## Supplementary material for "Functional connectivity across the human subcortical auditory system using an autoregressive matrix-Gaussian copula graphical model approach with partial correlations": Code: roi-08_mean_ts.txt

```
10121.014648
10054.744141
10512.672852
9995.041992
9901.589844
10184.623047
10178.343750
9964.172852
9873.351562
10354.336914
10775.066406
10537.041992
9992.134766
9842.639648
9916.070312
10157.666016
10355.466797
10015.298828
10066.022461
10503.998047
10345.013672
10123.885742
9854.345703
9947.494141
9856.298828
10231.792969
10182.469727
9925.631836
9830.772461
10167.022461
9822.779297
9775.541016
10014.492188
10149.414062
9918.342773
9873.457031
9902.430664
10175.958008
10285.493164
10096.118164
9939.278320
9900.519531
10158.782227
10292.062500
10257.579102
9899.639648
9924.625000
10174.700195
10025.633789
9930.059570
9870.282227
10251.617188
10035.965820
9898.737305
9852.785156
9974.224609
9782.716797
9951.014648
10167.220703
10161.237305
9946.374023
9968.072266
10056.479492
9930.200195
10051.566406
9978.930664
10378.175781
10451.885742
10263.955078
10099.475586
9962.356445
10276.895508
10354.018555
10011.945312
9946.212891
9992.926758
10367.066406
10315.430664
10229.816406
10118.388672
10009.061523
9955.117188
10018.309570
9851.318359
10194.877930
10310.971680
9989.641602
9973.451172
9918.506836
10428.670898
10211.543945
10120.998047
10111.477539
10142.298828
10171.705078
9998.655273
9861.585938
10055.478516
10311.323242
10316.006836
10008.866211
9890.406250
10091.160156
10229.368164
9967.622070
10111.799805
10281.873047
10036.894531
9999.918945
9875.260742
9924.732422
10140.934570
9951.852539
10024.176758
9835.654297
10217.243164
9930.175781
9952.616211
9976.089844
10028.674805
9903.585938
10129.188477
10263.308594
10183.801758
9954.662109
9870.038086
10370.366211
10521.934570
10257.061523
10199.439453
9980.264648
10153.959961
10033.548828
9923.961914
10054.476562
10470.725586
10058.302734
9868.110352
9908.142578
10203.709961
10493.771484
10031.541016
9801.516602
9855.694336
9879.744141
10123.371094
10218.538086
9870.957031
9917.183594
10242.293945
9950.158203
9869.899414
10133.210938
10055.393555
9784.699219
9877.833984
9745.520508
10077.634766
10234.564453
9869.752930
9833.282227
9990.680664
10003.125977
9791.702148
9889.269531
9789.577148
9700.769531
9793.133789
9981.949219
9883.316406
9845.662109
9908.070312
9707.205078
9753.680664
10063.719727
10004.194336
9791.560547
9812.006836
9815.164062
10106.452148
10189.017578
9913.435547
10100.462891
10268.316406
9910.656250
9915.008789
10056.752930
10059.139648
9940.330078
9967.464844
9977.300781
9855.601562
10330.521484
10239.083984
9961.066406
9941.534180
10203.092773
10229.209961
9895.638672
9862.872070
10154.178711
9928.872070
9866.507812
9895.551758
9868.908203
10203.882812
9978.199219
9819.430664
9844.531250
10167.530273
9879.726562
9816.864258
9967.916016
10142.256836
10128.256836
9794.215820
10156.321289
10341.300781
10184.146484
9915.710938
9877.309570
10169.771484
9952.211914
9851.049805
10021.308594
10011.312500
9843.388672
10103.857422
9957.517578
9822.309570
9856.486328
9843.472656
9915.831055
10098.762695
9857.169922
9729.699219
9990.937500
9811.333008
9790.662109
9909.643555
9991.314453
9958.093750
9922.239258
10161.438477
10180.250000
10048.212891
9859.305664
10052.423828
10252.403320
9903.121094
9868.978516
9880.021484
10057.764648
10073.893555
9879.050781
9820.064453
10104.166016
10081.267578
9820.708984
9774.918945
10053.852539
9943.958008
9810.226562
9843.555664
10168.663086
9970.293945
9917.712891
9946.037109
10213.313477
10222.117188
9728.412109
9856.898438
10078.002930
10122.371094
9898.700195
9717.814453
9954.687500
10033.824219
9774.986328
9881.933594
9811.547852
9677.094727
9785.104492
10012.587891
10050.642578
9786.000000
9804.195312
10034.812500
9925.642578
9829.072266
9954.446289
10157.753906
9979.216797
9806.548828
9982.832031
10132.719727
9975.353516
9804.907227
10029.228516
9856.886719
10040.905273
9831.169922
9815.360352
10052.093750
10513.769531
10185.199219
9913.250977
9831.650391
9774.608398
9906.414062
9839.105469
10043.356445
10015.999023
9855.201172
9861.980469
9844.456055
9784.860352
9828.019531
10022.070312
9810.239258
9745.169922
9953.456055
9879.998047
9822.519531
9851.399414
9924.086914
10036.380859
9868.632812
9950.929688
9817.857422
10194.956055
10128.906250
9952.494141
9868.534180
10105.041992
9915.561523
9928.539062
9962.010742
10038.218750
10092.594727
9975.999023
10013.530273
9939.388672
9943.793945
9993.233398
9894.179688
10338.469727
9994.593750
9898.712891
9941.964844
10197.133789
9956.868164
10049.638672
10060.730469
9916.705078
10273.845703
9991.983398
10074.256836
10219.193359
10062.618164
9938.637695
10110.450195
10169.612305
9897.371094
9961.423828
9937.715820
10155.647461
9946.553711
9853.862305
10042.240234
10354.950195
9891.645508
9769.855469
10042.789062
10044.544922
9878.132812
10014.097656
10325.384766
10130.142578
9933.297852
9923.518555
10139.299805
10037.235352
9823.074219
10110.951172
9915.902344
9854.357422
9928.862305
9977.586914
9812.625977
9995.782227
9908.545898
9816.726562
9942.396484
10077.235352
9837.605469
9866.967773
9951.743164
9925.332031
9910.168945
9956.802734
10169.416992
9898.226562
9898.617188
9893.423828
10107.623047
9766.000000
10037.698242
9925.664062
9910.352539
9866.975586
10090.935547
10051.721680
9879.455078
9851.345703
9961.250977
9939.375000
9849.979492
10193.346680
9996.457031
9868.822266
9928.571289
10431.363281
10007.412109
9932.570312
9986.607422
10048.811523
9898.042969
9933.945312
10355.773438
10150.750000
9930.780273
9957.920898
10221.553711
9995.330078
9901.339844
9974.251953
10057.228516
10010.162109
9856.086914
9818.187500
10138.164062
10331.133789
9946.589844
9746.205078
9764.377930
10105.371094
10071.930664
9743.850586
9930.978516
10006.516602
9755.333008
9733.897461
9990.498047
10064.596680
9706.636719
10084.470703
9944.648438
9773.773438
9851.798828
10258.461914
9824.814453
9887.187500
9955.590820
10065.672852
9908.446289
9816.227539
9998.465820
10098.819336
10038.199219
9813.789062
9850.732422
9874.803711
9761.980469
9798.272461
10076.935547
10221.117188
10055.479492
10091.903320
9912.581055
9839.159180
10046.627930
10085.596680
9871.316406
9879.017578
10117.053711
9804.622070
9814.900391
9888.791992
9909.139648
9762.625977
10012.371094
10122.118164
9869.881836
9832.655273
9734.700195
10030.650391
9919.264648
9793.158203
10158.183594
10152.670898
9880.205078
9934.632812
9997.372070
9778.457031
9925.971680
10039.502930
9889.059570
9840.135742
9910.674805
9921.079102
9894.894531
9807.793945
10021.795898
9828.996094
9777.604492
9737.440430
10089.367188
10326.302734
10352.304688
9898.543945
9859.982422
9970.253906
10252.491211
10174.412109
9820.660156
9944.869141
10138.793945
10207.540039
9923.174805
9844.052734
9972.568359
10151.982422
9980.755859
9808.447266
10162.141602
10065.159180
9843.122070
9822.699219
9817.445312
9825.793945
9734.813477
9860.533203
10008.318359
9956.030273
10184.311523
10202.616211
9959.490234
9933.905273
9846.058594
9772.668945
9812.744141
9813.278320
10094.689453
10117.743164
9838.496094
9756.697266
10051.041992
10190.948242
9849.898438
9846.490234
10073.302734
9996.489258
9749.392578
9802.600586
9844.261719
9952.374023
9877.190430
10002.397461
9977.291992
9800.570312
9853.011719
10037.049805
9995.944336
9811.080078
9787.346680
9964.967773
10046.570312
9918.731445
9866.183594
9930.212891
10174.561523
9968.704102
9871.406250
9971.481445
10061.353516
9989.934570
9767.862305
9988.028320
10041.962891
10079.143555
9908.743164
9836.501953
9941.704102
9822.607422
9855.853516
10005.797852
10117.170898
9851.022461
9951.133789
10115.403320
10087.062500
9789.130859
10106.334961
10318.691406
10120.096680
9863.365234
9967.523438
10086.003906
10040.153320
9850.783203
9927.547852
10190.101562
9878.454102
9801.231445
9894.485352
9987.501953
9813.569336
9990.006836
9954.956055
9837.880859
9934.955078
10095.041016
9818.594727
9776.248047
10021.073242
9926.885742
9780.290039
9957.378906
10018.503906
9816.292969
9921.582031
9875.329102
9829.507812
9876.740234
9928.466797
9808.480469
9839.277344
9902.927734
10086.952148
9787.702148
10052.336914
10188.777344
10014.708008
9880.795898
10181.335938
9823.695312
9816.934570
10035.747070
9888.229492
9795.497070
9965.378906
9838.925781
9898.060547
10023.841797
9848.675781
9897.520508
10057.958008
10360.458008
10110.080078
9867.097656
10070.600586
10406.829102
10144.839844
9940.853516
9885.704102
9832.409180
10040.610352
9993.865234
9830.461914
10005.718750
9864.744141
9663.891602
9937.149414
10094.672852
9902.642578
9860.922852
9941.144531
10283.913086
9858.761719
9932.323242
10131.530273
9929.114258
9914.176758
10130.255859
9938.099609
9798.150391
10116.462891
9931.654297
9818.039062
9907.985352
10339.741211
10040.688477
9945.148438
9888.178711
10096.287109
9978.261719
9770.471680
9756.136719
9921.315430
10084.631836
9978.892578
9811.377930
10045.639648
9865.150391
9854.137695
9856.521484
9906.373047
9814.681641
9947.222656
9963.655273
9783.926758
9806.107422
9858.138672
10078.247070
9834.633789
9839.720703
10054.313477
10038.454102
9871.364258
10165.180664
9885.935547
9981.132812
10008.949219
9939.517578
9891.274414
10098.125000
9878.939453
9824.958008
9943.970703
9961.475586
9788.093750
9945.010742
10063.297852
9840.337891
9849.797852
10006.444336
9780.366211
9927.448242
9955.631836
9868.510742
9958.399414
9943.167969
10155.613281
10036.881836
9917.222656
10146.391602
10070.743164
9980.941406
10022.616211
10076.363281
9972.561523
9938.772461
10132.104492
10184.904297
10054.619141
9999.755859
9758.583984
9861.482422
10267.115234
10061.153320
9940.845703
9826.212891
10103.226562
10017.970703
9820.110352
9973.500977
10266.178711
10037.968750
9910.855469
9777.727539
10056.308594
10134.173828
9819.402344
10095.643555
10137.874023
9915.017578
9889.511719
10035.102539
9867.794922
9852.217773
9894.312500
9886.356445
9923.612305
9833.456055
10014.090820
9893.075195
9792.929688
9907.024414
10142.097656
9981.274414
9942.875977
9941.025391
9878.398438
9875.841797
9888.404297
10147.060547
10036.665039
9929.553711
9928.300781
9958.235352
9785.849609
9832.785156
10035.414062
10030.435547
9937.138672
9829.522461
10048.988281
9778.315430
10120.797852
9989.310547
9924.261719
10004.584961
10161.279297
10208.426758
10002.966797
9965.315430
10203.894531
10161.597656
9877.600586
10093.781250
10251.815430
9909.773438
9886.461914
9833.514648
9987.127930
9938.488281
9853.147461
9939.513672
9856.608398
9777.291992
9780.274414
9776.101562
9894.815430
9725.105469
9832.534180
9896.437500
10008.409180
9888.416016
9880.331055
10061.233398
9869.893555
9980.920898
9937.400391
10070.949219
9948.916992
10265.968750
9947.361328
9793.913086
10081.425781
9955.768555
9911.843750
10070.199219
9786.052734
9853.842773
10146.468750
9963.750000
9927.295898
9892.892578
9962.218750
10035.538086
9857.488281
9767.334961
9804.700195
10131.854492
10211.350586
10165.642578
9966.217773
9849.357422
10111.769531
10254.362305
9934.512695
9878.065430
9951.316406
9996.604492
9910.832031
9741.902344
9847.540039
9737.027344
9769.554688
9945.608398
9844.927734
9905.933594
9881.916016
10136.750000
9959.900391
9729.028320
9755.835938
9805.717773
9935.201172
9738.950195
10018.922852
10341.950195
10034.159180
9870.042969
9965.000977
9925.492188
9787.041992
9924.735352
10191.888672
```
