## Supplementary material for "Functional connectivity across the human subcortical auditory system using an autoregressive matrix-Gaussian copula graphical model approach with partial correlations": Code: roi-09_mean_ts.txt

```
10781.812500
10863.633789
11070.365234
10763.934570
10687.641602
10799.833008
11005.195312
10737.255859
10700.302734
11091.191406
11296.616211
11226.224609
10794.566406
10652.584961
10744.930664
10810.312500
11120.510742
10887.951172
10771.128906
10967.902344
11059.952148
10804.813477
10542.634766
10665.926758
10789.263672
10875.316406
10800.729492
10698.240234
10700.667969
10768.290039
10603.618164
10586.866211
10701.943359
10937.086914
10749.240234
10762.625000
10742.301758
10965.971680
11167.967773
10971.978516
10752.521484
10744.731445
10980.362305
11041.542969
11018.322266
10710.202148
10685.979492
10916.461914
10963.969727
10763.125977
10717.849609
10859.730469
10868.107422
10731.146484
10847.000000
10754.402344
10788.541992
10733.607422
10892.944336
11101.576172
10867.083008
10777.239258
10823.331055
10976.916016
10975.977539
10755.010742
10982.474609
11118.125000
11163.550781
10825.396484
10777.595703
10985.934570
11070.468750
10798.269531
10861.524414
10749.750977
10995.353516
11041.875000
11091.356445
10852.008789
10779.467773
10745.659180
10762.833008
10819.923828
11019.172852
11021.357422
10791.457031
10812.604492
10882.316406
11080.587891
10994.837891
10892.803711
10849.925781
10896.994141
11095.773438
10868.924805
10816.818359
10895.717773
10981.185547
11125.159180
10865.735352
10755.231445
10862.714844
10937.569336
10896.096680
10770.337891
10863.168945
10869.994141
10914.634766
10769.988281
10782.632812
10811.147461
10727.968750
10719.217773
10651.312500
10869.621094
10702.694336
10684.612305
10790.319336
10853.539062
10779.002930
10811.437500
10924.124023
10993.486328
10894.706055
10811.216797
11097.641602
11265.074219
11001.413086
10958.168945
10762.766602
10838.159180
10838.413086
10731.793945
10933.404297
11096.866211
10940.833008
10780.065430
10649.552734
11015.919922
11089.575195
10910.910156
10780.646484
10759.809570
10583.185547
10883.804688
10964.476562
10785.051758
10796.957031
10817.733398
10688.614258
10628.638672
10798.314453
10886.419922
10686.092773
10719.164062
10430.103516
10747.813477
10909.476562
10669.507812
10565.569336
10780.201172
10784.347656
10698.196289
10718.550781
10701.814453
10450.283203
10596.658203
10761.772461
10762.489258
10745.288086
10705.314453
10514.376953
10735.757812
10727.884766
10855.247070
10752.528320
10628.294922
10784.062500
10860.325195
10893.076172
10921.925781
10809.677734
11101.333008
10844.187500
10779.060547
10861.928711
10937.366211
10690.087891
10796.196289
10788.290039
10792.108398
11147.712891
11058.576172
10839.615234
10775.604492
10932.777344
11049.257812
10806.447266
10656.540039
10860.242188
10671.926758
10748.888672
10805.657227
10605.281250
10714.753906
10705.898438
10680.322266
10712.772461
10742.897461
10712.667969
10743.766602
10825.669922
10958.267578
10900.822266
10729.830078
10936.333984
11119.222656
10988.139648
10833.573242
10717.334961
10785.824219
10881.866211
10694.072266
10815.555664
10977.679688
10577.534180
10723.221680
10638.884766
10557.407227
10750.524414
10624.784180
10674.181641
10753.704102
10550.415039
10665.656250
10710.225586
10658.595703
10783.709961
10776.855469
10784.797852
10824.285156
10703.324219
10895.271484
10837.683594
10811.085938
10682.732422
10728.373047
11092.749023
10747.533203
10735.446289
10614.455078
10806.613281
10874.181641
10621.466797
10520.468750
10742.332031
10795.660156
10729.318359
10742.232422
10747.852539
10650.928711
10757.793945
10634.927734
10873.649414
10795.073242
10704.239258
10758.221680
10996.560547
11019.837891
10831.266602
10663.398438
10722.000000
10936.033203
10748.656250
10579.135742
10722.944336
10804.426758
10682.566406
10764.827148
10531.497070
10527.689453
10646.394531
10752.695312
10971.298828
10694.725586
10720.402344
10700.255859
10747.486328
10701.624023
10640.793945
10794.331055
10790.341797
10916.487305
10745.264648
10858.992188
10755.360352
10779.325195
10869.436523
10688.675781
10798.662109
10604.892578
10639.454102
10822.146484
11008.808594
10988.349609
10877.584961
10678.929688
10687.562500
10665.305664
10829.047852
10823.960938
10955.041016
10647.243164
10689.687500
10699.352539
10629.179688
10789.279297
10710.601562
10640.770508
10726.316406
10718.967773
10885.730469
10686.083984
10712.512695
10887.492188
10704.834961
10753.564453
10772.082031
10761.933594
11027.288086
10917.364258
10865.163086
10687.618164
10958.443359
10846.930664
10857.344727
10890.304688
10701.059570
10913.709961
10812.853516
10900.705078
10887.336914
10709.899414
10759.915039
10791.457031
11066.706055
10873.166016
10894.371094
10847.291992
11027.652344
10847.084961
10895.500000
10807.737305
10856.295898
11005.957031
10821.059570
10769.449219
10901.275391
10874.829102
10835.826172
10928.253906
11004.669922
10926.599609
10866.891602
10698.851562
10752.566406
10770.709961
10734.614258
10988.847656
11051.167969
10796.214844
10633.627930
10813.528320
10960.669922
10755.665039
10907.824219
11036.741211
10870.756836
10878.447266
10740.139648
10831.927734
10931.919922
10797.994141
10752.799805
10659.625000
10665.885742
10723.717773
10658.839844
10713.269531
10760.212891
10826.200195
10773.431641
10737.854492
10716.449219
10721.542969
10750.243164
10767.564453
10636.811523
10778.035156
10789.844727
10919.783203
10752.628906
10687.856445
10829.268555
10974.666992
10688.653320
10786.846680
10842.773438
10807.887695
10722.320312
10816.005859
10862.355469
10759.830078
10776.540039
10709.264648
10883.530273
10869.320312
11053.800781
10896.152344
10807.272461
10913.511719
11127.908203
10852.917969
10815.775391
10951.420898
10868.335938
10745.657227
10796.793945
11013.242188
11013.187500
10905.957031
10815.925781
10902.746094
10885.910156
10752.784180
10684.696289
10804.960938
10889.425781
10618.829102
10654.275391
10690.687500
11011.025391
10809.931641
10727.970703
10590.894531
10735.064453
10914.843750
10777.685547
10854.367188
10777.164062
10547.819336
10615.039062
10720.095703
10761.371094
10623.270508
10808.388672
10803.112305
10720.739258
10731.284180
10904.056641
10739.241211
10784.445312
10753.273438
10880.954102
10714.008789
10745.565430
10739.035156
10806.198242
10894.334961
10650.875000
10575.626953
10764.076172
10669.740234
10747.346680
10865.635742
10820.714844
10918.917969
10960.435547
10720.513672
10585.270508
10838.969727
10851.666016
10751.449219
10770.800781
10884.938477
10672.302734
10855.491211
10816.826172
10897.387695
10669.613281
10745.090820
10728.551758
10794.323242
10743.331055
10638.804688
10768.416016
10748.013672
10610.554688
10894.186523
10762.872070
10823.252930
10899.445312
10788.095703
10528.443359
10779.352539
10818.483398
10775.269531
10748.039062
10641.144531
10456.255859
10770.366211
10663.029297
10755.437500
10726.648438
10630.181641
10603.965820
10863.654297
11025.624023
11089.143555
10719.720703
10696.344727
10778.204102
10966.250000
10968.415039
10735.718750
10839.224609
10847.936523
10855.163086
10841.716797
10620.419922
10826.221680
10842.029297
10654.470703
10609.990234
10620.955078
10571.985352
10629.202148
10467.543945
10715.261719
10622.505859
10563.772461
10727.300781
10737.825195
10668.132812
10847.811523
10741.039062
10716.666992
10639.173828
10667.402344
10624.519531
10740.357422
10455.523438
10908.029297
10748.958008
10794.523438
10640.333008
10694.777344
10839.095703
10603.051758
10631.101562
10673.702148
10680.910156
10723.633789
10683.003906
10532.082031
10783.603516
10628.133789
10654.539062
10842.594727
10698.507812
10685.583984
10691.159180
10687.384766
10737.074219
10642.160156
10739.339844
10896.672852
10683.297852
10811.814453
10713.005859
10950.952148
10789.991211
10731.429688
10751.934570
10832.146484
10725.519531
10540.704102
10636.210938
10840.916992
10799.808594
10760.898438
10741.733398
10656.472656
10719.068359
10679.617188
10878.898438
10733.625000
10676.656250
10718.990234
10765.822266
10776.127930
10707.179688
10882.360352
10905.471680
10941.833008
10729.819336
10776.339844
10878.612305
10850.325195
10665.777344
10755.929688
10899.887695
10664.168945
10729.148438
10799.289062
10807.599609
10754.944336
10725.440430
10725.612305
10708.517578
10697.841797
10821.563477
10740.237305
10616.090820
10814.461914
10619.730469
10774.330078
10803.235352
10760.967773
10629.457031
10798.455078
10748.938477
10770.539062
10737.080078
10720.514648
10762.583008
10740.991211
10776.415039
10914.476562
10678.855469
10836.252930
10913.241211
10828.893555
10891.715820
10923.788086
10636.720703
10659.494141
10824.722656
10723.042969
10767.958008
10804.904297
10749.898438
10674.719727
10829.868164
10714.030273
10702.627930
10813.570312
10962.816406
10888.262695
10803.600586
10827.419922
11091.108398
10831.560547
10955.856445
10741.468750
10535.172852
10788.124023
10729.330078
10646.507812
10748.699219
10616.039062
10636.705078
10670.545898
10751.469727
10774.054688
10577.691406
10809.264648
11066.706055
10763.000000
10686.787109
10839.164062
10863.833984
10826.023438
10848.693359
10779.616211
10625.623047
10882.218750
10771.402344
10671.681641
10700.514648
10997.544922
10769.172852
10782.978516
10675.625000
10852.829102
10810.003906
10655.842773
10593.496094
10609.919922
10770.372070
10749.377930
10749.919922
10757.035156
10662.227539
10752.089844
10635.045898
10702.977539
10742.872070
10750.660156
10776.383789
10669.434570
10689.083984
10728.638672
10931.770508
10724.341797
10663.345703
10996.616211
10875.075195
10862.654297
10865.960938
10767.784180
10839.382812
10818.830078
10900.219727
10690.162109
10786.205078
10781.288086
10802.451172
10668.565430
10930.888672
10690.428711
10763.824219
10926.142578
10772.231445
10788.157227
10865.628906
10715.143555
10787.469727
10921.789062
10701.457031
10763.038086
10684.147461
10911.269531
10883.560547
10868.657227
10897.044922
10845.737305
10893.346680
10764.715820
10930.715820
10996.027344
10791.167969
10997.263672
10887.769531
10891.110352
10824.114258
10725.178711
10812.665039
10979.072266
10914.247070
10912.031250
10841.917969
10898.148438
10872.615234
10770.812500
10814.934570
10941.500977
10918.547852
10853.132812
10772.758789
10921.175781
10816.912109
10687.020508
10818.070312
10854.309570
10786.562500
10732.084961
10761.679688
10632.142578
10805.547852
10668.961914
10526.903320
10862.518555
10799.757812
10813.649414
10817.456055
10767.242188
10781.422852
10958.905273
10904.440430
10806.940430
10777.722656
10706.545898
10723.322266
10733.925781
10873.625000
10945.033203
10868.212891
10796.696289
10688.849609
10669.064453
10680.257812
10820.235352
10988.707031
10876.500977
10850.777344
10790.252930
10835.097656
10946.225586
10765.176758
10789.066406
10855.077148
10940.158203
11050.679688
10831.251953
10866.449219
10914.244141
11046.790039
10915.714844
10869.240234
10960.061523
10907.072266
10774.259766
10651.007812
10845.525391
10850.013672
10688.787109
10675.424805
10781.253906
10626.345703
10607.987305
10676.022461
10753.957031
10683.291992
10658.552734
10657.774414
10730.294922
10859.461914
10732.549805
10872.051758
10817.263672
10865.908203
10795.288086
10901.866211
10891.425781
10923.950195
10818.138672
10901.380859
10967.782227
10854.408203
10789.283203
10798.650391
10735.803711
10659.071289
10995.608398
10947.135742
10866.156250
10876.814453
10837.274414
10885.068359
10814.226562
10738.833008
10782.535156
10977.032227
11086.697266
11163.252930
10900.923828
10763.789062
10917.565430
11148.472656
10882.905273
10869.926758
10768.531250
10731.301758
10915.086914
10663.465820
10545.947266
10651.659180
10685.196289
10853.168945
10667.653320
10705.349609
10799.575195
10884.768555
10897.204102
10748.513672
10776.769531
10701.152344
10790.506836
10632.139648
10807.167969
11127.055664
10956.687500
10898.903320
10793.968750
10735.210938
10567.339844
10825.639648
11042.670898
```
