## Supplementary material for "Functional connectivity across the human subcortical auditory system using an autoregressive matrix-Gaussian copula graphical model approach with partial correlations": Code: roi-10_mean_ts.txt

```
10386.904297
10294.893555
10443.589844
10431.358398
10524.172852
10408.957031
10501.126953
10472.290039
10357.070312
10249.651367
10405.518555
10564.292969
10625.931641
10514.050781
10309.385742
10335.449219
10351.041992
10391.371094
10511.548828
10248.776367
10353.635742
10283.057617
10256.406250
10230.642578
10303.956055
10269.611328
10343.816406
10401.687500
10346.067383
10201.418945
10186.967773
10237.250977
10210.053711
10417.149414
10310.688477
10267.210938
10306.334961
10214.462891
10283.261719
10452.745117
10361.366211
10368.304688
10176.324219
10273.864258
10374.430664
10458.398438
10251.735352
10286.837891
10302.354492
10480.067383
10308.511719
10186.019531
10394.248047
10471.843750
10303.635742
10299.200195
10275.450195
10221.141602
10337.785156
10464.344727
10570.425781
10362.879883
10348.236328
10282.777344
10397.467773
10353.610352
10341.836914
10469.423828
10351.297852
10506.258789
10401.539062
10270.375000
10407.141602
10549.343750
10537.347656
10446.362305
10278.200195
10381.125000
10497.614258
10419.371094
10327.204102
10318.594727
10395.198242
10378.074219
10259.486328
10336.742188
10407.774414
10479.407227
10322.827148
10388.375000
10501.967773
10616.917969
10489.044922
10496.716797
10333.680664
10451.843750
10460.503906
10470.834961
10294.293945
10412.089844
10449.352539
10426.218750
10363.946289
10354.858398
10392.493164
10418.149414
10416.291992
10376.200195
10384.777344
10415.977539
10272.906250
10358.723633
10443.704102
10321.588867
10332.982422
10388.254883
10348.179688
10349.262695
10269.468750
10368.507812
10418.295898
10488.293945
10412.980469
10482.874023
10345.436523
10523.469727
10569.229492
10387.893555
10409.898438
10587.689453
10577.155273
10438.439453
10392.138672
10443.969727
10443.032227
10358.932617
10601.685547
10445.422852
10121.196289
10394.496094
10405.682617
10612.854492
10490.987305
10379.245117
10354.299805
10482.829102
10306.858398
10480.235352
10453.593750
10351.338867
10435.619141
10380.508789
10322.585938
10362.085938
10498.206055
10407.748047
10280.799805
10354.845703
10389.391602
10619.307617
10451.946289
10209.746094
10309.661133
10243.307617
10237.824219
10414.719727
10392.575195
10446.560547
10248.643555
10377.631836
10327.181641
10327.216797
10302.820312
10238.982422
10364.439453
10378.273438
10427.794922
10292.519531
10393.939453
10403.725586
10591.631836
10552.375977
10515.040039
10436.139648
10557.555664
10394.408203
10490.553711
10573.238281
10506.508789
10430.448242
10311.380859
10410.378906
10465.017578
10548.857422
10591.239258
10507.248047
10318.227539
10502.428711
10483.394531
10293.132812
10304.516602
10349.274414
10448.076172
10312.132812
10281.712891
10285.857422
10405.644531
10313.238281
10443.336914
10402.717773
10454.851562
10391.405273
10482.915039
10378.456055
10574.595703
10478.386719
10409.689453
10507.253906
10533.696289
10565.852539
10503.376953
10346.112305
10438.688477
10402.287109
10399.944336
10556.452148
10429.158203
10286.128906
10356.482422
10313.030273
10434.131836
10455.597656
10321.807617
10350.560547
10355.819336
10298.430664
10345.391602
10418.532227
10438.918945
10266.472656
10404.257812
10457.455078
10358.843750
10324.045898
10471.253906
10510.470703
10445.898438
10373.470703
10417.192383
10459.794922
10459.669922
10373.926758
10288.507812
10540.986328
10426.575195
10326.204102
10226.624023
10388.314453
10330.678711
10329.213867
10402.118164
10419.335938
10418.911133
10370.832031
10485.169922
10524.972656
10425.125000
10316.444336
10396.831055
10487.185547
10615.726562
10451.722656
10340.463867
10407.750977
10441.479492
10374.514648
10275.591797
10466.911133
10331.713867
10237.519531
10354.536133
10287.030273
10282.524414
10234.731445
10394.398438
10443.183594
10448.376953
10358.873047
10352.602539
10409.924805
10347.961914
10179.706055
10426.062500
10440.362305
10408.774414
10490.741211
10418.239258
10341.193359
10369.614258
10386.412109
10329.163086
10280.536133
10308.500000
10450.280273
10504.193359
10547.885742
10614.779297
10486.770508
10493.593750
10341.363281
10364.821289
10447.323242
10464.290039
10285.514648
10380.332031
10238.075195
10344.625977
10296.443359
10352.996094
10234.420898
10336.503906
10287.418945
10515.258789
10292.173828
10390.645508
10300.767578
10455.995117
10566.405273
10455.834961
10359.107422
10394.583008
10423.013672
10474.620117
10355.462891
10337.482422
10385.241211
10373.448242
10365.902344
10436.155273
10333.318359
10484.413086
10565.172852
10417.839844
10353.827148
10402.961914
10332.873047
10390.207031
10352.299805
10585.699219
10465.429688
10430.969727
10436.355469
10480.561523
10540.649414
10494.272461
10417.536133
10543.648438
10556.401367
10481.753906
10413.717773
10468.086914
10322.108398
10362.468750
10373.931641
10333.831055
10425.294922
10342.381836
10382.449219
10378.711914
10301.638672
10368.804688
10521.496094
10467.039062
10335.337891
10414.819336
10428.201172
10263.436523
10392.356445
10536.181641
10391.946289
10260.098633
10190.033203
10362.248047
10416.231445
10295.420898
10325.910156
10404.256836
10395.925781
10330.164062
10422.513672
10227.376953
10361.553711
10256.066406
10302.293945
10323.999023
10542.888672
10353.969727
10326.442383
10366.185547
10400.183594
10343.378906
10452.750977
10484.668945
10357.180664
10374.626953
10342.998047
10385.308594
10302.454102
10326.121094
10379.767578
10341.474609
10228.260742
10223.182617
10445.053711
10432.651367
10338.067383
10347.413086
10427.136719
10406.651367
10483.933594
10530.801758
10556.739258
10386.281250
10506.446289
10542.963867
10464.717773
10468.689453
10444.757812
10311.250977
10459.544922
10511.402344
10610.963867
10464.516602
10392.272461
10368.577148
10371.207031
10262.214844
10201.178711
10382.167969
10223.795898
10304.913086
10263.042969
10275.676758
10525.942383
10568.260742
10396.943359
10225.908203
10269.942383
10323.385742
10265.672852
10239.369141
10480.193359
10482.424805
10320.621094
10454.665039
10464.789062
10333.348633
10320.992188
10282.915039
10354.520508
10271.699219
10395.327148
10429.386719
10329.389648
10294.691406
10485.938477
10412.855469
10354.687500
10357.564453
10523.316406
10392.371094
10315.548828
10288.532227
10390.292969
10401.632812
10276.511719
10310.993164
10467.761719
10601.730469
10337.125000
10555.726562
10422.961914
10282.899414
10495.625977
10297.295898
10240.874023
10241.321289
10310.369141
10245.016602
10277.276367
10334.536133
10242.281250
10301.823242
10517.448242
10381.506836
10286.005859
10298.416992
10273.120117
10368.382812
10318.267578
10369.707031
10454.644531
10351.558594
10355.143555
10410.607422
10382.406250
10269.785156
10381.871094
10372.612305
10234.623047
10243.196289
10412.893555
10275.040039
10436.107422
10500.712891
10382.623047
10273.695312
10230.410156
10391.106445
10532.262695
10579.867188
10445.126953
10216.639648
10341.763672
10434.589844
10544.602539
10253.461914
10373.724609
10152.532227
10394.331055
10479.645508
10239.174805
10273.254883
10447.873047
10389.011719
10354.299805
10252.157227
10417.683594
10462.041992
10315.188477
10289.501953
10503.436523
10325.135742
10217.894531
10357.048828
10300.451172
10450.395508
10495.263672
10518.963867
10229.879883
10490.852539
10343.097656
10291.468750
10350.230469
10362.300781
10460.523438
10286.662109
10294.327148
10237.667969
10439.511719
10285.816406
10412.395508
10316.580078
10440.817383
10410.774414
10227.345703
10358.577148
10419.620117
10265.862305
10376.766602
10454.558594
10284.424805
10295.837891
10239.654297
10433.624023
10410.304688
10223.132812
10408.895508
10474.117188
10352.542969
10369.139648
10367.800781
10447.280273
10382.226562
10390.375000
10419.681641
10470.418945
10478.000000
10427.045898
10118.843750
10336.850586
10498.936523
10401.135742
10326.380859
10349.945312
10337.959961
10295.570312
10363.363281
10350.566406
10183.681641
10257.506836
10446.533203
10483.381836
10360.235352
10354.426758
10405.417969
10525.579102
10399.573242
10294.254883
10379.404297
10307.382812
10377.816406
10382.114258
10284.601562
10257.008789
10181.661133
10278.837891
10405.746094
10321.398438
10430.297852
10428.430664
10190.661133
10344.821289
10449.463867
10406.254883
10252.033203
10285.537109
10350.280273
10427.054688
10297.073242
10418.253906
10296.666992
10317.657227
10341.188477
10446.319336
10395.388672
10422.135742
10419.162109
10312.323242
10395.018555
10504.673828
10411.474609
10441.131836
10443.291992
10495.706055
10417.012695
10486.874023
10380.138672
10305.861328
10432.988281
10427.868164
10326.061523
10439.608398
10442.350586
10338.749023
10401.276367
10342.941406
10376.333008
10290.119141
10382.261719
10475.429688
10449.107422
10371.905273
10428.938477
10674.553711
10400.952148
10244.074219
10417.495117
10367.229492
10329.700195
10413.857422
10356.883789
10320.986328
10387.074219
10331.760742
10332.249023
10443.817383
10458.454102
10398.029297
10481.033203
10465.769531
10274.852539
10456.670898
10406.462891
10317.345703
10320.507812
10385.486328
10331.029297
10282.511719
10369.165039
10305.162109
10361.505859
10346.026367
10475.105469
10470.989258
10432.392578
10499.702148
10314.739258
10419.299805
10322.241211
10259.753906
10347.932617
10386.641602
10425.413086
10352.305664
10288.751953
10286.936523
10280.602539
10332.360352
10288.774414
10239.117188
10394.839844
10419.705078
10234.886719
10403.922852
10393.517578
10401.688477
10350.351562
10382.661133
10484.643555
10389.256836
10506.863281
10492.894531
10379.092773
10503.375977
10341.030273
10355.043945
10375.544922
10278.375000
10312.770508
10334.923828
10306.816406
10323.661133
10359.235352
10382.633789
10444.147461
10309.814453
10409.116211
10313.883789
10350.718750
10297.439453
10418.311523
10446.238281
10363.897461
10300.035156
10420.010742
10439.182617
10410.750977
10507.168945
10497.661133
10563.878906
10510.727539
10448.832031
10537.982422
10406.324219
10588.307617
10554.617188
10363.118164
10488.364258
10315.550781
10502.814453
10380.345703
10465.443359
10394.714844
10311.276367
10458.073242
10354.152344
10348.955078
10532.570312
10445.523438
10332.920898
10353.891602
10397.281250
10421.882812
10354.029297
10363.445312
10463.482422
10433.175781
10241.664062
10366.996094
10392.375977
10390.919922
10230.804688
10425.207031
10285.155273
10299.077148
10404.681641
10430.913086
10401.501953
10330.156250
10509.116211
10522.714844
10406.519531
10313.487305
10387.525391
10392.229492
10374.147461
10321.679688
10451.393555
10453.205078
10433.338867
10352.730469
10361.024414
10329.583008
10384.564453
10433.026367
10440.360352
10375.332031
10315.883789
10375.218750
10302.624023
10428.982422
10393.299805
10362.363281
10509.037109
10610.873047
10621.147461
10396.797852
10384.132812
10649.081055
10471.520508
10389.682617
10515.487305
10592.897461
10371.933594
10354.652344
10334.638672
10159.469727
10231.195312
10274.156250
10247.767578
10243.532227
10223.137695
10357.429688
10332.086914
10433.307617
10401.586914
10246.539062
10407.071289
10382.273438
10369.902344
10380.810547
10441.267578
10380.166992
10465.441406
10406.267578
10456.030273
10505.035156
10411.500977
10334.443359
10524.382812
10486.256836
10412.960938
10345.335938
10369.530273
10438.935547
10467.630859
10331.133789
10453.981445
10334.323242
10246.119141
10425.501953
10289.101562
10345.873047
10390.194336
10433.416992
10571.049805
10488.906250
10465.520508
10276.907227
10361.219727
10364.591797
10474.430664
10365.214844
10372.098633
10454.321289
10264.683594
10273.954102
10408.564453
10239.231445
10305.718750
10358.862305
10365.527344
10352.912109
10324.342773
10323.277344
10411.542969
10395.750000
10215.147461
10357.724609
10349.200195
10402.834961
10478.526367
10555.577148
10588.571289
10523.406250
10471.032227
10486.023438
10436.055664
10495.164062
```
