## Supplementary material for "Functional connectivity across the human subcortical auditory system using an autoregressive matrix-Gaussian copula graphical model approach with partial correlations": Code: roi-11_mean_ts.txt

```
9763.377930
9642.947266
9913.508789
9858.454102
9717.290039
9729.798828
9983.265625
9740.230469
9727.632812
9825.695312
10182.258789
10386.061523
10220.991211
9809.452148
9658.892578
9766.776367
9912.699219
9960.673828
9815.767578
9986.094727
10381.013672
10050.321289
9972.680664
9859.630859
9652.638672
9855.110352
10174.354492
9779.266602
9640.228516
9750.074219
9666.069336
9575.300781
9617.541016
9985.560547
9932.590820
9742.389648
9546.814453
9824.562500
10093.260742
9890.166016
9779.679688
9660.708984
9655.749023
9812.749023
10055.917969
9795.326172
9779.306641
9685.459961
9820.504883
9609.719727
9633.095703
9872.538086
9981.486328
9719.708008
9603.806641
9585.845703
9581.007812
9588.427734
9776.697266
10007.733398
9820.166016
9804.734375
9807.634766
9736.132812
9818.574219
9717.953125
9897.951172
10058.087891
10095.729492
9795.047852
9662.398438
9859.091797
10016.330078
9881.166016
9765.989258
9902.862305
9944.105469
9919.767578
10005.245117
9909.044922
9847.770508
9771.817383
9821.428711
9755.558594
9852.003906
9937.215820
9969.136719
9921.897461
9935.693359
9940.219727
10060.878906
10049.303711
9799.200195
9797.341797
9988.911133
9884.569336
9759.273438
9823.413086
9912.408203
10100.616211
9915.928711
9802.445312
9815.851562
9819.754883
9769.320312
9732.162109
9938.010742
10072.553711
9788.816406
9697.958008
9613.142578
9797.055664
9796.791992
9786.275391
9746.078125
9747.652344
9802.944336
9600.954102
9743.327148
9872.642578
9628.479492
9639.487305
9980.773438
9889.375000
9934.447266
9870.744141
9872.958984
10147.203125
10162.315430
10104.087891
10007.982422
10008.654297
9917.026367
9831.743164
9760.892578
10088.741211
10078.918945
9881.959961
9741.006836
9685.239258
9964.740234
10037.765625
9807.038086
9866.094727
9756.276367
9679.065430
10037.874023
9836.375000
9733.896484
9954.263672
9884.541016
9716.888672
9818.981445
10016.479492
9705.287109
9668.480469
9545.826172
9822.467773
9892.096680
9921.555664
9758.324219
9842.597656
9881.713867
9709.400391
9574.732422
9716.649414
9658.907227
9642.055664
9688.828125
9827.504883
9687.735352
9743.140625
9710.458008
9800.970703
9740.326172
9838.613281
9713.175781
9729.078125
9737.901367
9823.302734
9886.971680
9991.992188
9876.613281
10026.445312
9871.459961
9829.410156
9869.999023
9919.070312
9777.296875
9810.596680
9910.997070
9796.691406
10048.835938
10123.615234
10014.414062
9882.228516
10101.883789
10226.245117
9930.984375
9766.204102
9925.420898
9885.901367
9719.024414
9669.831055
9608.442383
9748.666016
9842.175781
9571.924805
9745.805664
9632.246094
9658.836914
9726.290039
9790.139648
9918.860352
9973.533203
9803.592773
9812.168945
9978.434570
10173.912109
9897.386719
9886.640625
9955.823242
9899.560547
9697.686523
9828.808594
10012.581055
9691.234375
9865.016602
9981.890625
9779.889648
9680.894531
9783.762695
9635.590820
9817.240234
9645.651367
9722.368164
9795.214844
9707.692383
9704.704102
9700.948242
9733.776367
9816.578125
9748.041016
9886.698242
10075.159180
9945.363281
9813.005859
9642.672852
9851.445312
9936.653320
9740.918945
9751.430664
9771.690430
9921.427734
9718.424805
9750.037109
9790.571289
9901.797852
9776.738281
9763.575195
9713.336914
9811.445312
9803.956055
9700.805664
9794.083984
9941.074219
9864.885742
9901.361328
9915.126953
10169.961914
10010.885742
9784.333008
9802.516602
9985.499023
9833.493164
9770.810547
9813.122070
9779.734375
9646.674805
9664.045898
9695.144531
9529.724609
9621.934570
9667.375000
9866.797852
9722.073242
9669.376953
9749.214844
9770.811523
9656.739258
9660.033203
9810.558594
9779.041016
9685.314453
9797.705078
9858.323242
10067.924805
9725.691406
9859.973633
9795.401367
9794.791016
9668.274414
9711.287109
9676.384766
10001.248047
10160.429688
9931.107422
9913.194336
9741.491211
9792.618164
9760.940430
9892.570312
9773.469727
9747.481445
9620.354492
9679.239258
9522.626953
9573.054688
9654.099609
9611.493164
9712.934570
9776.909180
9798.920898
9777.098633
9628.688477
9688.681641
9777.871094
9707.192383
9801.598633
9757.983398
9819.279297
9939.910156
9847.153320
9669.114258
9931.943359
9752.338867
9909.471680
9823.479492
9758.916016
10011.569336
9945.135742
9850.479492
9752.907227
9712.690430
9795.471680
9768.630859
9973.414062
9955.248047
9775.232422
9893.721680
9925.568359
9917.257812
9916.832031
9755.958984
9833.303711
9966.008789
9901.651367
9903.041016
9957.990234
10039.640625
9767.319336
9859.066406
9972.069336
9819.157227
9881.982422
9836.086914
9903.575195
9861.070312
9864.543945
9914.815430
10008.091797
9898.445312
9731.528320
9826.951172
9939.865234
9745.390625
9869.776367
10064.440430
10084.367188
9975.355469
9800.133789
9911.120117
9917.773438
9778.420898
9905.854492
10007.109375
9738.598633
9760.298828
9802.142578
9710.178711
9742.814453
9814.087891
9691.064453
9731.671875
9811.489258
9805.842773
9664.431641
9818.212891
9804.061523
9695.376953
9736.537109
9899.661133
9875.347656
9854.669922
9760.129883
9937.799805
9733.608398
9683.150391
9915.056641
9754.603516
9773.101562
9819.916016
9917.297852
9812.778320
9787.911133
9889.625977
9706.578125
9869.539062
9956.382812
9949.522461
9909.007812
9832.760742
10104.865234
9997.461914
9825.662109
9792.885742
9958.960938
9782.793945
9952.027344
9941.986328
10199.683594
9919.396484
9871.360352
10026.599609
10116.633789
9758.580078
9874.583984
9951.950195
10055.790039
9715.354492
9620.374023
9710.902344
10094.185547
9993.164062
9861.015625
9780.411133
9812.504883
9949.000977
9705.908203
9722.121094
9782.245117
9947.173828
9781.978516
9781.366211
9943.040039
9703.936523
9721.815430
9990.027344
9771.823242
9698.361328
9862.775391
9856.195312
9717.799805
9802.609375
9821.335938
9708.933594
9729.341797
9694.170898
9907.831055
9960.816406
9819.905273
9774.876953
9655.131836
9646.547852
9580.211914
9771.585938
9880.694336
9924.776367
9933.777344
9795.448242
9810.515625
9828.045898
9939.289062
9976.401367
9728.938477
9883.310547
9830.380859
9631.990234
9553.865234
9837.934570
9704.993164
9864.953125
9799.188477
9913.534180
9803.895508
9662.295898
9818.335938
9921.610352
9650.138672
9763.364258
9994.677734
9825.239258
9664.044922
9824.101562
9647.416016
9721.661133
9804.397461
9960.103516
9614.403320
9711.507812
9657.552734
9634.405273
9628.082031
9836.993164
9672.802734
9616.302734
9665.943359
9783.226562
9952.655273
10248.852539
9998.088867
9902.260742
9737.883789
9988.425781
10040.695312
9882.154297
9873.056641
9864.247070
10178.923828
9928.202148
9677.293945
9758.290039
10059.875977
9970.164062
9717.336914
9768.334961
10087.723633
9802.305664
9690.863281
9651.939453
9765.592773
9548.610352
9692.095703
9823.294922
9803.930664
9765.337891
10081.528320
9856.607422
9770.062500
9774.812500
9773.177734
9641.877930
9622.959961
9771.456055
9895.750977
9718.774414
9670.441406
9747.682617
10017.714844
9718.164062
9724.914062
9737.254883
9927.661133
9777.839844
9582.996094
9691.678711
9803.236328
9612.263672
9746.648438
9866.014648
9646.657227
9630.086914
9743.429688
9849.195312
9770.487305
9496.222656
9650.066406
9823.216797
9840.557617
9680.331055
9733.744141
9972.405273
9851.973633
9732.494141
9752.389648
9862.857422
9867.599609
9597.919922
9579.844727
9769.088867
10021.085938
9855.285156
9611.780273
9668.192383
9656.316406
9687.334961
9812.804688
9840.452148
9914.502930
9714.649414
9906.670898
9931.019531
9812.063477
9831.461914
10258.666992
10045.222656
9865.030273
9816.069336
9946.945312
10041.451172
9719.978516
9662.197266
9897.891602
9855.956055
9674.947266
9686.937500
9871.665039
9700.765625
9747.771484
9903.259766
9767.000977
9863.039062
9940.333984
9838.932617
9570.926758
9731.392578
9778.079102
9594.070312
9624.883789
9817.017578
9671.125000
9670.273438
9750.178711
9622.748047
9492.110352
9706.451172
9588.421875
9715.961914
9631.659180
9801.275391
9715.640625
9631.443359
10002.195312
9802.942383
9658.480469
9776.458984
9834.272461
9817.258789
9761.564453
9765.850586
9799.077148
9720.497070
9787.766602
9588.729492
9645.150391
9730.413086
9583.133789
9715.737305
9972.151367
10032.602539
9853.096680
9717.637695
9922.827148
10063.972656
9875.318359
9692.074219
9660.417969
9750.617188
9809.105469
9711.645508
9670.715820
9637.433594
9529.798828
9560.937500
9786.814453
9900.151367
9745.221680
9740.125977
10029.757812
9907.374023
9788.277344
9866.062500
9770.268555
9700.533203
9764.082031
9881.063477
9685.374023
9708.803711
9779.028320
9735.588867
9645.016602
9944.509766
10075.736328
9883.631836
9705.466797
9899.372070
9773.188477
9673.730469
9685.045898
9687.500000
9705.835938
9771.141602
9668.088867
9695.259766
9678.665039
9765.954102
9665.878906
9734.453125
9606.259766
9662.852539
9702.372070
9740.705078
9598.953125
9678.030273
9792.935547
9753.538086
9656.630859
9743.632812
9787.333008
9758.993164
9898.773438
9848.357422
9727.949219
9756.152344
9712.642578
9636.880859
9686.986328
9745.991211
9720.260742
9695.910156
9689.325195
9528.985352
9659.621094
9748.907227
9589.036133
9708.312500
9795.958984
9806.089844
9697.596680
9831.748047
9733.453125
9609.908203
9714.438477
9893.341797
9874.051758
9743.206055
9877.609375
9824.273438
9872.766602
9837.696289
9996.980469
9912.197266
9840.860352
9828.826172
9854.255859
9851.555664
9864.000977
9704.365234
9742.075195
9941.010742
9997.458008
9927.568359
9759.969727
9790.827148
9908.851562
9769.688477
9744.161133
10023.559570
9906.462891
9817.088867
9846.354492
9814.472656
9870.529297
9664.946289
9815.315430
9840.236328
9907.123047
9716.606445
9749.552734
9772.725586
9643.310547
9647.041992
9710.537109
9644.558594
9698.932617
9812.722656
9770.442383
9794.274414
9677.639648
9848.601562
9812.283203
9768.321289
9748.383789
9729.239258
9697.315430
9721.903320
9732.002930
9955.592773
9871.330078
9717.810547
9727.120117
9585.165039
9629.041992
9787.417969
9818.225586
9875.800781
9715.443359
9734.128906
9897.897461
9871.987305
9925.409180
9850.550781
9828.036133
9929.465820
9978.539062
9941.935547
9834.456055
9898.487305
10002.661133
9866.292969
9712.402344
9872.208984
9859.460938
9852.116211
9707.985352
9764.045898
9720.419922
9659.694336
9625.796875
9689.628906
9548.402344
9530.245117
9580.068359
9697.217773
9753.638672
9610.828125
9624.787109
9821.536133
9845.871094
9669.215820
9737.020508
9657.067383
9677.868164
9691.751953
9850.963867
9776.784180
9845.319336
9925.943359
9776.342773
9894.837891
9823.677734
9721.429688
9868.076172
9814.193359
9665.743164
9833.118164
9831.505859
9855.236328
9877.884766
9796.594727
9858.554688
9752.702148
9734.430664
9736.000977
9797.497070
9873.938477
10055.421875
9970.938477
9841.381836
9898.131836
9851.113281
9815.954102
9817.674805
9867.758789
9775.340820
9754.474609
9638.454102
9599.611328
9606.333984
9689.436523
9810.001953
9752.659180
9716.254883
9709.144531
9824.202148
9834.231445
9684.446289
9716.094727
9668.730469
9797.239258
9627.738281
9770.712891
9875.485352
10103.791992
9864.283203
9770.902344
9745.173828
9773.228516
9726.606445
10065.641602
```
