## Supplementary material for "Functional connectivity across the human subcortical auditory system using an autoregressive matrix-Gaussian copula graphical model approach with partial correlations": Code: roi-12_mean_ts.txt

```
12498.553711
12497.035156
12533.018555
12511.909180
12557.846680
12521.433594
12428.414062
12426.750977
12444.595703
12407.207031
12329.355469
12294.318359
12396.742188
12348.428711
12238.224609
12190.366211
12142.661133
12199.688477
12205.520508
12115.904297
11998.726562
12099.375000
12186.627930
12202.133789
12192.749023
12191.111328
12136.025391
12181.466797
12144.672852
12104.855469
12122.655273
12192.186523
12237.089844
12209.099609
12317.340820
12370.475586
12304.416992
12319.697266
12268.464844
12367.368164
12446.709961
12390.240234
12300.011719
12239.388672
12243.652344
12299.765625
12307.720703
12251.201172
12173.877930
12186.779297
12281.914062
12350.188477
12294.565430
12274.625977
12239.802734
12290.292969
12275.170898
12240.532227
12250.334961
12267.251953
12408.742188
12456.560547
12449.560547
12463.123047
12386.063477
12351.538086
12410.066406
12378.338867
12371.455078
12425.212891
12401.321289
12446.721680
12414.230469
12443.484375
12492.515625
12508.605469
12500.275391
12436.973633
12457.508789
12451.014648
12408.491211
12354.637695
12322.368164
12267.785156
12231.487305
12238.458008
12267.805664
12307.733398
12319.527344
12340.637695
12370.421875
12485.580078
12523.469727
12496.799805
12462.442383
12493.773438
12526.458008
12552.961914
12504.808594
12444.080078
12484.290039
12505.723633
12429.970703
12412.095703
12379.066406
12331.874023
12306.341797
12361.317383
12421.827148
12428.622070
12456.355469
12431.327148
12380.907227
12372.149414
12363.706055
12286.535156
12256.362305
12279.652344
12310.442383
12336.637695
12362.440430
12397.092773
12379.711914
12457.395508
12503.872070
12535.955078
12563.517578
12506.655273
12511.122070
12604.667969
12597.712891
12539.527344
12436.392578
12382.985352
12434.226562
12487.195312
12521.843750
12573.194336
12522.746094
12426.494141
12369.979492
12381.717773
12435.906250
12410.940430
12370.841797
12347.611328
12337.287109
12343.206055
12386.085938
12405.655273
12295.466797
12291.197266
12356.557617
12305.793945
12288.259766
12284.730469
12297.580078
12280.278320
12299.964844
12285.301758
12317.215820
12257.414062
12206.330078
12190.628906
12226.583008
12239.078125
12229.575195
12278.833008
12279.496094
12292.500977
12353.130859
12406.214844
12387.000000
12383.446289
12364.257812
12345.521484
12341.027344
12411.409180
12444.227539
12438.500977
12456.321289
12519.530273
12558.559570
12523.814453
12513.449219
12535.773438
12552.005859
12534.473633
12533.327148
12535.338867
12512.652344
12472.206055
12462.948242
12442.470703
12459.904297
12446.717773
12388.374023
12309.359375
12295.640625
12246.875000
12198.876953
12135.605469
12134.144531
12178.577148
12184.416992
12184.711914
12142.951172
12162.344727
12185.340820
12236.242188
12233.676758
12281.334961
12359.083984
12455.269531
12488.436523
12537.517578
12540.150391
12495.431641
12478.395508
12469.159180
12476.801758
12460.556641
12375.209961
12331.919922
12296.681641
12293.814453
12251.434570
12246.888672
12184.975586
12193.907227
12208.344727
12152.403320
12200.548828
12236.672852
12224.032227
12227.676758
12232.179688
12250.226562
12307.445312
12386.568359
12393.880859
12337.275391
12358.170898
12383.365234
12344.362305
12417.403320
12470.292969
12467.043945
12459.840820
12454.050781
12481.739258
12437.633789
12386.658203
12300.002930
12304.946289
12298.963867
12228.904297
12185.539062
12193.136719
12203.374023
12233.859375
12219.602539
12264.610352
12285.523438
12288.661133
12267.428711
12301.924805
12261.400391
12233.072266
12255.217773
12361.406250
12410.903320
12374.590820
12348.620117
12346.287109
12312.596680
12270.400391
12191.029297
12140.331055
12207.259766
12218.104492
12189.282227
12154.494141
12163.120117
12219.869141
12248.200195
12287.994141
12309.133789
12273.840820
12248.511719
12256.355469
12248.461914
12244.045898
12279.868164
12363.394531
12422.763672
12418.401367
12445.602539
12441.422852
12486.127930
12450.033203
12392.005859
12362.347656
12378.565430
12330.799805
12346.133789
12474.165039
12536.723633
12488.337891
12424.838867
12411.113281
12446.927734
12444.622070
12478.460938
12430.961914
12327.666992
12243.853516
12260.379883
12255.598633
12235.934570
12304.921875
12303.012695
12292.234375
12331.191406
12392.720703
12427.130859
12433.038086
12418.988281
12451.469727
12461.625000
12499.338867
12453.482422
12492.759766
12521.133789
12490.092773
12423.340820
12409.827148
12417.333008
12433.650391
12427.596680
12480.288086
12524.156250
12535.936523
12527.377930
12479.907227
12503.130859
12518.128906
12542.593750
12579.391602
12561.967773
12513.861328
12492.948242
12529.824219
12537.849609
12528.673828
12471.652344
12456.918945
12490.613281
12496.014648
12438.816406
12416.553711
12464.000977
12463.455078
12499.543945
12564.849609
12561.634766
12486.162109
12459.619141
12437.153320
12465.005859
12431.406250
12400.223633
12398.689453
12380.638672
12314.407227
12335.452148
12390.791016
12371.704102
12374.278320
12364.287109
12321.418945
12220.617188
12137.271484
12169.379883
12220.376953
12195.340820
12185.782227
12188.295898
12184.392578
12248.472656
12247.921875
12136.100586
12170.559570
12232.008789
12224.560547
12225.855469
12271.539062
12290.394531
12296.994141
12282.975586
12279.476562
12253.625000
12295.359375
12317.838867
12381.488281
12381.062500
12357.964844
12405.886719
12414.257812
12401.026367
12370.913086
12291.583008
12240.588867
12246.376953
12347.249023
12384.571289
12416.514648
12485.411133
12519.169922
12521.051758
12556.811523
12508.994141
12457.960938
12379.105469
12434.503906
12417.116211
12360.666992
12359.307617
12315.967773
12271.901367
12279.341797
12388.801758
12439.144531
12397.821289
12363.439453
12358.988281
12322.431641
12247.018555
12126.934570
12146.664062
12116.323242
12123.332031
12173.556641
12258.162109
12370.098633
12331.075195
12231.272461
12156.092773
12144.512695
12187.128906
12205.698242
12183.475586
12222.192383
12271.440430
12211.731445
12267.211914
12304.577148
12220.910156
12244.814453
12272.711914
12193.251953
12193.362305
12249.041016
12280.473633
12283.301758
12333.910156
12379.963867
12367.861328
12304.768555
12298.051758
12299.182617
12267.681641
12193.433594
12153.940430
12201.398438
12235.508789
12203.689453
12317.746094
12464.116211
12431.493164
12390.066406
12403.900391
12333.246094
12287.307617
12321.910156
12293.811523
12260.050781
12301.978516
12320.785156
12292.907227
12334.127930
12368.207031
12286.281250
12243.323242
12239.392578
12220.291016
12155.976562
12180.259766
12302.208984
12374.069336
12310.631836
12335.568359
12339.633789
12263.466797
12294.248047
12378.269531
12355.113281
12288.181641
12274.234375
12284.625000
12234.988281
12226.521484
12235.970703
12181.506836
12179.096680
12209.623047
12211.298828
12236.666992
12228.865234
12325.585938
12454.852539
12536.865234
12502.469727
12376.490234
12331.861328
12356.005859
12319.683594
12251.889648
12142.950195
12183.071289
12230.443359
12200.476562
12095.391602
12080.910156
12150.099609
12155.195312
12122.936523
12118.008789
12161.814453
12073.504883
12068.711914
12141.211914
12218.882812
12252.886719
12227.368164
12236.877930
12224.951172
12243.346680
12329.692383
12279.394531
12243.571289
12319.425781
12309.137695
12281.760742
12286.933594
12296.065430
12299.610352
12275.733398
12219.208984
12290.820312
12315.395508
12311.652344
12276.191406
12314.401367
12341.002930
12229.653320
12165.886719
12162.835938
12192.515625
12168.416992
12203.263672
12246.463867
12244.508789
12226.048828
12309.011719
12394.999023
12344.930664
12317.272461
12385.496094
12405.605469
12390.625000
12369.697266
12346.636719
12366.437500
12314.604492
12312.329102
12315.922852
12335.260742
12342.617188
12356.855469
12386.150391
12421.494141
12465.694336
12468.927734
12432.904297
12412.823242
12412.494141
12337.284180
12367.560547
12348.608398
12239.736328
12209.695312
12272.295898
12341.217773
12267.898438
12277.023438
12369.954102
12345.503906
12320.509766
12231.517578
12238.511719
12217.361328
12132.217773
12093.436523
12046.179688
12014.907227
12011.782227
12050.512695
12110.996094
12118.230469
12166.779297
12181.321289
12146.616211
12160.578125
12201.715820
12228.703125
12227.943359
12229.659180
12346.089844
12295.295898
12268.709961
12303.602539
12241.773438
12241.972656
12272.955078
12301.675781
12254.159180
12276.638672
12308.386719
12327.963867
12342.930664
12430.443359
12388.200195
12397.002930
12387.976562
12384.931641
12309.424805
12341.499023
12317.939453
12306.656250
12322.113281
12362.317383
12354.863281
12393.604492
12357.559570
12332.757812
12307.658203
12308.359375
12294.646484
12253.530273
12363.673828
12350.086914
12334.130859
12346.835938
12427.948242
12394.344727
12332.272461
12241.563477
12184.388672
12239.406250
12340.239258
12326.785156
12319.358398
12312.120117
12317.727539
12288.753906
12381.695312
12353.593750
12364.692383
12417.120117
12483.475586
12389.997070
12350.776367
12310.605469
12266.111328
12211.889648
12193.475586
12186.243164
12160.958984
12162.307617
12190.346680
12225.401367
12212.955078
12258.214844
12259.363281
12262.347656
12220.598633
12201.556641
12214.228516
12193.000000
12198.130859
12227.197266
12252.948242
12282.869141
12244.365234
12200.750977
12169.801758
12166.581055
12204.826172
12278.655273
12295.167969
12280.756836
12367.880859
12424.529297
12464.889648
12452.259766
12486.553711
12470.739258
12412.497070
12394.586914
12444.985352
12435.925781
12419.377930
12413.176758
12328.422852
12275.005859
12251.490234
12194.269531
12225.379883
12277.183594
12276.742188
12259.978516
12359.988281
12331.788086
12326.792969
12294.945312
12283.344727
12166.901367
12114.933594
12143.169922
12186.208984
12258.176758
12330.623047
12408.069336
12398.826172
12366.356445
12418.588867
12393.165039
12425.745117
12451.039062
12453.829102
12453.637695
12492.472656
12533.826172
12502.869141
12464.765625
12525.515625
12523.858398
12515.943359
12476.892578
12410.560547
12350.428711
12329.433594
12286.682617
12260.759766
12296.535156
12356.000000
12338.165039
12324.586914
12400.956055
12463.065430
12464.425781
12462.494141
12419.095703
12443.830078
12434.948242
12369.377930
12365.607422
12334.047852
12245.313477
12254.237305
12239.982422
12177.937500
12136.358398
12162.793945
12254.518555
12273.383789
12343.948242
12382.272461
12370.686523
12352.006836
12419.141602
12412.888672
12394.689453
12373.217773
12418.062500
12406.005859
12394.748047
12483.127930
12545.883789
12521.909180
12432.608398
12384.293945
12390.727539
12394.201172
12449.533203
12560.334961
12612.292969
12555.605469
12545.375000
12531.785156
12568.265625
12574.963867
12484.487305
12428.784180
12451.820312
12530.460938
12478.646484
12388.585938
12422.776367
12470.440430
12415.773438
12427.627930
12475.269531
12435.214844
12413.613281
12308.175781
12313.697266
12288.394531
12261.865234
12264.853516
12225.002930
12187.233398
12229.327148
12274.083008
12291.599609
12367.301758
12386.961914
12355.368164
12436.479492
12447.776367
12391.779297
12370.253906
12396.310547
12399.973633
12460.231445
12492.568359
12471.503906
12529.580078
12491.179688
12458.898438
12481.838867
12490.776367
12404.833008
12380.580078
12333.858398
12305.134766
12344.383789
12325.650391
12303.038086
12295.877930
12274.869141
12241.681641
12268.102539
12336.104492
12376.861328
12444.437500
12615.081055
12640.556641
12545.997070
12460.035156
12456.796875
12511.089844
12458.026367
12372.257812
12294.107422
12280.779297
12257.069336
12232.455078
12204.533203
12216.455078
12268.439453
12321.318359
12397.472656
12381.335938
12314.910156
12335.428711
12416.292969
12434.500977
12432.951172
12454.287109
12480.776367
12488.198242
12481.170898
12533.728516
12561.320312
12501.430664
12479.466797
12543.134766
12534.147461
```
