## Supplementary material for "Functional connectivity across the human subcortical auditory system using an autoregressive matrix-Gaussian copula graphical model approach with partial correlations": Code: roi-13_mean_ts.txt

```
10456.275391
10400.942383
10405.620117
10445.443359
10435.061523
10387.942383
10370.936523
10382.929688
10358.909180
10297.196289
10295.686523
10395.297852
10459.779297
10434.795898
10361.086914
10311.678711
10321.020508
10370.168945
10354.551758
10260.185547
10235.703125
10231.551758
10266.500977
10273.667969
10275.125977
10250.000000
10245.980469
10239.146484
10198.608398
10180.327148
10227.408203
10258.474609
10258.544922
10311.126953
10360.767578
10355.079102
10333.828125
10331.823242
10356.859375
10406.833008
10391.136719
10328.217773
10293.707031
10285.060547
10362.471680
10378.219727
10371.179688
10340.496094
10340.962891
10378.265625
10372.964844
10347.353516
10356.130859
10354.251953
10326.646484
10298.126953
10304.171875
10316.115234
10330.649414
10385.134766
10430.435547
10410.392578
10399.330078
10407.408203
10403.363281
10418.125977
10425.846680
10435.766602
10490.189453
10499.539062
10492.734375
10470.839844
10488.465820
10524.719727
10492.241211
10420.177734
10376.192383
10378.434570
10451.404297
10463.097656
10419.901367
10402.351562
10413.374023
10405.408203
10405.806641
10419.149414
10455.893555
10475.280273
10475.471680
10484.916016
10537.696289
10562.621094
10504.873047
10411.093750
10361.318359
10371.151367
10383.455078
10384.782227
10368.742188
10403.699219
10439.550781
10419.498047
10374.336914
10358.146484
10377.244141
10366.411133
10343.651367
10346.411133
10327.293945
10306.282227
10279.842773
10275.532227
10306.643555
10331.758789
10334.126953
10315.892578
10337.500977
10357.024414
10376.731445
10407.768555
10434.868164
10440.211914
10442.907227
10468.537109
10476.694336
10467.934570
10466.492188
10436.204102
10476.041016
10467.807617
10456.722656
10388.625977
10368.918945
10369.057617
10368.746094
10363.616211
10420.226562
10437.379883
10386.317383
10339.111328
10318.463867
10415.420898
10427.310547
10406.526367
10356.929688
10338.206055
10333.663086
10389.915039
10411.839844
10396.526367
10401.790039
10409.947266
10386.279297
10400.710938
10415.084961
10392.794922
10387.030273
10360.265625
10328.543945
10348.045898
10323.630859
10307.166992
10345.520508
10361.335938
10361.543945
10354.545898
10345.123047
10338.262695
10351.824219
10372.268555
10410.647461
10419.494141
10423.565430
10406.849609
10373.666016
10378.911133
10380.673828
10400.830078
10411.392578
10436.528320
10451.747070
10503.910156
10489.033203
10466.305664
10463.698242
10448.512695
10427.816406
10440.073242
10462.604492
10480.908203
10471.777344
10463.264648
10447.796875
10460.530273
10520.551758
10492.502930
10418.216797
10392.376953
10417.028320
10416.792969
10391.443359
10367.179688
10339.461914
10335.627930
10343.739258
10342.548828
10369.058594
10408.353516
10417.651367
10409.200195
10432.157227
10460.321289
10471.447266
10481.098633
10526.490234
10553.569336
10533.609375
10469.672852
10456.438477
10424.883789
10367.120117
10330.574219
10343.532227
10348.417969
10337.780273
10349.836914
10324.414062
10281.923828
10278.865234
10307.469727
10323.515625
10353.745117
10353.497070
10374.799805
10393.486328
10379.370117
10371.118164
10382.390625
10416.311523
10446.688477
10455.261719
10482.181641
10470.432617
10425.333984
10424.074219
10458.978516
10455.411133
10419.925781
10382.237305
10419.832031
10446.994141
10410.954102
10370.979492
10371.166992
10371.720703
10361.253906
10332.171875
10336.124023
10369.298828
10396.715820
10381.521484
10388.018555
10412.550781
10407.067383
10405.984375
10412.741211
10398.163086
10351.193359
10340.415039
10398.732422
10458.586914
10462.138672
10410.658203
10360.793945
10389.732422
10375.103516
10335.878906
10306.404297
10309.775391
10325.750000
10351.625977
10363.923828
10384.748047
10382.744141
10405.597656
10455.602539
10463.603516
10422.667969
10429.105469
10431.693359
10414.567383
10397.687500
10420.248047
10435.097656
10451.775391
10428.380859
10424.393555
10418.620117
10375.196289
10371.621094
10346.354492
10361.822266
10351.416992
10363.568359
10331.764648
10388.857422
10436.071289
10442.521484
10408.834961
10383.685547
10378.755859
10369.619141
10384.721680
10384.973633
10367.003906
10362.008789
10366.702148
10363.063477
10375.344727
10388.054688
10401.613281
10387.004883
10399.008789
10414.101562
10421.776367
10423.907227
10431.730469
10431.905273
10442.305664
10438.438477
10443.847656
10471.318359
10529.098633
10525.178711
10497.895508
10511.237305
10507.422852
10502.259766
10467.743164
10455.146484
10452.197266
10479.318359
10470.814453
10458.633789
10454.575195
10464.627930
10462.783203
10501.574219
10547.262695
10536.414062
10505.377930
10507.364258
10536.151367
10525.576172
10483.566406
10458.622070
10472.304688
10487.620117
10493.559570
10495.102539
10491.211914
10476.309570
10486.064453
10512.782227
10509.576172
10480.808594
10442.050781
10436.601562
10434.760742
10416.110352
10382.808594
10398.639648
10398.208984
10361.795898
10321.544922
10319.206055
10301.801758
10287.257812
10322.203125
10346.633789
10316.383789
10273.216797
10291.091797
10322.667969
10312.805664
10316.737305
10297.725586
10291.012695
10327.083984
10328.847656
10305.259766
10314.430664
10327.129883
10335.042969
10344.481445
10373.535156
10401.049805
10416.703125
10420.258789
10432.932617
10434.828125
10454.049805
10481.260742
10480.155273
10472.140625
10460.263672
10473.642578
10476.327148
10447.975586
10436.565430
10422.833008
10411.371094
10412.256836
10417.817383
10409.575195
10396.310547
10411.067383
10423.472656
10433.421875
10479.268555
10500.504883
10470.270508
10416.449219
10435.791016
10458.875000
10418.799805
10414.081055
10417.259766
10378.390625
10340.430664
10342.734375
10371.631836
10358.772461
10316.802734
10319.584961
10313.424805
10269.338867
10216.767578
10228.583008
10267.609375
10283.995117
10268.228516
10285.253906
10350.625000
10382.779297
10348.435547
10301.871094
10304.149414
10325.513672
10313.328125
10268.918945
10281.159180
10308.958008
10319.514648
10330.518555
10344.335938
10337.307617
10312.458984
10334.791016
10339.579102
10321.471680
10350.892578
10378.692383
10379.454102
10360.222656
10386.375000
10399.825195
10370.159180
10344.855469
10384.304688
10378.515625
10340.455078
10286.678711
10278.646484
10287.346680
10314.148438
10343.345703
10412.852539
10477.467773
10454.416992
10404.922852
10353.899414
10302.815430
10321.511719
10306.641602
10282.359375
10315.887695
10359.463867
10378.277344
10407.142578
10440.337891
10454.325195
10419.886719
10433.616211
10421.025391
10395.324219
10348.282227
10342.174805
10331.695312
10320.824219
10285.016602
10287.144531
10271.833008
10256.065430
10269.965820
10280.426758
10271.034180
10282.048828
10280.906250
10298.415039
10332.126953
10348.880859
10334.143555
10331.887695
10337.775391
10319.624023
10314.137695
10299.679688
10287.710938
10331.564453
10409.399414
10431.713867
10394.620117
10344.946289
10363.150391
10366.481445
10328.688477
10299.202148
10270.763672
10320.234375
10292.284180
10232.785156
10207.137695
10253.754883
10285.237305
10294.868164
10288.580078
10319.065430
10293.707031
10255.633789
10266.704102
10272.538086
10305.895508
10296.815430
10309.067383
10269.833008
10260.742188
10293.706055
10277.238281
10250.888672
10309.036133
10313.799805
10324.238281
10277.326172
10244.616211
10251.773438
10244.171875
10210.014648
10227.282227
10282.739258
10332.504883
10324.320312
10332.890625
10350.614258
10327.863281
10299.166016
10309.537109
10288.372070
10280.940430
10284.365234
10317.735352
10313.660156
10302.129883
10301.484375
10350.277344
10359.349609
10349.934570
10359.226562
10362.755859
10344.799805
10315.346680
10326.277344
10369.177734
10389.184570
10365.316406
10348.284180
10367.283203
10385.688477
10373.014648
10347.060547
10347.151367
10357.915039
10366.795898
10361.937500
10361.806641
10355.150391
10332.117188
10335.499023
10328.987305
10324.565430
10307.122070
10317.386719
10347.665039
10342.913086
10307.951172
10314.868164
10327.553711
10323.093750
10301.440430
10317.463867
10314.979492
10278.894531
10221.886719
10185.179688
10177.294922
10160.954102
10186.436523
10218.554688
10239.382812
10266.497070
10273.498047
10234.999023
10228.094727
10224.700195
10216.530273
10208.045898
10209.228516
10211.092773
10232.323242
10239.745117
10275.880859
10253.974609
10268.572266
10266.458984
10275.594727
10269.331055
10276.668945
10273.620117
10280.011719
10308.604492
10345.760742
10332.896484
10319.972656
10336.862305
10324.818359
10331.725586
10347.668945
10361.244141
10354.301758
10347.243164
10357.020508
10370.296875
10371.800781
10364.013672
10365.183594
10377.439453
10345.766602
10335.365234
10321.368164
10368.348633
10393.386719
10383.625000
10344.020508
10351.582031
10372.775391
10354.352539
10296.685547
10259.630859
10283.824219
10307.117188
10296.367188
10270.000977
10249.568359
10223.959961
10213.069336
10238.786133
10286.050781
10283.728516
10261.612305
10275.765625
10299.173828
10296.447266
10308.790039
10288.492188
10264.348633
10271.266602
10264.852539
10264.669922
10282.483398
10266.904297
10211.931641
10205.264648
10253.041992
10275.169922
10256.710938
10230.750977
10257.027344
10271.756836
10271.757812
10266.122070
10260.472656
10306.596680
10290.356445
10286.250000
10300.979492
10291.253906
10298.879883
10293.776367
10298.865234
10303.666016
10313.553711
10346.488281
10343.907227
10333.793945
10324.882812
10358.360352
10367.941406
10342.123047
10342.833984
10335.088867
10327.077148
10324.657227
10334.500000
10341.002930
10363.565430
10338.421875
10288.367188
10255.374023
10243.893555
10238.520508
10269.655273
10289.395508
10296.290039
10306.342773
10324.708008
10312.282227
10293.807617
10285.936523
10288.980469
10300.828125
10321.683594
10339.436523
10337.661133
10351.988281
10381.469727
10404.390625
10412.088867
10410.587891
10422.903320
10411.076172
10389.436523
10404.946289
10408.443359
10401.272461
10391.886719
10416.007812
10398.623047
10404.413086
10370.240234
10321.079102
10283.334961
10313.546875
10313.461914
10285.307617
10298.902344
10343.170898
10355.302734
10347.355469
10383.491211
10407.504883
10402.220703
10374.507812
10367.311523
10395.387695
10376.418945
10333.521484
10331.719727
10298.656250
10248.021484
10229.599609
10253.190430
10258.116211
10258.657227
10253.509766
10266.789062
10276.506836
10322.458984
10343.514648
10346.762695
10337.238281
10346.386719
10365.019531
10361.562500
10352.466797
10368.174805
10375.795898
10400.248047
10411.236328
10465.445312
10488.566406
10469.430664
10454.157227
10437.224609
10432.228516
10421.458984
10451.516602
10480.219727
10470.167969
10458.494141
10463.100586
10496.061523
10512.779297
10505.004883
10466.091797
10467.377930
10506.091797
10512.090820
10457.511719
10445.606445
10468.143555
10431.662109
10371.610352
10368.938477
10372.529297
10339.487305
10316.904297
10305.332031
10281.187500
10269.974609
10277.918945
10271.582031
10253.419922
10240.271484
10222.503906
10239.198242
10270.904297
10286.612305
10285.029297
10327.256836
10350.527344
10347.273438
10352.820312
10374.421875
10373.216797
10383.125000
10382.627930
10392.094727
10440.123047
10429.380859
10392.310547
10385.999023
10372.790039
10364.969727
10363.892578
10355.798828
10376.610352
10404.942383
10446.291016
10440.006836
10392.087891
10356.704102
10363.883789
10365.465820
10350.210938
10348.801758
10352.920898
10416.977539
10478.204102
10444.458984
10360.558594
10313.732422
10342.208984
10358.610352
10332.408203
10296.930664
10288.951172
10278.108398
10258.710938
10245.736328
10235.550781
10212.089844
10216.409180
10237.714844
10288.335938
10285.039062
10285.060547
10303.742188
10337.968750
10350.116211
10344.682617
10347.249023
10343.686523
10333.619141
10357.754883
10386.479492
10367.435547
10352.479492
10380.431641
10385.075195
10403.372070
```
