## Supplementary material for "Functional connectivity across the human subcortical auditory system using an autoregressive matrix-Gaussian copula graphical model approach with partial correlations": Code: roi-14_mean_ts.txt

```
11775.246094
11778.215820
11803.159180
11844.734375
11910.121094
11883.831055
11842.609375
11848.877930
11855.125000
11798.756836
11768.532227
11734.996094
11852.915039
11744.018555
11572.177734
11508.877930
11549.383789
11588.569336
11607.240234
11519.859375
11398.174805
11490.526367
11550.797852
11560.939453
11520.642578
11543.617188
11540.144531
11553.250977
11499.566406
11479.646484
11466.878906
11517.724609
11560.768555
11612.923828
11686.105469
11699.928711
11650.095703
11686.484375
11708.683594
11755.256836
11793.347656
11731.503906
11615.648438
11608.918945
11624.456055
11680.526367
11642.974609
11623.524414
11545.437500
11551.747070
11638.206055
11715.916016
11694.984375
11639.333008
11643.440430
11634.336914
11625.028320
11605.579102
11629.149414
11663.568359
11777.492188
11803.562500
11747.396484
11774.558594
11736.848633
11721.437500
11765.208008
11788.915039
11796.559570
11794.377930
11752.829102
11773.651367
11782.717773
11790.554688
11831.779297
11847.519531
11870.036133
11869.716797
11860.091797
11803.639648
11766.905273
11688.135742
11623.257812
11568.641602
11589.631836
11611.889648
11649.667969
11664.753906
11675.161133
11700.277344
11742.678711
11838.887695
11850.448242
11812.956055
11821.864258
11816.974609
11886.899414
11884.166992
11863.617188
11855.142578
11857.528320
11849.991211
11764.259766
11767.224609
11769.365234
11659.954102
11688.367188
11700.044922
11764.673828
11771.507812
11785.285156
11807.119141
11749.973633
11732.060547
11697.716797
11636.651367
11618.785156
11628.312500
11653.182617
11682.943359
11707.010742
11733.707031
11752.593750
11755.044922
11841.304688
11880.747070
11910.477539
11931.210938
11899.392578
12009.908203
12002.385742
11881.871094
11752.647461
11699.400391
11761.483398
11859.100586
11897.818359
11884.094727
11810.938477
11738.206055
11733.111328
11724.099609
11747.020508
11766.210938
11709.235352
11717.149414
11706.376953
11696.718750
11744.068359
11701.383789
11653.960938
11644.150391
11657.669922
11653.883789
11652.225586
11622.958008
11613.993164
11644.186523
11632.317383
11612.063477
11634.245117
11572.562500
11536.904297
11546.036133
11583.111328
11570.077148
11578.487305
11604.840820
11596.186523
11651.391602
11718.593750
11794.137695
11759.333008
11740.103516
11632.291016
11644.572266
11675.185547
11704.196289
11807.625000
11818.261719
11835.869141
11852.224609
11934.165039
11922.313477
11858.770508
11858.161133
11884.848633
11839.554688
11901.626953
11934.603516
11893.991211
11840.487305
11836.448242
11849.855469
11853.037109
11809.798828
11742.601562
11654.662109
11615.818359
11626.024414
11579.159180
11543.403320
11542.889648
11584.582031
11546.571289
11551.950195
11514.592773
11518.593750
11542.478516
11568.103516
11605.031250
11658.106445
11723.457031
11793.813477
11843.874023
11934.453125
11911.250977
11875.226562
11841.486328
11849.011719
11863.734375
11803.175781
11742.785156
11692.145508
11676.999023
11658.611328
11632.588867
11614.310547
11579.862305
11576.772461
11583.887695
11566.734375
11572.747070
11611.168945
11587.093750
11601.626953
11613.186523
11576.717773
11684.566406
11735.129883
11752.199219
11733.721680
11731.180664
11712.064453
11686.015625
11729.211914
11809.642578
11828.579102
11781.236328
11796.436523
11831.672852
11799.612305
11746.101562
11671.491211
11667.260742
11673.911133
11646.281250
11567.631836
11598.728516
11604.080078
11600.889648
11629.084961
11615.236328
11638.925781
11633.702148
11639.985352
11683.461914
11614.543945
11625.616211
11659.959961
11765.290039
11816.980469
11753.112305
11741.110352
11704.179688
11695.896484
11636.240234
11522.171875
11492.262695
11521.795898
11549.734375
11547.168945
11543.551758
11536.655273
11582.914062
11691.914062
11708.493164
11713.624023
11661.833008
11665.226562
11618.229492
11581.693359
11593.687500
11694.627930
11760.877930
11798.714844
11782.401367
11760.523438
11805.272461
11852.365234
11840.443359
11743.212891
11722.622070
11740.711914
11743.699219
11762.875000
11834.641602
11937.962891
11898.702148
11843.844727
11779.446289
11797.241211
11832.973633
11874.989258
11802.137695
11709.296875
11573.445312
11565.141602
11584.709961
11634.055664
11677.553711
11711.743164
11684.618164
11712.313477
11795.651367
11831.707031
11790.537109
11801.381836
11817.698242
11853.968750
11830.606445
11836.996094
11867.767578
11890.049805
11839.407227
11772.230469
11749.900391
11760.878906
11791.197266
11820.084961
11849.296875
11903.518555
11917.667969
11895.224609
11849.275391
11873.676758
11895.297852
11928.257812
11941.041016
11940.591797
11840.257812
11823.486328
11864.895508
11888.782227
11874.501953
11829.392578
11810.935547
11892.395508
11868.262695
11822.831055
11761.011719
11816.918945
11828.493164
11869.458984
11941.909180
11892.199219
11846.760742
11813.486328
11778.442383
11813.817383
11780.156250
11792.877930
11763.758789
11751.290039
11690.458984
11682.350586
11746.647461
11744.936523
11787.372070
11780.634766
11715.518555
11592.000000
11518.440430
11612.744141
11627.659180
11595.566406
11584.339844
11545.053711
11571.844727
11626.390625
11624.857422
11555.563477
11552.768555
11589.900391
11610.174805
11590.889648
11654.224609
11656.332031
11689.668945
11667.411133
11658.563477
11635.583008
11714.020508
11730.377930
11775.988281
11766.636719
11744.361328
11768.075195
11772.863281
11752.114258
11710.631836
11651.452148
11642.109375
11704.098633
11707.219727
11778.860352
11790.894531
11859.144531
11891.788086
11906.265625
11900.955078
11871.763672
11801.878906
11802.511719
11854.502930
11825.451172
11762.070312
11735.024414
11714.194336
11644.793945
11662.859375
11804.065430
11911.008789
11832.302734
11774.065430
11706.818359
11646.840820
11608.335938
11538.157227
11501.054688
11503.537109
11480.613281
11529.122070
11619.772461
11744.628906
11705.617188
11580.554688
11473.387695
11534.472656
11570.465820
11565.939453
11581.953125
11637.278320
11644.909180
11602.819336
11665.197266
11697.418945
11627.040039
11666.979492
11640.290039
11585.156250
11579.177734
11634.634766
11644.775391
11661.828125
11717.458984
11766.906250
11713.646484
11689.365234
11667.727539
11690.005859
11612.128906
11574.245117
11500.843750
11537.493164
11567.568359
11585.116211
11685.689453
11823.601562
11810.704102
11808.695312
11762.697266
11679.873047
11644.899414
11703.282227
11694.506836
11651.010742
11660.694336
11696.820312
11697.729492
11746.909180
11760.494141
11710.225586
11612.983398
11617.834961
11540.898438
11519.628906
11537.204102
11636.668945
11741.246094
11720.156250
11736.482422
11737.624023
11691.578125
11717.699219
11746.559570
11722.499023
11699.408203
11683.340820
11662.527344
11652.484375
11610.613281
11551.502930
11551.120117
11485.040039
11524.267578
11556.547852
11525.175781
11598.406250
11692.725586
11866.431641
11900.591797
11883.010742
11799.491211
11729.331055
11747.789062
11701.792969
11608.271484
11539.036133
11553.241211
11582.060547
11571.151367
11467.844727
11439.994141
11500.838867
11492.460938
11485.488281
11471.416016
11484.137695
11435.730469
11431.604492
11524.028320
11599.624023
11625.532227
11624.765625
11600.243164
11599.337891
11608.335938
11635.100586
11627.257812
11603.833008
11667.381836
11679.452148
11650.345703
11643.219727
11706.561523
11637.281250
11595.251953
11541.913086
11636.016602
11722.070312
11672.400391
11642.744141
11674.794922
11653.966797
11581.296875
11503.885742
11450.278320
11497.965820
11516.060547
11561.940430
11581.412109
11573.679688
11589.798828
11651.621094
11713.311523
11732.024414
11712.024414
11746.072266
11741.416992
11711.428711
11690.358398
11713.752930
11729.641602
11691.246094
11681.974609
11682.168945
11735.170898
11710.230469
11684.705078
11689.498047
11746.089844
11775.018555
11796.099609
11751.909180
11722.760742
11732.819336
11714.830078
11747.432617
11699.254883
11619.844727
11569.323242
11676.508789
11711.519531
11661.712891
11668.034180
11737.294922
11703.493164
11678.427734
11612.230469
11582.853516
11568.470703
11482.709961
11450.506836
11383.927734
11349.353516
11344.086914
11401.641602
11489.482422
11489.326172
11520.135742
11527.839844
11538.191406
11544.441406
11592.588867
11595.445312
11592.058594
11628.770508
11677.237305
11661.373047
11684.737305
11683.704102
11613.318359
11574.124023
11604.166992
11652.103516
11638.507812
11624.029297
11685.247070
11672.552734
11733.408203
11774.103516
11776.421875
11733.371094
11751.543945
11739.888672
11713.643555
11735.998047
11701.866211
11676.963867
11690.448242
11754.149414
11751.507812
11740.473633
11727.441406
11669.357422
11598.315430
11604.627930
11600.019531
11598.330078
11712.653320
11673.908203
11699.059570
11681.745117
11776.499023
11739.177734
11652.119141
11578.075195
11545.044922
11637.140625
11663.095703
11641.585938
11611.327148
11564.311523
11561.721680
11573.093750
11653.200195
11691.185547
11664.259766
11732.009766
11794.124023
11734.179688
11671.124023
11665.470703
11624.080078
11564.386719
11533.396484
11485.889648
11465.278320
11498.594727
11542.075195
11580.870117
11598.596680
11621.737305
11598.192383
11601.063477
11574.953125
11606.237305
11572.690430
11534.171875
11505.740234
11575.262695
11569.618164
11641.743164
11587.999023
11542.574219
11516.953125
11522.001953
11533.769531
11613.382812
11654.499023
11649.505859
11691.919922
11772.051758
11763.410156
11773.679688
11816.582031
11789.655273
11747.064453
11759.360352
11805.854492
11807.486328
11806.114258
11773.888672
11741.035156
11642.240234
11617.815430
11587.576172
11569.226562
11625.883789
11620.629883
11626.780273
11652.842773
11643.154297
11628.261719
11644.557617
11631.847656
11523.318359
11499.529297
11486.014648
11520.036133
11581.271484
11678.503906
11749.430664
11708.877930
11719.936523
11728.708008
11704.541992
11736.063477
11731.400391
11742.229492
11776.421875
11818.400391
11851.486328
11832.647461
11803.489258
11842.254883
11843.728516
11819.748047
11783.103516
11773.146484
11756.775391
11711.513672
11681.388672
11663.924805
11651.784180
11705.243164
11704.451172
11712.375977
11810.063477
11805.174805
11801.689453
11791.708984
11788.028320
11779.669922
11754.658203
11718.482422
11710.030273
11658.103516
11596.015625
11592.602539
11561.437500
11520.884766
11500.395508
11502.518555
11569.192383
11628.743164
11702.812500
11689.069336
11692.492188
11725.739258
11788.865234
11776.688477
11782.030273
11728.804688
11755.628906
11771.991211
11749.287109
11811.257812
11853.014648
11836.962891
11769.573242
11693.552734
11693.934570
11681.798828
11782.925781
11902.137695
11922.757812
11902.276367
11878.283203
11870.278320
11915.622070
11886.207031
11805.117188
11759.337891
11807.008789
11859.667969
11818.602539
11765.403320
11774.693359
11836.030273
11778.363281
11784.764648
11775.277344
11754.009766
11735.941406
11674.000000
11622.140625
11611.636719
11545.919922
11566.950195
11550.778320
11502.009766
11576.614258
11622.667969
11655.383789
11722.962891
11723.403320
11720.387695
11774.655273
11778.708984
11721.033203
11669.673828
11721.159180
11723.614258
11786.765625
11857.516602
11845.526367
11859.790039
11866.405273
11800.522461
11830.368164
11801.470703
11676.935547
11643.653320
11628.470703
11639.941406
11656.482422
11671.013672
11623.261719
11603.969727
11564.045898
11577.231445
11608.206055
11705.103516
11756.866211
11820.339844
11978.879883
12023.808594
11900.906250
11804.039062
11830.266602
11841.165039
11835.021484
11738.612305
11651.627930
11630.205078
11602.904297
11573.131836
11532.019531
11558.000977
11596.976562
11649.129883
11761.934570
11725.413086
11677.948242
11718.740234
11779.157227
11792.928711
11789.768555
11755.603516
11824.230469
11865.898438
11879.539062
11909.815430
11929.772461
11854.765625
11795.642578
11824.973633
11856.096680
```
