## Supplementary material for "Functional connectivity across the human subcortical auditory system using an autoregressive matrix-Gaussian copula graphical model approach with partial correlations": Code: roi-15_mean_ts.txt

```
10446.519531
10383.597656
10369.835938
10427.033203
10419.688477
10388.675781
10402.292969
10426.968750
10408.312500
10353.126953
10332.254883
10427.832031
10482.131836
10415.152344
10333.193359
10267.170898
10288.326172
10342.966797
10308.309570
10234.812500
10219.152344
10249.127930
10248.834961
10212.504883
10177.961914
10154.058594
10171.463867
10212.954102
10187.113281
10171.741211
10201.187500
10205.779297
10201.474609
10267.184570
10339.005859
10316.932617
10290.253906
10272.086914
10304.066406
10373.210938
10356.553711
10296.714844
10246.068359
10245.582031
10310.553711
10321.008789
10295.690430
10268.821289
10293.454102
10329.093750
10313.286133
10283.937500
10267.498047
10252.798828
10242.155273
10233.834961
10249.735352
10254.811523
10274.972656
10314.902344
10359.773438
10351.305664
10354.824219
10372.048828
10364.375977
10356.804688
10354.336914
10376.392578
10412.124023
10418.791992
10376.887695
10347.454102
10372.634766
10417.127930
10388.070312
10351.304688
10331.618164
10360.420898
10394.666016
10378.781250
10318.859375
10307.961914
10314.330078
10319.320312
10322.862305
10351.259766
10404.445312
10406.660156
10374.707031
10364.568359
10416.655273
10443.688477
10387.677734
10325.051758
10308.744141
10338.833984
10339.739258
10325.371094
10298.143555
10320.632812
10368.473633
10351.007812
10299.531250
10287.465820
10317.992188
10301.599609
10300.186523
10314.848633
10296.621094
10255.474609
10235.856445
10219.152344
10228.270508
10220.111328
10195.584961
10184.651367
10221.969727
10237.667969
10262.915039
10311.883789
10319.174805
10337.547852
10354.306641
10397.405273
10407.990234
10411.544922
10404.321289
10400.379883
10431.498047
10418.029297
10388.462891
10298.829102
10276.234375
10277.969727
10300.947266
10301.552734
10358.793945
10355.579102
10299.029297
10248.301758
10251.331055
10341.104492
10354.478516
10323.409180
10287.318359
10278.834961
10277.335938
10316.639648
10312.666016
10298.224609
10296.571289
10288.477539
10281.120117
10313.203125
10336.508789
10298.592773
10278.062500
10265.235352
10232.277344
10277.752930
10268.583984
10249.493164
10282.670898
10276.772461
10254.104492
10237.950195
10242.883789
10240.690430
10261.289062
10306.281250
10343.703125
10353.947266
10345.430664
10321.259766
10304.830078
10330.123047
10335.726562
10348.045898
10355.171875
10383.956055
10406.629883
10454.440430
10443.674805
10409.148438
10418.933594
10402.739258
10385.023438
10392.224609
10395.147461
10406.733398
10410.075195
10403.140625
10402.425781
10411.888672
10453.001953
10405.828125
10343.087891
10336.297852
10389.602539
10374.251953
10336.914062
10298.647461
10233.771484
10202.424805
10197.988281
10206.256836
10256.991211
10269.478516
10269.616211
10272.965820
10305.031250
10326.776367
10370.782227
10386.688477
10448.689453
10450.656250
10424.018555
10396.279297
10406.899414
10382.980469
10329.527344
10310.024414
10295.846680
10282.998047
10264.695312
10289.448242
10275.559570
10241.413086
10228.037109
10237.227539
10235.258789
10258.806641
10265.909180
10263.998047
10268.169922
10238.436523
10217.173828
10231.384766
10276.176758
10311.625977
10334.577148
10350.418945
10335.429688
10316.623047
10322.027344
10362.602539
10343.750977
10315.165039
10308.904297
10361.789062
10357.811523
10321.278320
10293.625000
10299.724609
10285.953125
10251.901367
10216.655273
10232.221680
10268.048828
10271.340820
10262.463867
10286.647461
10312.563477
10307.263672
10306.744141
10329.521484
10317.148438
10277.599609
10273.514648
10325.100586
10378.010742
10361.244141
10309.955078
10287.755859
10285.716797
10242.032227
10215.482422
10215.285156
10219.064453
10207.761719
10205.334961
10211.080078
10206.667969
10206.031250
10253.428711
10304.914062
10292.399414
10276.736328
10287.998047
10296.766602
10287.784180
10281.504883
10317.127930
10325.597656
10328.135742
10331.620117
10349.514648
10350.904297
10319.021484
10306.779297
10285.156250
10280.608398
10266.063477
10289.401367
10270.216797
10312.558594
10377.000977
10363.993164
10348.325195
10325.360352
10328.424805
10331.653320
10332.791016
10303.939453
10255.395508
10246.160156
10236.390625
10237.161133
10251.775391
10285.860352
10307.116211
10312.062500
10319.652344
10330.013672
10359.340820
10374.406250
10384.875977
10387.875000
10391.958008
10411.531250
10422.682617
10448.382812
10489.435547
10477.231445
10451.654297
10454.277344
10442.475586
10442.397461
10414.819336
10402.086914
10413.322266
10425.913086
10425.136719
10410.238281
10412.750977
10409.172852
10423.609375
10449.336914
10483.135742
10469.664062
10447.636719
10436.859375
10443.055664
10424.380859
10406.077148
10378.757812
10405.848633
10404.011719
10408.905273
10406.186523
10392.769531
10372.582031
10353.546875
10369.338867
10361.402344
10351.024414
10335.541016
10337.268555
10348.974609
10346.939453
10346.499023
10378.794922
10365.415039
10325.275391
10277.295898
10265.929688
10261.804688
10245.477539
10286.485352
10299.640625
10273.274414
10239.423828
10239.889648
10269.733398
10239.923828
10239.750000
10229.387695
10233.858398
10270.843750
10275.492188
10260.874023
10238.987305
10249.225586
10262.121094
10267.231445
10287.608398
10281.591797
10294.540039
10315.901367
10337.176758
10340.916992
10357.937500
10377.149414
10363.835938
10347.750977
10338.748047
10340.561523
10340.670898
10330.294922
10317.035156
10311.423828
10307.340820
10329.454102
10338.348633
10328.866211
10326.317383
10333.863281
10354.877930
10370.904297
10411.384766
10433.188477
10400.060547
10358.917969
10391.341797
10409.893555
10375.155273
10348.188477
10336.349609
10309.623047
10261.158203
10275.622070
10307.384766
10288.389648
10261.654297
10276.932617
10277.195312
10242.962891
10205.135742
10202.791016
10185.460938
10171.362305
10149.864258
10167.866211
10268.216797
10303.613281
10273.136719
10221.360352
10221.751953
10244.260742
10239.272461
10224.917969
10220.555664
10219.450195
10213.374023
10226.095703
10243.332031
10227.106445
10227.573242
10255.462891
10245.371094
10251.703125
10303.887695
10320.034180
10300.962891
10263.968750
10290.396484
10276.505859
10257.376953
10246.967773
10266.291016
10266.916016
10223.839844
10171.441406
10159.040039
10168.056641
10202.057617
10245.150391
10322.984375
10378.022461
10366.794922
10313.354492
10281.492188
10246.723633
10232.088867
10222.224609
10210.515625
10239.460938
10261.878906
10273.720703
10298.774414
10329.737305
10316.226562
10306.054688
10332.588867
10316.494141
10290.638672
10251.373047
10240.853516
10234.000000
10219.950195
10225.533203
10257.922852
10247.983398
10220.922852
10235.316406
10233.918945
10238.625977
10246.808594
10222.421875
10210.428711
10216.200195
10220.084961
10211.667969
10211.032227
10225.563477
10209.771484
10207.113281
10200.938477
10208.592773
10266.570312
10357.217773
10354.623047
10319.165039
10284.804688
10330.495117
10335.763672
10284.162109
10222.400391
10191.456055
10243.236328
10210.424805
10196.503906
10198.190430
10239.176758
10237.752930
10219.793945
10210.481445
10217.726562
10185.237305
10157.596680
10151.353516
10145.631836
10178.591797
10205.729492
10208.013672
10160.087891
10156.857422
10181.873047
10168.256836
10163.380859
10201.868164
10216.087891
10229.363281
10212.560547
10210.669922
10232.238281
10197.790039
10193.148438
10202.708008
10245.546875
10235.375000
10206.723633
10224.309570
10228.283203
10208.564453
10185.658203
10211.564453
10196.084961
10204.582031
10216.462891
10228.566406
10197.155273
10206.539062
10221.944336
10254.177734
10253.061523
10253.083984
10285.000977
10304.121094
10283.363281
10260.392578
10278.337891
10314.946289
10308.699219
10293.500977
10276.050781
10291.570312
10303.972656
10289.617188
10274.545898
10288.611328
10310.307617
10301.648438
10276.468750
10260.119141
10248.435547
10252.899414
10288.952148
10312.875000
10300.186523
10281.920898
10317.439453
10312.618164
10292.509766
10274.895508
10293.743164
10305.492188
10274.914062
10234.359375
10257.631836
10236.236328
10221.232422
10178.910156
10162.768555
10123.445312
10111.833984
10115.112305
10144.821289
10166.890625
10184.972656
10183.064453
10148.532227
10156.424805
10178.323242
10157.092773
10150.208008
10151.434570
10161.532227
10172.214844
10187.502930
10224.333008
10199.535156
10199.981445
10204.562500
10204.615234
10224.141602
10228.629883
10229.136719
10228.126953
10229.559570
10245.263672
10233.241211
10236.813477
10291.498047
10279.916016
10294.050781
10299.661133
10292.715820
10280.445312
10280.260742
10267.456055
10257.664062
10275.350586
10251.878906
10241.411133
10234.870117
10199.267578
10168.932617
10200.493164
10257.023438
10281.794922
10260.216797
10233.663086
10254.602539
10293.324219
10259.264648
10205.575195
10166.703125
10171.690430
10177.087891
10165.136719
10159.537109
10143.613281
10133.664062
10145.118164
10191.896484
10224.881836
10221.010742
10226.209961
10274.874023
10280.907227
10263.748047
10274.916016
10251.595703
10228.370117
10231.046875
10202.313477
10184.359375
10200.179688
10188.798828
10161.166992
10165.810547
10215.507812
10250.097656
10220.663086
10201.699219
10225.552734
10226.164062
10228.133789
10212.458984
10213.334961
10233.813477
10223.573242
10225.205078
10232.379883
10209.346680
10198.453125
10187.526367
10181.940430
10204.010742
10215.304688
10243.899414
10245.359375
10241.605469
10239.018555
10269.080078
10288.129883
10284.038086
10298.220703
10295.458008
10292.738281
10292.657227
10278.333984
10266.126953
10263.698242
10220.721680
10215.570312
10208.679688
10206.311523
10199.176758
10216.391602
10216.301758
10223.078125
10234.492188
10265.865234
10273.512695
10281.911133
10286.436523
10271.939453
10276.590820
10258.946289
10262.169922
10269.832031
10281.018555
10308.960938
10326.426758
10326.404297
10346.673828
10354.336914
10339.502930
10326.787109
10354.070312
10356.921875
10349.843750
10330.135742
10319.246094
10294.212891
10295.759766
10286.046875
10269.701172
10269.172852
10290.612305
10283.627930
10261.076172
10291.510742
10310.289062
10318.230469
10308.631836
10336.721680
10358.683594
10333.710938
10299.151367
10278.077148
10276.256836
10249.684570
10223.339844
10237.777344
10223.078125
10220.620117
10207.893555
10184.149414
10178.633789
10169.210938
10181.007812
10187.862305
10224.619141
10262.374023
10279.531250
10283.983398
10269.991211
10289.374023
10306.583984
10289.916992
10274.628906
10284.960938
10286.094727
10294.848633
10320.744141
10363.183594
10380.007812
10362.137695
10331.979492
10323.444336
10323.918945
10322.853516
10354.141602
10367.752930
10371.084961
10355.050781
10356.845703
10387.246094
10393.975586
10381.521484
10358.284180
10379.533203
10421.182617
10418.353516
10383.431641
10353.911133
10374.550781
10351.987305
10327.719727
10357.987305
10362.435547
10336.398438
10316.226562
10276.539062
10238.969727
10226.826172
10239.933594
10237.878906
10223.488281
10219.318359
10201.979492
10216.857422
10231.101562
10245.546875
10265.293945
10292.177734
10296.155273
10300.460938
10301.416016
10303.812500
10313.876953
10325.733398
10324.666016
10332.976562
10371.795898
10362.342773
10349.076172
10339.481445
10320.844727
10318.478516
10318.501953
10288.155273
10307.316406
10328.193359
10364.777344
10338.092773
10304.440430
10270.613281
10274.219727
10281.297852
10281.791992
10286.452148
10292.110352
10356.333984
10414.129883
10385.629883
10308.279297
10282.734375
10293.967773
10304.483398
10259.850586
10218.139648
10198.349609
10203.914062
10206.054688
10210.379883
10191.160156
10180.266602
10181.059570
10211.965820
10237.724609
10242.062500
10241.824219
10270.806641
10295.768555
10311.796875
10307.890625
10309.937500
10306.137695
10325.195312
10357.674805
10386.282227
10371.962891
10351.712891
10369.699219
10378.105469
10388.449219
```
