## Supplementary material for "Functional connectivity across the human subcortical auditory system using an autoregressive matrix-Gaussian copula graphical model approach with partial correlations": Code: roi-00_mean_ts.txt

```
9845.967773
9760.907227
9720.982422
9692.051758
9679.184570
9677.846680
9641.446289
9599.288086
9580.048828
9619.276367
9571.028320
9529.274414
9493.603516
9473.410156
9486.530273
9512.628906
9556.272461
9581.623047
9589.421875
9584.557617
9587.673828
9626.122070
9608.050781
9593.066406
9479.512695
9649.372070
9634.875977
9617.909180
9640.194336
9596.167969
9585.306641
9559.470703
9548.469727
9531.025391
9493.239258
9432.968750
9424.372070
9453.460938
9474.525391
9425.162109
9439.978516
9495.452148
9493.225586
9477.761719
9511.284180
9526.298828
9508.974609
9505.178711
9526.868164
9506.607422
9487.334961
9522.114258
9554.408203
9550.539062
9545.089844
9571.501953
9585.102539
9572.402344
9563.118164
9594.728516
9604.101562
9596.077148
9570.047852
9579.016602
9593.259766
9600.557617
9577.474609
9565.920898
9605.855469
9596.656250
9569.049805
9577.757812
9589.261719
9597.881836
9594.820312
9574.625000
9566.238281
9574.361328
9570.404297
9536.437500
9515.893555
9561.123047
9575.274414
9547.133789
9554.093750
9587.295898
9592.659180
9573.606445
9620.042969
9649.076172
9647.338867
9620.630859
9609.419922
9620.171875
9566.803711
9580.324219
9601.595703
9586.263672
9583.564453
9609.948242
9616.690430
9595.622070
9600.186523
9623.637695
9624.070312
9568.191406
9573.017578
9602.900391
9594.773438
9591.888672
9596.831055
9593.122070
9547.619141
9540.009766
9542.588867
9540.368164
9525.213867
9540.770508
9552.738281
9530.150391
9520.518555
9543.815430
9583.142578
9564.898438
9591.982422
9619.482422
9612.304688
9632.250000
9662.064453
9654.556641
9643.480469
9645.418945
9665.604492
9672.502930
9623.380859
9608.875000
9661.161133
9672.029297
9640.725586
9652.009766
9669.519531
9657.096680
9643.639648
9636.417969
9651.810547
9634.518555
9615.221680
9595.570312
9623.151367
9648.365234
9637.182617
9622.989258
9625.225586
9638.389648
9637.112305
9633.641602
9614.377930
9629.182617
9644.662109
9647.057617
9639.410156
9657.859375
9681.326172
9704.634766
9692.445312
9679.516602
9706.740234
9711.500977
9702.958008
9656.321289
9657.645508
9703.641602
9685.878906
9666.916016
9637.566406
9636.348633
9628.329102
9607.423828
9575.141602
9575.152344
9601.799805
9602.994141
9590.965820
9594.302734
9619.445312
9622.914062
9617.641602
9612.658203
9664.233398
9676.193359
9651.985352
9649.392578
9684.421875
9685.552734
9663.338867
9637.121094
9670.843750
9678.053711
9676.840820
9675.130859
9697.298828
9716.869141
9693.438477
9670.533203
9680.987305
9681.126953
9658.489258
9645.693359
9650.626953
9661.262695
9646.660156
9628.148438
9648.153320
9679.839844
9670.709961
9648.196289
9659.777344
9670.929688
9684.968750
9684.312500
9702.314453
9730.776367
9719.245117
9701.997070
9680.903320
9722.972656
9721.530273
9694.083008
9684.646484
9703.222656
9703.275391
9688.980469
9713.630859
9719.872070
9725.360352
9657.051758
9657.647461
9702.079102
9663.493164
9648.337891
9662.121094
9648.222656
9612.067383
9567.648438
9545.064453
9515.520508
9503.254883
9509.622070
9526.537109
9509.720703
9531.597656
9481.588867
9487.345703
9465.630859
9452.203125
9457.867188
9448.081055
9443.476562
9493.097656
9477.299805
9476.790039
9493.382812
9511.711914
9484.855469
9426.317383
9445.187500
9468.069336
9476.180664
9460.500000
9491.025391
9493.572266
9467.977539
9463.213867
9467.500000
9451.144531
9450.157227
9442.124023
9451.034180
9478.375977
9483.425781
9491.778320
9514.583984
9526.622070
9549.407227
9577.216797
9572.839844
9576.257812
9580.127930
9599.766602
9607.441406
9580.633789
9607.401367
9603.113281
9590.626953
9547.545898
9545.777344
9559.500977
9563.276367
9564.207031
9582.484375
9560.590820
9592.105469
9605.119141
9576.767578
9601.648438
9586.468750
9604.501953
9614.670898
9640.333984
9644.783203
9612.936523
9623.697266
9629.137695
9617.166992
9606.694336
9621.082031
9597.627930
9594.759766
9607.472656
9638.140625
9667.275391
9669.562500
9673.313477
9662.641602
9697.652344
9686.125977
9694.428711
9677.175781
9680.277344
9690.002930
9660.292969
9671.228516
9690.849609
9692.767578
9678.112305
9636.815430
9622.833984
9648.242188
9630.356445
9583.984375
9608.138672
9655.560547
9669.743164
9669.883789
9658.678711
9703.522461
9696.927734
9660.581055
9646.383789
9633.031250
9634.107422
9618.886719
9553.745117
9547.621094
9530.245117
9516.130859
9532.735352
9565.591797
9574.686523
9557.365234
9550.563477
9584.034180
9586.878906
9569.317383
9566.016602
9580.394531
9568.808594
9566.450195
9580.489258
9574.881836
9591.092773
9589.123047
9604.603516
9607.829102
9597.429688
9625.329102
9606.497070
9609.065430
9598.210938
9603.502930
9612.444336
9651.287109
9650.251953
9625.780273
9638.128906
9678.104492
9678.938477
9674.546875
9672.109375
9711.989258
9675.577148
9638.562500
9624.910156
9665.821289
9676.440430
9651.095703
9632.875000
9653.255859
9655.195312
9636.692383
9612.141602
9663.723633
9655.423828
9619.570312
9616.465820
9638.761719
9665.448242
9633.241211
9602.940430
9596.268555
9604.454102
9615.995117
9603.552734
9597.824219
9618.764648
9647.133789
9659.144531
9686.051758
9707.306641
9732.498047
9721.988281
9697.496094
9675.583984
9643.097656
9607.078125
9545.455078
9505.806641
9493.009766
9504.299805
9483.960938
9454.767578
9455.061523
9472.901367
9507.622070
9517.124023
9525.356445
9548.333008
9566.729492
9573.066406
9608.492188
9615.731445
9575.857422
9571.654297
9586.383789
9590.657227
9586.033203
9579.950195
9598.059570
9604.239258
9595.931641
9614.089844
9615.931641
9602.667969
9612.306641
9617.797852
9630.407227
9628.123047
9657.241211
9655.617188
9650.896484
9640.029297
9651.641602
9676.313477
9656.673828
9641.160156
9639.023438
9638.935547
9674.629883
9704.692383
9688.637695
9667.208008
9660.805664
9678.597656
9683.975586
9675.132812
9668.423828
9686.483398
9700.150391
9677.109375
9635.712891
9659.066406
9658.905273
9634.001953
9642.924805
9672.092773
9701.450195
9664.375977
9625.312500
9604.020508
9600.864258
9572.602539
9546.008789
9533.658203
9518.322266
9531.506836
9532.127930
9570.001953
9590.163086
9607.801758
9584.848633
9579.098633
9604.038086
9593.392578
9587.126953
9586.564453
9606.986328
9597.693359
9598.213867
9613.270508
9640.417969
9641.378906
9635.186523
9647.123047
9665.994141
9661.471680
9638.109375
9626.054688
9653.414062
9623.984375
9623.188477
9640.068359
9665.008789
9692.770508
9683.711914
9665.875977
9633.603516
9648.687500
9613.448242
9581.486328
9566.769531
9568.052734
9553.180664
9536.824219
9517.147461
9525.996094
9540.090820
9510.791992
9474.874023
9448.330078
9432.200195
9474.111328
9453.201172
9432.715820
9405.429688
9414.729492
9436.115234
9475.098633
9459.751953
9449.905273
9471.873047
9513.718750
9524.769531
9481.620117
9448.470703
9445.495117
9482.070312
9520.570312
9528.822266
9532.828125
9543.284180
9561.478516
9550.103516
9550.676758
9510.470703
9496.891602
9501.194336
9474.340820
9467.306641
9474.905273
9457.070312
9451.144531
9459.610352
9510.342773
9521.223633
9506.826172
9531.796875
9549.219727
9590.296875
9579.541992
9567.107422
9568.782227
9576.256836
9535.340820
9536.838867
9543.136719
9559.441406
9540.051758
9504.819336
9504.795898
9516.187500
9555.502930
9566.848633
9535.444336
9507.255859
9521.244141
9544.241211
9538.427734
9528.614258
9540.895508
9562.107422
9582.993164
9608.507812
9605.250977
9592.960938
9590.553711
9625.288086
9639.524414
9634.647461
9615.418945
9622.662109
9675.307617
9685.824219
9665.657227
9647.163086
9637.403320
9669.077148
9682.919922
9661.667969
9661.820312
9662.750977
9665.695312
9648.320312
9652.119141
9652.796875
9634.907227
9595.842773
9623.527344
9637.166016
9621.709961
9582.591797
9621.288086
9636.187500
9612.858398
9608.859375
9602.482422
9606.761719
9580.313477
9616.451172
9647.367188
9637.704102
9622.422852
9621.205078
9651.853516
9635.206055
9622.281250
9614.343750
9623.664062
9610.700195
9585.342773
9589.787109
9619.122070
9621.141602
9612.438477
9614.769531
9644.048828
9650.612305
9610.005859
9625.671875
9642.429688
9622.670898
9588.148438
9591.705078
9590.182617
9592.165039
9584.478516
9594.265625
9615.893555
9593.323242
9594.045898
9616.265625
9594.048828
9574.641602
9550.573242
9560.383789
9574.754883
9593.986328
9588.666016
9603.955078
9616.456055
9641.287109
9649.467773
9634.254883
9644.120117
9632.504883
9614.592773
9619.013672
9640.775391
9627.616211
9601.836914
9591.417969
9597.777344
9592.865234
9596.215820
9608.668945
9617.850586
9624.390625
9581.370117
9627.712891
9640.568359
9624.889648
9592.885742
9608.088867
9635.240234
9618.147461
9581.856445
9566.159180
9577.623047
9591.912109
9563.418945
9555.759766
9568.657227
9589.630859
9621.567383
9613.596680
9646.236328
9638.238281
9608.184570
9610.509766
9576.210938
9485.424805
9456.076172
9459.682617
9485.291992
9483.030273
9437.450195
9408.686523
9434.223633
9456.541992
9445.194336
9431.220703
9434.958984
9425.393555
9406.791992
9411.792969
9427.654297
9440.318359
9440.511719
9445.545898
9455.530273
9436.967773
9418.157227
9428.954102
9479.187500
9486.509766
9478.035156
9478.998047
9521.059570
9543.293945
9529.742188
9530.117188
9522.606445
9542.066406
9553.226562
9528.743164
9531.388672
9557.046875
9573.020508
9543.294922
9541.340820
9554.413086
9571.958984
9556.076172
9540.603516
9569.529297
9583.708008
9579.227539
9594.289062
9605.762695
9626.512695
9596.249023
9578.337891
9574.521484
9575.974609
9541.625000
9517.697266
9499.791992
9534.696289
9566.679688
9561.146484
9553.188477
9561.894531
9572.532227
9577.237305
9569.780273
9588.286133
9580.421875
9568.721680
9582.909180
9610.364258
9608.751953
9586.719727
9553.711914
9579.167969
9653.115234
9616.022461
9628.735352
9628.013672
9660.071289
9627.942383
9578.765625
9568.107422
9546.948242
9503.439453
9472.441406
9423.213867
9412.400391
9425.375977
9469.761719
9478.066406
9460.500977
9485.906250
9499.708008
9497.599609
9495.646484
9504.479492
9546.933594
9559.363281
9531.828125
9534.145508
9502.374023
9490.203125
9465.216797
9489.750000
9503.901367
9496.079102
9514.695312
9561.072266
9588.215820
9573.044922
9534.197266
9540.859375
9558.338867
9547.373047
9527.453125
9547.265625
9561.885742
9574.730469
9574.219727
9579.636719
9566.625977
9581.023438
9610.281250
9613.178711
9599.889648
9612.511719
9635.215820
9621.475586
9625.050781
9631.045898
9648.733398
9651.176758
9658.675781
9681.872070
9677.078125
9667.532227
9626.436523
9647.274414
9646.754883
9620.546875
9570.559570
9552.435547
9563.502930
9551.743164
9560.813477
9571.033203
9555.076172
9543.941406
9556.575195
9539.631836
9493.551758
9513.147461
9511.766602
9525.501953
9541.543945
9540.676758
9503.995117
9496.009766
9534.636719
9547.668945
9507.230469
9448.170898
9428.971680
9418.810547
9414.846680
9407.371094
9399.530273
9384.171875
9387.446289
9390.284180
9419.633789
9466.724609
9493.022461
9505.555664
9550.775391
9583.925781
9621.009766
9624.048828
9586.322266
9579.726562
9545.387695
```
