## Supplementary material for "Functional connectivity across the human subcortical auditory system using an autoregressive matrix-Gaussian copula graphical model approach with partial correlations": Code: roi-01_mean_ts.txt

```
11022.402344
10883.185547
10741.601562
10741.173828
10765.799805
10736.967773
10697.904297
10652.560547
10678.645508
10656.575195
10572.206055
10495.562500
10412.048828
10450.579102
10488.505859
10560.364258
10592.661133
10672.689453
10634.670898
10563.456055
10635.793945
10711.552734
10720.193359
10693.302734
10653.656250
10700.978516
10743.561523
10813.676758
10839.546875
10706.106445
10722.031250
10635.007812
10625.543945
10576.439453
10453.563477
10368.343750
10389.791016
10414.692383
10452.885742
10441.368164
10542.319336
10575.170898
10576.441406
10502.690430
10493.120117
10530.916016
10521.119141
10551.060547
10602.640625
10612.713867
10577.959961
10589.014648
10637.465820
10673.206055
10676.007812
10681.065430
10688.020508
10647.213867
10684.849609
10719.017578
10659.764648
10594.426758
10658.062500
10678.210938
10688.087891
10662.799805
10658.894531
10682.789062
10711.843750
10689.145508
10680.435547
10700.428711
10766.678711
10736.074219
10645.790039
10655.118164
10655.165039
10682.738281
10640.662109
10585.203125
10580.205078
10680.208984
10669.964844
10693.843750
10748.570312
10728.472656
10721.703125
10681.555664
10716.411133
10793.035156
10674.352539
10687.683594
10690.530273
10715.242188
10700.851562
10671.245117
10734.474609
10732.876953
10688.464844
10742.530273
10707.670898
10728.004883
10766.130859
10774.492188
10721.228516
10676.253906
10703.938477
10674.658203
10649.673828
10689.391602
10736.127930
10659.859375
10615.317383
10618.504883
10578.092773
10597.183594
10567.902344
10544.763672
10535.933594
10563.367188
10625.013672
10711.595703
10711.084961
10716.456055
10746.591797
10769.567383
10743.044922
10767.241211
10780.590820
10764.412109
10761.618164
10781.477539
10795.289062
10792.148438
10768.812500
10778.653320
10800.961914
10774.811523
10750.450195
10825.658203
10814.912109
10799.713867
10779.257812
10726.522461
10777.389648
10718.688477
10667.308594
10702.000000
10735.379883
10763.174805
10713.198242
10701.995117
10669.994141
10735.932617
10691.511719
10681.573242
10717.364258
10732.965820
10783.100586
10724.653320
10779.349609
10799.002930
10808.897461
10779.999023
10770.120117
10831.092773
10894.891602
10856.073242
10850.952148
10805.913086
10797.203125
10817.789062
10774.939453
10698.138672
10728.889648
10743.639648
10717.324219
10719.981445
10688.525391
10711.456055
10676.087891
10684.306641
10652.130859
10690.472656
10693.541016
10691.231445
10703.710938
10728.565430
10746.434570
10780.826172
10769.656250
10755.424805
10857.925781
10843.845703
10765.680664
10771.997070
10821.609375
10784.934570
10779.030273
10786.640625
10842.042969
10825.720703
10801.549805
10763.002930
10808.944336
10818.372070
10815.345703
10806.341797
10751.218750
10770.838867
10715.415039
10668.178711
10760.424805
10734.312500
10724.819336
10715.007812
10766.178711
10786.627930
10799.937500
10792.424805
10890.685547
10895.131836
10838.140625
10806.482422
10790.316406
10775.736328
10789.817383
10841.584961
10830.060547
10815.788086
10809.517578
10771.757812
10840.665039
10861.009766
10745.838867
10777.622070
10804.921875
10919.571289
10901.882812
10800.310547
10747.346680
10721.069336
10596.525391
10581.816406
10552.560547
10554.047852
10499.317383
10484.390625
10659.312500
10544.555664
10524.372070
10514.308594
10496.930664
10463.354492
10427.955078
10397.635742
10427.559570
10456.274414
10502.683594
10463.206055
10501.248047
10505.631836
10537.679688
10459.231445
10505.830078
10485.713867
10465.358398
10435.450195
10487.549805
10482.740234
10488.843750
10476.364258
10489.215820
10462.900391
10393.877930
10405.461914
10478.125977
10494.614258
10528.022461
10512.564453
10572.903320
10593.092773
10573.518555
10712.042969
10753.296875
10697.238281
10709.937500
10688.593750
10699.246094
10684.209961
10650.582031
10677.007812
10687.321289
10655.538086
10652.455078
10621.907227
10638.307617
10699.727539
10677.590820
10656.849609
10641.328125
10644.474609
10628.772461
10651.702148
10661.296875
10647.608398
10664.082031
10687.786133
10747.052734
10705.632812
10682.169922
10697.432617
10635.530273
10678.867188
10680.781250
10713.817383
10658.746094
10640.957031
10679.895508
10718.798828
10734.796875
10759.886719
10739.030273
10793.969727
10851.244141
10809.326172
10779.995117
10810.583008
10834.658203
10832.507812
10756.402344
10789.376953
10825.865234
10820.549805
10749.824219
10742.014648
10707.600586
10755.942383
10722.341797
10678.902344
10731.469727
10771.210938
10832.277344
10744.606445
10771.538086
10790.833008
10739.968750
10741.412109
10727.305664
10744.684570
10644.588867
10581.367188
10586.424805
10580.766602
10558.806641
10506.708008
10470.258789
10531.224609
10511.489258
10531.051758
10600.867188
10612.796875
10578.736328
10612.881836
10588.277344
10589.139648
10638.420898
10681.363281
10649.608398
10636.363281
10690.635742
10726.632812
10705.349609
10758.661133
10753.776367
10744.379883
10775.450195
10804.481445
10734.249023
10729.755859
10759.588867
10790.132812
10758.389648
10754.867188
10774.964844
10794.289062
10769.947266
10746.201172
10753.325195
10799.907227
10730.161133
10718.298828
10718.661133
10756.027344
10689.200195
10630.946289
10675.973633
10655.854492
10618.658203
10651.446289
10727.889648
10760.470703
10737.605469
10651.727539
10658.875977
10673.924805
10657.620117
10664.957031
10608.724609
10614.985352
10619.874023
10595.823242
10622.261719
10618.522461
10656.349609
10672.178711
10633.354492
10720.876953
10804.178711
10861.021484
10809.049805
10775.555664
10640.849609
10635.904297
10537.365234
10435.457031
10387.083008
10423.500977
10460.423828
10456.023438
10397.264648
10425.161133
10457.728516
10518.284180
10525.461914
10580.255859
10596.829102
10625.417969
10636.947266
10654.284180
10630.543945
10598.286133
10648.833984
10651.314453
10650.109375
10668.276367
10709.293945
10631.509766
10578.284180
10629.670898
10646.430664
10589.770508
10614.924805
10662.606445
10653.812500
10632.208984
10635.402344
10672.183594
10668.736328
10648.750977
10651.108398
10693.153320
10714.596680
10691.000977
10662.713867
10666.780273
10641.031250
10747.469727
10764.944336
10717.364258
10676.605469
10686.578125
10757.884766
10734.360352
10707.223633
10749.487305
10748.017578
10765.290039
10734.535156
10699.680664
10736.543945
10680.217773
10689.002930
10725.507812
10790.095703
10779.326172
10683.319336
10594.658203
10534.649414
10545.797852
10526.614258
10516.245117
10514.272461
10556.188477
10478.799805
10564.397461
10610.114258
10644.250977
10562.316406
10564.359375
10634.880859
10646.584961
10567.791016
10598.723633
10623.600586
10633.816406
10631.627930
10532.002930
10552.183594
10646.833008
10601.685547
10609.789062
10655.944336
10753.150391
10722.749023
10671.685547
10648.275391
10654.608398
10645.841797
10650.562500
10645.032227
10742.007812
10763.080078
10666.025391
10630.084961
10611.902344
10588.742188
10581.340820
10568.624023
10525.350586
10669.459961
10659.421875
10611.203125
10623.917969
10536.986328
10592.859375
10567.961914
10409.937500
10380.157227
10492.474609
10540.310547
10460.408203
10383.783203
10375.419922
10414.031250
10473.855469
10535.490234
10500.847656
10453.873047
10543.062500
10569.459961
10551.281250
10506.154297
10462.018555
10465.356445
10540.455078
10575.880859
10611.617188
10622.017578
10695.840820
10728.311523
10712.761719
10657.444336
10650.165039
10616.188477
10547.261719
10535.317383
10551.755859
10520.537109
10509.618164
10501.509766
10571.042969
10583.942383
10581.992188
10597.961914
10627.791016
10704.435547
10717.843750
10671.482422
10670.855469
10681.746094
10688.990234
10614.811523
10594.876953
10661.457031
10623.771484
10596.275391
10573.957031
10548.606445
10558.605469
10529.178711
10575.320312
10535.618164
10544.460938
10560.754883
10581.110352
10592.727539
10539.691406
10592.666992
10640.075195
10627.192383
10685.921875
10669.620117
10671.584961
10672.565430
10701.826172
10729.167969
10707.874023
10679.834961
10694.708984
10737.476562
10756.947266
10748.087891
10718.321289
10743.517578
10751.957031
10756.623047
10688.605469
10655.832031
10702.986328
10706.683594
10672.409180
10660.083008
10687.613281
10621.016602
10675.386719
10658.566406
10697.679688
10642.386719
10635.779297
10666.768555
10642.120117
10632.679688
10646.540039
10649.823242
10615.249023
10653.138672
10696.145508
10727.469727
10694.771484
10685.786133
10683.314453
10724.268555
10645.670898
10628.583984
10677.397461
10662.135742
10650.144531
10711.582031
10741.119141
10707.391602
10670.590820
10666.840820
10729.893555
10694.742188
10677.979492
10634.198242
10674.614258
10658.125977
10668.843750
10672.964844
10667.145508
10621.273438
10562.747070
10551.306641
10540.110352
10583.020508
10595.652344
10606.231445
10594.321289
10633.262695
10595.569336
10593.634766
10530.793945
10580.236328
10675.728516
10657.149414
10645.022461
10660.166016
10694.638672
10707.904297
10724.592773
10752.242188
10714.389648
10647.541016
10646.034180
10701.233398
10677.505859
10611.720703
10663.407227
10667.591797
10662.479492
10666.864258
10704.412109
10671.693359
10629.806641
10623.684570
10673.053711
10707.119141
10688.576172
10637.912109
10702.042969
10700.329102
10664.881836
10607.509766
10609.997070
10627.985352
10551.511719
10496.759766
10585.843750
10582.136719
10576.625977
10686.693359
10780.429688
10729.543945
10771.189453
10778.041016
10757.507812
10758.583008
10612.997070
10505.402344
10572.583008
10554.115234
10491.247070
10437.013672
10450.258789
10464.080078
10484.227539
10424.414062
10413.281250
10425.180664
10436.208984
10430.852539
10444.026367
10468.330078
10488.042969
10507.223633
10466.227539
10466.173828
10412.022461
10426.053711
10458.724609
10524.066406
10513.100586
10479.992188
10540.618164
10598.012695
10601.031250
10605.875977
10631.618164
10643.923828
10612.250977
10617.325195
10586.005859
10609.095703
10666.803711
10660.330078
10591.573242
10597.622070
10630.473633
10647.567383
10626.380859
10626.985352
10671.402344
10673.061523
10690.990234
10711.485352
10778.790039
10809.810547
10723.257812
10634.522461
10625.792969
10601.838867
10568.658203
10461.945312
10509.732422
10549.078125
10581.379883
10548.715820
10506.757812
10510.816406
10535.703125
10588.825195
10647.218750
10663.557617
10648.727539
10604.640625
10581.860352
10626.461914
10645.154297
10610.955078
10641.187500
10647.080078
10653.058594
10585.468750
10627.372070
10687.846680
10774.364258
10726.416992
10644.020508
10609.613281
10543.880859
10481.486328
10429.576172
10325.406250
10328.746094
10453.493164
10422.072266
10395.654297
10371.814453
10462.000000
10487.525391
10445.220703
10412.278320
10483.381836
10472.989258
10465.389648
10547.432617
10597.670898
10515.774414
10468.649414
10473.955078
10456.238281
10487.583984
10467.384766
10482.053711
10542.443359
10610.453125
10552.562500
10553.425781
10526.622070
10501.875977
10565.025391
10500.095703
10561.780273
10530.692383
10540.549805
10555.708984
10532.487305
10543.381836
10598.904297
10627.244141
10627.198242
10623.108398
10680.492188
10704.408203
10643.100586
10584.472656
10649.793945
10644.947266
10646.623047
10668.753906
10755.183594
10739.101562
10579.967773
10648.492188
10650.629883
10589.967773
10579.070312
10580.487305
10539.605469
10534.578125
10479.979492
10525.710938
10492.411133
10479.286133
10465.268555
10519.416016
10480.085938
10459.792969
10410.492188
10424.854492
10495.223633
10519.336914
10452.619141
10422.153320
10409.663086
10460.567383
10541.140625
10432.586914
10403.737305
10397.276367
10338.525391
10268.045898
10193.425781
10274.920898
10295.490234
10338.729492
10267.490234
10297.512695
10410.753906
10436.201172
10402.920898
10538.623047
10597.474609
10687.899414
10715.016602
10639.512695
10553.240234
10489.469727
```
