## Supplementary material for "Functional connectivity across the human subcortical auditory system using an autoregressive matrix-Gaussian copula graphical model approach with partial correlations": Code: roi-02_mean_ts.txt

```
10556.844727
10490.069336
10420.833984
10388.527344
10383.828125
10384.893555
10340.898438
10336.570312
10316.811523
10319.921875
10274.557617
10232.333008
10182.640625
10174.797852
10175.098633
10194.460938
10216.150391
10259.606445
10280.012695
10252.222656
10270.723633
10273.760742
10266.326172
10267.225586
10076.704102
10196.399414
10265.070312
10331.404297
10375.940430
10347.544922
10288.732422
10270.220703
10272.514648
10247.197266
10215.158203
10140.846680
10129.428711
10154.862305
10185.377930
10141.770508
10155.025391
10196.621094
10202.853516
10188.234375
10203.405273
10212.152344
10204.376953
10192.390625
10220.405273
10243.321289
10200.614258
10228.166992
10255.079102
10263.439453
10234.860352
10251.077148
10261.854492
10259.249023
10251.481445
10295.832031
10296.750977
10294.174805
10267.359375
10275.820312
10296.407227
10307.252930
10268.900391
10277.956055
10300.356445
10304.051758
10286.994141
10273.630859
10284.353516
10312.117188
10273.175781
10246.388672
10248.079102
10272.601562
10268.275391
10252.788086
10218.522461
10235.965820
10265.227539
10245.416992
10240.107422
10269.831055
10275.458984
10254.800781
10299.708008
10340.948242
10336.600586
10288.184570
10303.390625
10297.761719
10282.590820
10291.083984
10306.048828
10301.679688
10272.948242
10320.369141
10322.166016
10274.596680
10282.148438
10330.499023
10329.943359
10290.886719
10268.346680
10304.776367
10277.220703
10250.485352
10261.064453
10270.758789
10245.330078
10216.552734
10237.249023
10233.069336
10191.832031
10209.407227
10236.610352
10192.573242
10201.744141
10220.126953
10287.241211
10278.285156
10286.011719
10299.554688
10304.354492
10305.301758
10329.666016
10326.085938
10302.710938
10325.166992
10341.140625
10359.488281
10320.446289
10306.438477
10331.143555
10342.502930
10287.359375
10294.083984
10322.971680
10317.104492
10312.873047
10274.199219
10315.180664
10306.187500
10290.330078
10246.025391
10269.455078
10310.735352
10291.861328
10270.613281
10255.775391
10295.367188
10306.921875
10270.158203
10248.323242
10258.296875
10293.733398
10300.932617
10285.457031
10275.565430
10325.450195
10339.092773
10320.481445
10304.247070
10329.051758
10344.905273
10325.011719
10307.416016
10298.708984
10324.818359
10314.417969
10288.547852
10264.088867
10269.764648
10282.892578
10275.186523
10230.570312
10214.843750
10263.522461
10267.314453
10238.695312
10229.888672
10269.645508
10287.123047
10280.136719
10258.424805
10287.782227
10314.865234
10295.847656
10286.681641
10322.404297
10335.312500
10308.706055
10294.021484
10310.177734
10331.765625
10315.522461
10301.655273
10328.652344
10348.292969
10323.378906
10304.445312
10300.700195
10310.975586
10303.639648
10283.439453
10281.065430
10301.978516
10290.669922
10262.057617
10294.004883
10304.368164
10330.053711
10291.838867
10316.610352
10326.423828
10339.298828
10318.772461
10346.930664
10368.778320
10359.661133
10337.760742
10332.799805
10358.347656
10345.902344
10287.220703
10304.012695
10331.238281
10333.668945
10303.852539
10328.029297
10336.200195
10297.398438
10283.031250
10241.945312
10280.703125
10317.115234
10259.836914
10332.442383
10317.356445
10259.590820
10220.904297
10198.453125
10175.191406
10164.146484
10172.046875
10203.236328
10169.531250
10191.672852
10171.944336
10182.569336
10176.114258
10163.291992
10141.483398
10120.859375
10110.204102
10149.908203
10171.753906
10141.363281
10185.671875
10219.486328
10225.740234
10163.808594
10141.518555
10180.596680
10179.394531
10152.475586
10202.697266
10202.710938
10151.437500
10148.206055
10130.034180
10129.590820
10160.610352
10146.532227
10152.884766
10170.423828
10161.157227
10176.769531
10217.579102
10222.091797
10246.293945
10257.618164
10273.435547
10258.239258
10258.269531
10275.261719
10302.647461
10273.504883
10293.005859
10285.589844
10253.386719
10256.500977
10262.147461
10253.131836
10259.765625
10275.896484
10259.598633
10252.042969
10272.269531
10290.707031
10260.053711
10280.784180
10287.451172
10294.265625
10295.348633
10324.798828
10332.227539
10294.128906
10305.230469
10312.962891
10316.500977
10298.320312
10293.121094
10281.494141
10297.521484
10298.977539
10315.670898
10327.155273
10361.504883
10379.445312
10357.860352
10371.886719
10389.518555
10372.040039
10348.693359
10352.356445
10377.358398
10349.702148
10347.896484
10359.963867
10379.888672
10357.005859
10322.108398
10318.959961
10335.104492
10332.982422
10265.876953
10308.078125
10334.598633
10364.345703
10380.843750
10362.281250
10366.422852
10345.210938
10345.543945
10295.861328
10310.267578
10311.281250
10295.958984
10246.812500
10236.738281
10249.069336
10244.203125
10230.505859
10261.498047
10285.305664
10243.194336
10259.953125
10275.002930
10289.990234
10273.207031
10248.523438
10267.982422
10248.395508
10250.287109
10269.210938
10269.435547
10278.598633
10297.124023
10294.425781
10300.446289
10303.578125
10313.390625
10297.101562
10270.061523
10291.147461
10284.244141
10292.679688
10314.789062
10326.288086
10317.154297
10335.073242
10355.228516
10369.197266
10335.418945
10347.807617
10352.790039
10334.663086
10327.331055
10299.775391
10329.167969
10349.281250
10324.902344
10286.091797
10301.333008
10305.393555
10305.423828
10282.565430
10335.644531
10335.373047
10314.441406
10272.689453
10297.692383
10316.912109
10305.569336
10268.401367
10260.826172
10272.452148
10286.770508
10291.211914
10274.746094
10289.057617
10317.760742
10336.548828
10360.741211
10356.072266
10381.146484
10387.663086
10346.998047
10305.575195
10263.625977
10254.328125
10211.145508
10170.147461
10178.999023
10192.990234
10176.125977
10139.696289
10124.991211
10145.443359
10180.434570
10132.128906
10197.750000
10220.303711
10251.888672
10234.661133
10259.170898
10239.053711
10218.029297
10202.858398
10237.392578
10247.853516
10223.472656
10227.535156
10241.899414
10235.721680
10226.346680
10250.140625
10252.908203
10254.349609
10261.520508
10282.265625
10284.756836
10280.525391
10291.583984
10295.626953
10282.512695
10283.644531
10313.150391
10321.313477
10295.068359
10292.278320
10304.532227
10301.279297
10318.878906
10339.279297
10341.099609
10312.432617
10292.233398
10298.949219
10318.344727
10322.286133
10309.577148
10337.266602
10352.188477
10331.976562
10297.168945
10311.625977
10318.768555
10321.075195
10296.764648
10329.746094
10338.387695
10326.692383
10284.576172
10253.547852
10263.167969
10247.505859
10203.933594
10189.137695
10194.181641
10197.503906
10185.266602
10216.550781
10246.382812
10241.061523
10221.882812
10237.269531
10258.746094
10260.690430
10245.560547
10218.171875
10242.444336
10252.467773
10235.508789
10260.026367
10281.286133
10286.193359
10287.328125
10285.732422
10310.773438
10312.856445
10261.070312
10276.242188
10288.743164
10302.217773
10295.068359
10298.228516
10305.543945
10326.109375
10328.980469
10312.064453
10285.127930
10299.764648
10296.127930
10253.241211
10293.939453
10295.661133
10242.914062
10217.948242
10206.483398
10231.801758
10231.766602
10234.466797
10229.938477
10183.474609
10164.839844
10190.182617
10184.114258
10156.254883
10156.825195
10144.545898
10170.516602
10196.756836
10189.428711
10174.948242
10169.764648
10206.241211
10230.877930
10209.020508
10172.386719
10170.955078
10200.163086
10253.866211
10256.301758
10260.686523
10237.746094
10261.242188
10277.862305
10229.033203
10190.901367
10175.651367
10172.790039
10155.256836
10142.365234
10147.809570
10161.661133
10154.386719
10137.953125
10166.716797
10193.568359
10208.515625
10222.473633
10232.442383
10268.287109
10267.945312
10228.698242
10216.020508
10226.974609
10210.725586
10191.124023
10194.535156
10220.066406
10205.858398
10188.083008
10190.013672
10188.972656
10220.791016
10225.545898
10207.693359
10175.594727
10200.703125
10214.592773
10234.589844
10209.811523
10222.580078
10249.669922
10242.113281
10254.309570
10266.557617
10255.139648
10265.320312
10285.717773
10318.397461
10295.991211
10274.141602
10276.145508
10316.000977
10335.580078
10322.618164
10310.413086
10303.899414
10343.536133
10334.178711
10315.278320
10304.205078
10315.049805
10329.717773
10312.637695
10319.135742
10318.853516
10329.053711
10287.143555
10288.005859
10319.491211
10311.561523
10291.907227
10316.515625
10338.196289
10322.199219
10317.569336
10329.777344
10299.051758
10281.248047
10296.706055
10330.312500
10328.633789
10327.684570
10325.416016
10355.322266
10328.443359
10292.301758
10308.534180
10323.624023
10326.582031
10278.176758
10292.076172
10305.811523
10313.237305
10305.847656
10310.714844
10350.587891
10358.727539
10318.539062
10331.213867
10346.824219
10335.408203
10321.819336
10344.310547
10318.894531
10322.708984
10298.162109
10318.813477
10326.078125
10314.696289
10323.544922
10344.271484
10320.020508
10309.137695
10287.115234
10299.180664
10308.503906
10324.367188
10327.621094
10327.875000
10355.960938
10376.791016
10387.696289
10380.858398
10367.123047
10358.953125
10356.933594
10354.954102
10376.956055
10367.243164
10364.515625
10348.013672
10368.208984
10348.366211
10344.767578
10338.916016
10372.545898
10362.504883
10339.968750
10381.635742
10393.612305
10372.663086
10360.712891
10370.482422
10383.662109
10375.942383
10336.310547
10319.300781
10340.178711
10346.769531
10319.306641
10304.906250
10363.257812
10385.239258
10398.751953
10341.075195
10378.220703
10402.618164
10386.437500
10355.667969
10350.208008
10337.980469
10271.081055
10200.898438
10231.949219
10224.583008
10201.336914
10190.390625
10217.181641
10251.870117
10243.933594
10189.102539
10169.526367
10179.985352
10160.961914
10176.285156
10186.529297
10205.986328
10192.837891
10187.008789
10182.456055
10189.377930
10176.859375
10200.477539
10234.431641
10261.918945
10244.306641
10243.621094
10290.880859
10308.600586
10298.791992
10286.047852
10277.669922
10308.318359
10320.079102
10319.272461
10288.521484
10314.054688
10314.470703
10327.234375
10293.185547
10314.482422
10343.320312
10338.143555
10290.063477
10307.918945
10327.987305
10324.620117
10347.397461
10356.989258
10365.382812
10347.095703
10329.589844
10300.521484
10295.681641
10282.551758
10269.394531
10254.747070
10276.097656
10289.992188
10294.874023
10280.494141
10276.456055
10305.191406
10316.916016
10327.671875
10348.823242
10353.423828
10355.800781
10352.867188
10376.076172
10363.486328
10336.756836
10331.261719
10326.857422
10254.242188
10268.538086
10279.542969
10329.603516
10345.958008
10293.427734
10246.419922
10216.081055
10197.586914
10165.963867
10125.819336
10102.014648
10107.621094
10113.270508
10135.787109
10133.584961
10110.836914
10126.333984
10154.822266
10178.939453
10182.911133
10178.677734
10228.271484
10222.031250
10187.418945
10202.967773
10187.989258
10171.668945
10152.273438
10162.108398
10169.357422
10175.943359
10190.716797
10207.624023
10260.219727
10272.658203
10219.152344
10200.413086
10200.654297
10198.867188
10176.588867
10188.134766
10216.726562
10220.913086
10236.547852
10245.331055
10251.722656
10240.119141
10262.178711
10271.824219
10257.588867
10264.484375
10299.235352
10290.512695
10296.945312
10295.714844
10309.843750
10327.440430
10312.399414
10326.107422
10336.521484
10332.826172
10303.544922
10324.773438
10317.094727
10279.943359
10210.583984
10212.899414
10224.458008
10197.664062
10230.743164
10248.578125
10232.450195
10244.202148
10250.232422
10247.190430
10183.443359
10203.886719
10224.588867
10240.291016
10243.814453
10262.067383
10239.265625
10245.924805
10287.629883
10279.778320
10218.590820
10132.356445
10103.650391
10102.253906
10093.750977
10085.873047
10079.258789
10083.576172
10078.131836
10089.529297
10118.026367
10158.193359
10190.217773
10220.635742
10257.012695
10289.817383
10317.872070
10303.190430
10273.766602
10279.681641
10256.296875
```
