## Supplementary material for "Functional connectivity across the human subcortical auditory system using an autoregressive matrix-Gaussian copula graphical model approach with partial correlations": Code: roi-03_mean_ts.txt

```
11175.027344
11054.334961
10927.808594
10835.002930
10921.985352
10941.485352
10775.264648
10834.002930
10888.707031
10852.674805
10775.815430
10642.332031
10601.030273
10579.824219
10594.228516
10700.385742
10731.544922
10757.960938
10726.094727
10693.725586
10744.020508
10812.110352
10750.099609
10849.053711
10815.313477
10660.049805
10697.997070
10896.000000
11025.114258
10945.196289
10896.938477
10854.568359
10817.129883
10759.748047
10618.782227
10573.607422
10612.592773
10646.844727
10643.725586
10640.304688
10724.826172
10724.041992
10638.860352
10641.472656
10679.090820
10654.930664
10683.051758
10706.229492
10826.056641
10725.483398
10747.385742
10796.477539
10791.839844
10792.289062
10808.332031
10824.856445
10818.676758
10787.584961
10815.576172
10864.332031
10788.151367
10791.097656
10820.534180
10803.786133
10806.476562
10781.554688
10806.031250
10800.812500
10797.450195
10792.171875
10753.928711
10799.343750
10815.710938
10822.503906
10783.697266
10739.247070
10790.805664
10773.774414
10746.232422
10716.082031
10698.104492
10756.477539
10758.866211
10762.017578
10814.868164
10811.618164
10794.653320
10801.283203
10853.090820
10828.104492
10806.915039
10747.575195
10779.126953
10734.091797
10759.915039
10772.103516
10784.400391
10809.462891
10796.778320
10864.302734
10808.123047
10795.761719
10822.703125
10833.290039
10785.802734
10784.968750
10793.248047
10773.870117
10745.615234
10776.505859
10736.215820
10706.986328
10678.962891
10675.643555
10663.367188
10657.360352
10633.357422
10645.674805
10633.333984
10621.167969
10676.401367
10707.197266
10775.326172
10779.294922
10797.319336
10769.914062
10790.246094
10817.834961
10823.578125
10812.382812
10807.542969
10805.944336
10841.197266
10802.811523
10796.165039
10871.491211
10866.004883
10804.315430
10766.255859
10814.848633
10850.365234
10786.241211
10772.520508
10771.710938
10790.606445
10759.482422
10728.902344
10757.416016
10785.806641
10832.884766
10756.007812
10716.963867
10771.904297
10783.528320
10782.661133
10712.049805
10755.358398
10752.207031
10779.711914
10788.079102
10797.055664
10800.329102
10844.917969
10826.761719
10760.124023
10823.227539
10875.191406
10877.857422
10853.049805
10786.264648
10823.680664
10844.205078
10785.010742
10734.533203
10709.535156
10750.441406
10708.676758
10716.283203
10726.876953
10744.485352
10767.697266
10743.975586
10679.135742
10758.358398
10777.413086
10768.465820
10728.800781
10780.923828
10815.443359
10809.014648
10777.021484
10809.919922
10848.255859
10851.943359
10828.125977
10830.292969
10870.097656
10841.584961
10782.662109
10808.604492
10889.633789
10889.541992
10822.958008
10836.235352
10878.421875
10821.638672
10789.791992
10800.705078
10804.226562
10784.308594
10733.326172
10718.770508
10805.274414
10809.688477
10774.623047
10800.885742
10828.413086
10822.354492
10819.995117
10855.989258
10888.083984
10909.007812
10850.802734
10804.552734
10837.953125
10861.572266
10823.507812
10801.354492
10800.209961
10774.833984
10778.208984
10764.587891
10859.590820
10833.435547
10698.418945
10630.913086
10756.193359
10694.597656
10771.735352
10706.699219
10856.875977
10694.094727
10472.219727
10510.500977
10554.796875
10581.021484
10459.382812
10404.564453
10632.373047
10521.258789
10464.811523
10509.527344
10529.367188
10520.582031
10479.095703
10393.854492
10438.745117
10514.614258
10489.185547
10453.911133
10489.035156
10512.985352
10547.969727
10484.131836
10527.194336
10487.387695
10478.260742
10500.079102
10475.041992
10501.969727
10509.230469
10462.199219
10453.792969
10439.653320
10479.179688
10462.283203
10462.045898
10450.174805
10517.142578
10509.515625
10557.634766
10547.058594
10590.628906
10625.610352
10678.954102
10637.549805
10672.399414
10695.474609
10635.087891
10634.667969
10654.671875
10640.393555
10630.885742
10601.640625
10572.120117
10585.302734
10612.466797
10649.917969
10610.280273
10631.216797
10594.389648
10640.482422
10642.028320
10636.421875
10643.694336
10592.662109
10642.232422
10650.637695
10685.203125
10637.085938
10613.231445
10622.174805
10623.230469
10647.957031
10618.739258
10615.206055
10630.736328
10618.035156
10663.360352
10671.642578
10711.788086
10731.866211
10688.527344
10779.200195
10775.944336
10734.667969
10690.197266
10693.363281
10723.792969
10740.972656
10661.715820
10678.662109
10741.749023
10757.514648
10682.699219
10648.665039
10666.325195
10654.957031
10632.479492
10581.077148
10652.524414
10763.022461
10700.641602
10685.370117
10717.000977
10746.030273
10721.443359
10674.359375
10659.242188
10661.885742
10591.461914
10564.155273
10568.228516
10532.693359
10532.906250
10505.344727
10517.052734
10533.562500
10535.774414
10570.735352
10591.972656
10581.667969
10621.823242
10587.865234
10555.663086
10540.808594
10585.033203
10637.719727
10602.135742
10622.512695
10643.814453
10636.787109
10632.953125
10618.488281
10630.546875
10645.648438
10623.912109
10645.379883
10654.348633
10632.198242
10676.849609
10729.170898
10684.201172
10692.524414
10693.997070
10748.792969
10706.864258
10701.363281
10743.822266
10756.180664
10717.530273
10655.815430
10645.870117
10644.524414
10658.696289
10608.800781
10609.544922
10630.345703
10670.225586
10627.608398
10654.719727
10736.216797
10693.881836
10596.320312
10620.293945
10652.042969
10676.290039
10599.212891
10580.434570
10557.370117
10593.479492
10551.864258
10570.152344
10582.690430
10639.073242
10629.254883
10579.393555
10666.219727
10782.190430
10797.965820
10765.416016
10689.066406
10631.582031
10613.329102
10503.092773
10411.239258
10386.542969
10456.157227
10468.075195
10461.520508
10382.381836
10424.107422
10486.140625
10489.657227
10515.500000
10571.219727
10597.185547
10628.539062
10610.160156
10641.555664
10602.367188
10545.537109
10582.658203
10567.768555
10557.136719
10557.124023
10568.899414
10561.270508
10540.390625
10554.450195
10584.707031
10522.872070
10544.694336
10608.057617
10582.342773
10621.229492
10626.547852
10626.814453
10571.117188
10583.135742
10600.513672
10636.547852
10672.357422
10660.915039
10576.935547
10577.456055
10641.712891
10698.774414
10700.629883
10660.843750
10630.912109
10648.052734
10670.097656
10663.363281
10633.945312
10663.050781
10688.209961
10659.983398
10607.212891
10612.168945
10680.288086
10591.516602
10595.171875
10633.946289
10658.020508
10689.075195
10575.752930
10521.382812
10562.930664
10548.864258
10458.832031
10478.822266
10444.348633
10491.281250
10471.527344
10521.344727
10591.637695
10550.109375
10546.639648
10546.030273
10558.989258
10555.609375
10524.293945
10559.298828
10554.681641
10568.678711
10540.296875
10528.613281
10545.347656
10567.896484
10545.177734
10571.517578
10619.322266
10643.780273
10614.770508
10581.591797
10587.860352
10604.312500
10589.028320
10531.229492
10599.178711
10702.668945
10724.502930
10634.960938
10601.865234
10626.735352
10593.229492
10556.319336
10382.059570
10524.731445
10637.758789
10568.882812
10514.559570
10566.649414
10551.059570
10568.013672
10534.666992
10429.889648
10422.263672
10498.907227
10510.426758
10432.877930
10392.351562
10338.480469
10393.705078
10450.590820
10478.416016
10437.631836
10418.962891
10462.587891
10489.203125
10469.994141
10433.584961
10387.267578
10426.038086
10490.236328
10513.269531
10522.432617
10540.291992
10499.474609
10637.583984
10599.592773
10561.444336
10495.836914
10495.099609
10408.927734
10415.477539
10366.277344
10409.252930
10425.975586
10427.573242
10460.082031
10458.979492
10472.205078
10456.817383
10489.430664
10598.832031
10622.426758
10584.023438
10569.399414
10524.337891
10464.190430
10433.203125
10440.853516
10475.262695
10446.629883
10468.203125
10433.943359
10401.147461
10457.166992
10526.114258
10469.263672
10432.924805
10396.490234
10464.901367
10516.350586
10475.712891
10446.013672
10534.022461
10518.391602
10534.516602
10568.680664
10598.624023
10525.020508
10519.770508
10595.932617
10612.969727
10533.714844
10540.621094
10558.663086
10637.076172
10653.160156
10605.208008
10545.827148
10614.368164
10640.623047
10609.495117
10557.142578
10551.274414
10620.185547
10614.443359
10572.136719
10596.961914
10597.438477
10552.152344
10529.843750
10566.609375
10601.654297
10574.466797
10515.553711
10588.578125
10579.634766
10556.418945
10540.710938
10530.517578
10549.707031
10547.572266
10578.089844
10578.302734
10597.707031
10618.917969
10631.994141
10633.064453
10590.115234
10536.102539
10575.160156
10586.500000
10587.810547
10577.187500
10577.679688
10582.171875
10591.005859
10549.521484
10614.196289
10634.951172
10602.125977
10561.252930
10622.135742
10604.963867
10562.808594
10570.302734
10558.497070
10548.360352
10519.688477
10557.429688
10565.483398
10580.865234
10568.685547
10561.549805
10559.042969
10568.054688
10535.027344
10528.626953
10541.748047
10547.212891
10623.291992
10666.761719
10624.534180
10654.261719
10676.520508
10696.620117
10689.342773
10682.165039
10670.167969
10600.387695
10618.504883
10666.752930
10608.980469
10620.135742
10625.761719
10684.707031
10624.000977
10670.261719
10691.457031
10668.154297
10607.741211
10672.192383
10679.316406
10706.379883
10644.680664
10671.937500
10693.194336
10720.737305
10649.050781
10629.481445
10618.850586
10611.109375
10594.983398
10563.645508
10583.959961
10610.428711
10583.497070
10747.038086
10798.174805
10703.957031
10783.511719
10727.714844
10793.498047
10695.716797
10613.954102
10505.348633
10541.639648
10572.221680
10520.250000
10435.072266
10430.182617
10464.118164
10502.325195
10496.639648
10504.687500
10542.926758
10556.177734
10461.413086
10527.608398
10530.033203
10562.212891
10523.643555
10533.065430
10511.788086
10456.614258
10488.415039
10519.388672
10590.700195
10557.505859
10568.972656
10613.354492
10651.198242
10685.309570
10609.453125
10625.858398
10637.010742
10662.131836
10652.323242
10615.257812
10646.770508
10679.747070
10652.107422
10625.905273
10631.683594
10658.252930
10650.285156
10614.889648
10656.542969
10668.242188
10668.189453
10648.165039
10714.039062
10763.193359
10739.508789
10670.082031
10654.836914
10618.917969
10605.014648
10559.902344
10523.960938
10506.761719
10568.832031
10548.072266
10539.614258
10566.618164
10523.125977
10551.380859
10595.171875
10616.504883
10670.769531
10627.643555
10630.625977
10659.397461
10694.919922
10665.354492
10654.444336
10625.211914
10631.873047
10740.835938
10584.151367
10652.965820
10760.620117
10818.829102
10721.430664
10661.998047
10625.968750
10548.546875
10527.203125
10350.024414
10316.972656
10420.460938
10479.084961
10479.297852
10417.803711
10427.665039
10486.143555
10476.912109
10426.252930
10517.072266
10504.500977
10518.586914
10494.261719
10529.435547
10554.814453
10492.949219
10440.120117
10474.489258
10473.971680
10488.651367
10470.320312
10496.565430
10520.713867
10538.510742
10562.561523
10571.674805
10560.385742
10478.928711
10531.474609
10547.789062
10547.086914
10535.440430
10509.401367
10514.991211
10521.963867
10564.816406
10572.003906
10612.745117
10615.854492
10567.934570
10625.254883
10652.376953
10622.966797
10631.344727
10663.281250
10682.207031
10638.502930
10709.482422
10738.730469
10678.707031
10641.921875
10669.517578
10692.826172
10650.241211
10615.250000
10599.974609
10576.339844
10521.457031
10527.469727
10542.991211
10516.879883
10518.715820
10545.059570
10532.889648
10519.796875
10474.249023
10499.949219
10487.031250
10557.030273
10579.208984
10562.575195
10483.180664
10422.341797
10563.033203
10604.621094
10520.624023
10437.242188
10407.539062
10393.393555
10384.643555
10361.996094
10344.323242
10374.823242
10392.389648
10365.614258
10422.591797
10493.837891
10505.103516
10476.270508
10572.423828
10661.368164
10723.432617
10731.150391
10627.280273
10623.084961
10540.940430
```
