## Supplementary material for "Functional connectivity across the human subcortical auditory system using an autoregressive matrix-Gaussian copula graphical model approach with partial correlations": Code: roi-04_mean_ts.txt

```
9871.228516
10053.469727
9377.863281
8781.548828
9260.896484
9837.580078
9917.052734
10026.355469
10058.187500
9255.523438
9348.808594
9852.888672
9770.620117
9438.818359
9273.805664
9592.916016
9635.716797
9575.393555
9342.644531
9374.575195
9665.949219
9607.140625
9743.976562
9666.185547
9792.156250
8869.005859
8931.373047
8972.625000
9536.546875
9506.693359
9460.253906
9333.007812
9541.568359
9248.251953
9103.888672
9434.345703
9403.996094
9425.234375
9148.238281
9373.431641
9509.714844
9276.064453
9228.800781
9525.876953
9761.349609
8974.402344
9117.937500
9330.425781
9425.371094
9200.999023
9471.875000
9301.849609
9336.125000
9215.287109
9470.332031
9570.253906
9104.033203
9047.875000
9424.337891
9443.173828
9374.320312
9237.434570
9143.759766
9494.653320
9134.791016
9268.384766
9200.841797
9341.199219
9531.537109
9413.006836
9020.945312
8838.917969
9418.853516
9373.855469
9428.714844
9227.660156
9175.879883
9346.930664
9542.393555
9107.192383
9271.802734
9288.831055
9129.617188
9209.955078
9250.153320
9533.496094
9020.089844
9266.875977
9507.292969
9334.714844
9060.212891
9190.747070
9425.957031
9144.314453
9159.105469
9138.345703
9156.481445
9059.316406
9425.087891
9431.523438
9187.300781
9222.675781
9295.914062
9258.052734
9183.853516
9342.706055
9414.874023
9370.843750
8931.628906
9223.949219
9456.581055
9027.062500
9347.951172
9086.590820
9365.066406
9134.117188
9517.014648
9507.558594
9194.923828
9498.062500
9289.173828
9293.589844
9157.844727
9298.162109
9528.890625
9247.058594
9365.765625
9385.277344
9220.785156
9251.854492
9139.164062
9315.892578
9197.474609
9157.451172
8892.775391
9037.554688
9151.984375
9009.097656
9199.154297
9194.791016
9361.308594
9070.761719
9120.314453
9247.570312
9273.007812
9378.353516
8979.547852
8980.363281
9324.128906
9206.243164
9401.019531
9144.978516
9222.816406
9442.875000
9420.074219
9297.824219
9187.374023
9527.327148
9363.496094
9374.441406
9321.503906
9339.642578
9045.691406
9285.933594
8843.519531
9328.308594
9447.765625
9357.324219
9086.060547
9124.862305
9495.891602
9551.931641
9248.003906
9362.312500
9266.203125
9174.500000
9330.328125
9367.719727
9322.986328
9194.225586
9281.528320
9051.142578
9237.900391
9134.285156
9404.640625
9120.671875
9141.662109
9193.752930
9329.407227
9431.024414
9381.886719
9149.563477
9126.185547
9326.366211
9149.697266
9140.896484
9596.910156
9359.517578
9311.658203
9388.648438
9223.355469
9573.400391
9129.626953
9301.847656
9040.723633
9380.244141
9165.140625
9001.958984
9477.113281
9554.300781
9022.785156
9091.062500
9582.835938
9209.836914
9045.990234
9187.826172
9330.471680
9308.313477
9238.275391
9139.416016
9267.876953
9388.722656
9095.456055
9018.150391
9328.357422
9675.134766
9197.198242
9123.124023
9361.224609
9216.628906
9199.558594
9223.718750
9309.748047
9425.945312
9255.000000
9089.668945
9106.572266
9186.433594
9239.857422
8856.320312
9339.090820
9335.828125
9067.840820
9246.898438
9417.025391
9323.271484
9224.634766
8945.994141
9436.019531
9110.879883
9332.990234
9242.482422
9131.623047
9087.017578
9252.371094
9255.939453
8951.478516
9213.865234
9460.959961
9177.771484
9161.488281
9138.740234
9327.080078
9164.921875
9013.418945
9090.430664
9279.486328
9384.123047
9007.791016
9267.952148
9188.506836
9105.181641
9222.537109
9146.349609
9147.367188
9135.992188
9130.170898
9142.642578
9027.661133
9037.472656
9020.408203
9360.189453
9181.053711
9190.930664
9191.335938
8924.357422
9168.974609
9015.365234
9069.063477
9118.632812
9355.248047
9199.306641
9023.857422
9231.398438
9070.351562
9039.246094
9118.097656
9230.142578
9193.563477
9228.066406
9159.327148
9265.919922
9177.421875
8973.125977
8908.759766
8973.348633
9162.568359
9169.498047
9119.442383
9080.804688
9384.703125
9264.953125
9361.703125
8981.919922
9050.443359
9014.601562
9196.052734
9123.021484
9021.849609
9157.486328
9301.843750
9125.414062
9020.931641
9116.912109
9210.501953
9352.618164
8841.035156
9126.607422
9202.968750
9240.852539
9322.404297
9026.214844
9036.275391
9333.600586
9352.835938
8924.374023
9321.087891
9087.720703
9084.279297
9031.714844
9297.546875
9204.380859
9137.708984
9039.544922
9176.187500
9151.690430
9314.560547
9078.327148
9175.148438
8988.857422
8839.669922
9140.234375
9107.585938
9201.872070
9052.805664
9096.758789
9180.133789
9193.441406
9107.576172
9061.071289
9168.478516
9264.526367
8975.263672
8887.530273
9053.843750
9006.708984
8922.494141
9253.308594
9086.253906
8945.449219
8970.603516
9364.318359
8862.294922
9036.661133
9158.380859
8911.454102
8926.238281
9104.648438
9128.261719
8784.750000
9087.535156
9039.708984
9222.995117
9008.873047
9084.224609
9208.475586
8935.427734
8996.410156
8990.923828
9484.148438
9142.984375
9009.654297
8941.138672
9359.871094
9294.896484
9069.282227
9201.664062
9125.176758
9498.611328
9123.145508
8993.564453
9201.026367
9319.189453
9179.603516
9200.478516
8785.843750
9430.595703
9227.554688
8871.011719
9050.912109
9356.657227
9155.582031
9094.126953
8888.602539
9344.549805
9369.837891
9203.504883
9362.443359
9430.435547
9223.244141
9226.470703
9235.919922
8929.115234
9164.625000
9325.705078
8994.949219
9103.064453
9145.933594
9348.580078
9274.699219
8940.265625
8868.785156
9108.559570
9100.138672
9350.723633
9127.775391
9140.015625
9427.863281
9140.163086
9284.092773
9061.560547
9108.475586
9086.753906
9238.904297
8960.482422
9204.900391
9280.666016
9222.391602
8993.875977
9417.109375
9275.942383
8994.208984
9152.171875
9435.656250
9196.185547
9006.226562
9217.478516
9039.308594
9245.009766
9088.387695
9096.376953
9139.685547
9019.466797
9189.430664
9143.913086
9360.382812
8967.812500
9249.610352
9409.939453
9380.513672
9221.806641
9284.488281
9293.367188
9310.229492
9272.519531
9508.048828
9402.206055
9202.083008
9190.664062
9190.763672
9487.054688
9704.292969
9169.240234
9414.226562
9285.580078
9279.945312
9367.039062
9332.826172
9251.074219
9288.053711
9332.195312
9241.388672
9015.105469
9260.667969
9100.389648
9339.048828
9243.898438
9073.425781
8979.824219
9078.363281
9333.458984
9153.296875
9189.951172
9340.252930
9160.443359
9145.023438
9280.308594
9210.636719
9290.055664
9159.869141
9091.466797
9358.457031
9215.534180
9483.642578
9315.781250
9187.804688
9246.998047
9387.230469
9342.972656
9460.726562
9252.183594
9262.960938
9264.395508
9354.727539
9112.803711
9141.391602
9514.616211
9348.517578
9110.914062
9481.521484
9014.797852
8959.082031
9382.760742
9243.537109
9131.034180
9058.240234
9435.100586
9226.890625
9000.154297
9137.835938
9210.853516
9144.640625
9056.065430
8904.179688
9011.791016
9189.366211
9268.003906
9260.015625
9014.000000
9101.326172
9149.009766
9235.136719
9228.208984
8986.566406
9040.259766
9031.595703
9282.244141
9349.269531
9128.466797
8752.053711
9294.343750
9269.186523
9228.251953
9127.395508
8963.779297
9146.982422
9041.869141
9250.570312
9201.268555
8970.189453
9082.117188
9400.572266
9092.914062
9187.170898
9316.022461
9144.783203
9019.638672
9130.423828
9390.828125
9113.166016
9084.136719
9487.163086
9008.511719
8922.125000
8877.543945
9403.376953
9231.052734
9032.273438
9331.121094
9233.595703
9196.931641
9265.713867
9045.330078
9215.755859
9250.897461
9252.106445
9079.210938
9548.803711
9263.620117
9208.349609
9021.263672
9111.050781
9360.654297
9281.652344
9191.827148
9012.519531
9166.076172
9353.712891
9174.226562
9152.326172
9186.890625
9262.276367
9293.396484
9230.633789
9172.154297
9182.023438
9281.718750
9169.763672
9062.654297
9311.393555
9263.813477
9054.648438
8935.837891
9239.490234
9310.682617
8925.175781
9069.925781
9435.643555
9055.163086
9097.091797
9247.743164
9370.418945
9293.953125
9371.001953
9532.833984
9097.791016
9257.507812
9083.214844
8969.712891
9199.625977
9145.701172
9151.746094
8974.917969
9056.724609
8925.523438
9157.620117
9120.590820
9277.761719
9302.744141
9169.369141
9179.173828
8983.113281
9108.587891
8883.270508
9253.731445
9482.320312
9276.183594
9095.025391
8985.012695
9085.347656
9333.223633
8932.815430
9520.876953
9402.597656
8810.359375
9065.893555
9013.421875
9429.878906
9036.072266
8913.534180
9227.917969
9151.824219
8988.583984
9100.332031
9210.036133
9309.866211
8813.845703
8958.682617
9047.992188
8933.907227
8871.486328
9144.457031
9121.437500
9317.792969
8867.967773
8872.166016
9192.165039
9108.962891
9308.176758
9200.631836
9002.802734
9151.203125
8953.904297
9104.045898
9125.951172
9127.503906
9217.087891
9053.726562
9238.150391
9437.779297
9343.602539
9288.609375
9173.621094
9265.757812
9143.634766
9276.276367
9182.201172
8974.978516
9042.638672
9269.755859
8937.883789
9364.134766
9742.000000
9237.832031
9469.840820
9464.179688
9517.258789
9411.791016
9398.794922
9416.506836
9012.827148
8957.349609
9124.708984
9030.331055
9108.756836
9105.447266
9065.026367
9247.054688
9288.117188
9261.707031
9131.035156
9176.581055
9062.840820
9006.888672
9320.540039
9265.641602
9026.080078
9140.589844
8932.446289
9211.492188
9136.820312
8942.831055
9244.868164
9171.515625
9208.642578
9077.781250
9011.135742
9208.068359
9087.831055
9079.253906
9149.845703
8997.697266
9362.085938
9064.677734
9070.221680
9200.498047
8952.123047
9022.854492
9061.558594
9249.025391
9065.953125
9182.467773
9041.892578
9113.626953
9066.968750
9402.945312
9068.144531
9460.732422
9171.167969
8931.266602
8993.650391
9258.767578
8834.998047
9299.519531
9122.407227
9046.667969
9334.402344
9069.941406
8972.066406
9099.449219
8969.323242
9271.042969
9436.583984
9243.558594
9216.757812
9233.543945
9233.816406
9367.557617
9293.757812
9154.056641
9176.642578
9171.058594
9231.542969
9325.371094
9281.978516
9085.978516
9098.628906
9134.500000
9133.672852
9242.908203
8944.364258
9189.644531
9286.089844
9282.369141
9221.718750
8835.347656
9034.449219
9070.573242
9073.409180
8945.101562
9143.734375
8903.169922
9169.429688
8907.368164
9253.932617
9219.775391
8981.109375
8844.776367
8918.527344
9012.958984
9086.544922
9178.835938
8901.394531
9171.824219
9097.677734
9105.166016
9151.041016
9162.435547
9207.058594
9036.357422
9203.041992
9101.878906
9009.972656
8995.324219
9029.017578
9246.010742
9160.781250
8988.505859
9060.857422
9160.062500
9101.160156
8827.902344
9070.889648
9059.134766
9129.796875
9310.603516
8979.279297
9010.566406
9054.183594
8929.350586
9158.082031
9098.541016
8935.065430
9038.429688
9269.540039
9378.486328
9216.440430
9098.026367
9303.222656
9254.759766
9065.240234
9213.791992
9215.424805
9092.669922
9053.816406
9326.949219
9200.658203
9051.510742
9396.449219
9361.039062
8991.195312
9231.519531
9262.525391
9204.244141
9319.082031
9394.422852
9445.257812
9387.013672
9168.410156
9395.802734
8995.144531
9163.798828
8897.259766
9178.903320
8775.127930
9151.170898
8954.609375
8921.537109
9326.150391
9084.792969
9202.215820
9290.640625
9216.080078
9493.687500
9309.293945
9682.492188
9499.694336
9086.513672
9236.895508
9245.350586
```
