## Supplementary material for "Functional connectivity across the human subcortical auditory system using an autoregressive matrix-Gaussian copula graphical model approach with partial correlations": Code: roi-05_mean_ts.txt

```
10389.605469
10080.665039
9979.602539
9854.668945
9998.050781
10204.551758
9928.977539
10857.722656
10647.927734
10049.993164
10321.939453
10306.210938
10259.483398
10106.362305
10057.388672
10079.972656
10343.210938
10088.974609
10017.939453
9947.702148
10335.506836
9978.366211
10379.521484
10879.099609
10322.127930
9595.488281
9009.994141
9577.873047
10055.201172
10103.826172
10120.169922
9876.942383
10204.435547
10478.354492
9831.094727
10196.656250
9928.068359
10106.557617
10058.516602
9824.012695
10047.795898
10242.484375
9992.102539
9774.095703
10165.634766
10411.614258
9753.422852
9981.354492
10086.170898
10088.832031
9837.329102
10100.628906
10117.803711
10162.263672
10136.266602
10175.301758
9993.889648
9972.467773
10073.616211
10118.144531
9769.897461
9837.690430
10021.766602
10075.389648
9956.807617
9983.398438
9807.809570
9922.385742
10060.283203
10181.055664
9693.303711
9939.957031
9903.582031
10139.524414
9928.059570
9793.143555
9787.846680
10013.233398
9902.825195
9793.041992
9901.482422
9952.387695
9967.847656
9977.444336
10073.374023
10099.039062
10128.198242
9912.653320
9818.626953
10008.974609
9899.835938
10113.363281
9732.916992
9813.743164
9895.016602
9875.079102
10038.346680
10137.901367
9955.501953
9974.871094
10050.215820
9947.674805
9873.333008
10096.392578
9988.969727
10136.466797
10180.723633
10133.200195
10104.756836
10139.827148
10091.290039
9927.874023
9798.379883
10324.553711
9985.287109
9965.921875
9888.966797
9881.069336
10063.229492
9957.475586
9829.695312
9993.495117
10168.979492
10257.624023
10152.102539
9991.671875
10011.873047
10103.045898
10015.787109
9885.153320
10042.300781
9968.334961
10100.819336
10159.778320
9972.185547
9738.817383
10194.720703
9974.446289
9772.990234
10005.012695
10177.302734
10145.474609
9765.708008
10126.059570
10287.060547
9926.426758
10248.063477
10122.865234
10110.893555
10138.074219
10059.984375
10038.803711
9997.928711
10075.287109
10192.546875
10057.734375
9765.305664
10010.039062
10082.999023
9890.846680
10038.000977
9746.630859
10113.269531
9818.660156
9952.231445
10147.698242
10333.888672
10387.883789
10217.134766
9726.677734
10104.392578
10005.269531
10236.314453
10450.964844
9726.359375
10103.732422
10224.952148
10227.933594
9945.807617
10175.682617
10216.515625
10157.881836
9869.453125
10023.366211
10301.044922
10513.139648
9951.664062
9988.973633
10179.450195
10191.706055
9873.071289
10159.382812
10087.949219
10342.993164
9765.587891
10289.920898
10119.640625
10065.689453
10150.041016
10014.794922
10298.159180
10255.703125
10116.087891
10229.809570
10460.783203
10434.874023
9751.096680
10261.600586
10220.791992
10193.595703
10352.486328
9938.897461
10154.666016
10312.770508
9824.539062
10064.180664
10030.707031
10325.071289
10319.067383
10002.509766
10220.347656
10434.083008
10209.506836
10144.279297
10319.041016
10217.218750
10144.760742
9892.666992
10112.612305
10334.638672
10229.769531
9952.250977
10067.856445
10489.341797
9661.168945
9409.627930
9594.958008
10042.233398
9618.340820
9326.075195
9804.872070
9672.622070
9378.096680
9212.013672
9742.621094
10208.340820
10082.170898
9572.376953
9414.638672
9692.710938
10591.286133
10557.051758
10236.059570
9976.934570
10028.615234
10012.995117
9376.350586
9754.167969
10197.104492
9640.875000
9876.780273
10308.100586
10063.458008
9592.220703
9716.583008
10121.957031
10183.940430
9765.396484
9914.020508
10139.723633
9967.890625
10022.065430
10320.692383
9912.036133
10125.941406
10323.916016
10111.275391
10327.942383
10041.455078
10081.531250
10205.123047
9779.351562
9701.697266
10238.304688
10285.115234
10437.563477
10029.500000
10018.214844
10211.395508
9727.396484
9478.598633
10356.873047
10127.237305
10474.151367
10325.812500
9880.828125
9854.554688
10169.391602
10339.719727
9894.529297
9843.003906
10282.310547
9798.301758
10364.026367
10264.974609
10525.201172
9956.663086
10205.625977
10393.391602
10094.416992
10436.727539
10301.750000
10269.411133
10217.229492
10352.978516
10443.717773
10390.225586
10447.089844
10071.038086
10051.508789
10419.691406
10326.949219
10248.784180
10138.030273
10430.132812
10383.346680
10187.056641
10015.408203
10396.298828
10422.885742
10071.938477
9670.912109
10144.421875
10147.884766
10469.357422
10156.783203
10237.384766
10161.865234
10183.171875
9863.390625
9943.840820
9977.896484
10211.276367
9642.149414
9488.106445
9846.949219
10174.440430
10084.429688
10078.939453
10253.252930
10187.920898
10016.395508
9956.531250
10281.334961
10195.605469
9576.882812
10204.624023
10333.826172
10006.677734
9857.163086
9825.196289
10507.937500
9910.080078
10338.360352
10242.028320
10020.152344
9962.080078
10531.032227
10427.537109
10232.443359
9968.653320
10023.809570
10113.598633
10126.793945
10421.534180
10260.060547
10445.865234
9931.688477
10272.381836
9908.724609
10257.253906
10294.285156
10217.271484
10047.321289
10056.777344
10513.555664
10255.241211
9801.267578
9940.605469
10281.569336
10276.633789
10129.494141
10131.789062
10207.854492
10430.014648
10171.566406
10318.442383
10402.035156
10109.022461
9988.129883
9859.517578
10063.000000
10496.863281
9945.008789
10043.009766
10361.657227
10408.862305
10192.793945
10389.571289
10361.919922
10376.505859
10423.794922
10242.667969
9992.083984
10209.018555
10234.846680
9740.713867
9089.965820
9048.852539
9468.053711
9794.967773
10059.709961
9702.644531
9837.782227
9959.708008
9803.117188
9855.524414
10040.236328
10278.889648
10154.368164
10112.744141
9752.482422
9837.071289
10095.557617
9565.566406
10246.726562
10084.624023
9537.719727
9919.218750
10021.042969
10181.386719
10013.881836
10267.457031
10200.620117
10071.823242
10086.652344
10241.063477
10413.825195
9934.549805
10250.981445
10357.929688
10491.597656
9810.405273
10180.099609
10384.381836
10040.125977
10282.646484
10230.635742
10032.031250
10039.788086
10032.505859
10300.281250
10427.093750
10134.071289
10439.191406
10064.982422
9850.937500
9992.458008
10401.789062
10266.383789
9943.671875
9811.582031
10286.040039
10216.910156
9986.552734
10061.565430
10249.582031
10351.708008
10102.925781
9907.881836
10125.769531
10105.041016
9937.323242
9293.476562
9779.729492
10018.373047
10199.337891
9993.292969
10174.854492
10175.486328
10244.358398
10095.159180
9983.649414
10004.530273
9918.565430
9994.228516
10202.582031
10342.903320
10130.854492
9718.951172
10203.525391
10287.137695
10172.510742
9816.648438
9880.774414
10125.372070
10106.096680
10050.235352
9999.951172
9990.166016
10166.948242
9992.588867
9864.206055
10291.876953
10047.500000
9825.826172
9869.236328
10060.512695
10430.053711
10089.166992
9353.341797
9167.429688
9622.673828
9952.758789
9822.939453
9716.155273
9872.101562
10139.385742
9565.213867
9160.230469
9840.032227
9986.199219
10012.288086
9908.588867
9702.387695
9636.201172
9635.164062
9466.632812
8952.474609
9730.041016
9934.556641
9896.910156
9880.631836
9729.423828
9592.789062
9625.135742
9766.418945
10212.409180
9941.083008
10106.804688
9878.503906
10048.692383
10330.579102
9829.830078
9848.548828
10152.799805
10118.557617
9987.469727
9716.417969
9578.184570
9490.988281
9797.776367
9831.995117
10002.424805
10100.821289
10171.211914
9987.582031
9952.115234
10016.518555
10005.260742
9791.973633
10089.436523
9720.813477
9990.947266
10127.307617
9728.536133
9740.109375
10041.942383
10285.894531
9798.459961
10156.615234
10169.463867
10000.434570
9701.885742
9829.095703
10067.481445
10254.447266
10535.826172
9910.821289
9917.036133
10128.612305
10298.530273
10274.536133
10162.556641
10483.633789
10285.370117
10136.895508
10029.975586
9975.754883
10088.622070
10195.293945
9998.227539
10179.718750
10059.461914
10195.711914
10260.570312
10353.188477
10289.566406
9995.591797
10166.812500
10053.099609
10456.310547
9969.976562
10138.520508
10021.143555
9987.638672
10215.882812
10241.208984
10146.500977
10497.133789
10125.152344
9996.523438
10285.957031
10292.551758
10088.325195
10132.324219
10104.587891
10094.852539
10356.671875
10421.833984
10158.604492
10252.457031
10304.824219
9971.754883
10296.330078
10062.024414
10378.567383
10204.879883
10502.902344
10367.563477
10005.759766
10063.387695
10275.082031
9978.917969
10269.869141
10160.482422
10163.841797
10219.725586
9909.033203
10122.663086
10230.953125
10175.473633
10403.477539
10318.293945
10302.404297
10069.399414
10023.671875
10034.385742
10267.878906
10025.206055
10118.767578
10161.127930
10237.337891
10044.343750
9834.993164
10217.785156
10066.923828
10204.798828
10195.136719
10279.137695
10183.803711
10281.299805
10248.444336
9994.445312
10153.741211
10137.285156
10359.744141
9922.124023
10083.312500
10196.554688
10156.789062
10074.114258
10422.385742
10219.391602
10234.534180
10229.857422
10365.864258
10285.731445
10309.996094
9956.220703
10214.580078
10094.629883
10257.456055
10166.061523
10441.354492
10345.827148
10134.332031
10368.875977
10371.963867
10161.131836
10169.332031
10103.061523
10409.530273
10396.277344
10230.462891
10268.495117
10411.337891
10440.526367
10228.648438
10189.250977
10296.392578
10096.930664
9537.758789
9851.537109
9787.587891
9909.633789
9709.483398
9968.931641
10090.327148
9513.147461
9228.560547
9558.635742
9453.384766
9793.308594
9905.388672
9542.257812
9591.350586
9883.484375
9736.973633
9362.936523
9676.903320
9840.788086
9620.276367
9737.361328
9991.281250
10061.690430
10172.105469
9716.553711
9694.498047
10090.949219
9710.239258
9851.358398
9561.819336
9803.830078
9660.351562
9825.767578
9881.758789
9855.603516
9860.303711
9645.808594
9722.934570
9965.813477
9828.849609
9810.022461
9982.542969
10014.073242
9767.771484
9914.893555
9735.812500
9920.867188
10195.448242
10081.373047
9736.095703
9868.442383
9849.920898
9835.328125
9455.691406
9489.976562
10055.486328
10160.823242
10303.491211
9971.887695
10169.257812
10380.014648
10051.448242
10051.399414
10192.056641
10286.103516
10117.310547
10018.833984
10145.977539
10042.429688
9984.579102
10080.387695
10139.861328
10370.180664
9985.943359
10008.250977
10224.393555
10072.488281
10139.128906
10249.320312
10311.445312
10329.415039
9645.272461
9479.189453
9648.344727
9586.201172
9586.959961
10094.620117
9902.558594
9916.666016
9821.112305
9963.771484
10069.140625
9885.732422
9786.646484
9891.565430
9897.268555
9990.611328
9640.050781
9744.866211
9955.782227
9870.284180
10043.244141
10012.863281
9871.375977
9986.871094
10230.588867
10035.582031
9702.275391
9815.189453
9950.208008
10094.789062
10126.159180
9991.404297
9910.671875
10197.667969
9851.372070
10017.625000
10031.251953
10137.941406
9853.508789
9975.247070
9697.208008
9792.884766
9777.858398
10117.023438
10231.501953
10100.371094
9876.548828
10197.416992
10325.043945
9839.788086
9976.857422
9991.296875
10094.263672
9881.988281
10093.529297
9995.487305
9976.436523
9966.993164
10120.403320
10159.708984
10229.399414
10028.144531
10108.520508
10190.403320
9938.089844
9904.729492
10065.530273
10035.674805
10208.248047
10123.580078
9937.498047
10083.915039
10175.232422
10070.595703
9798.579102
9734.609375
10295.229492
9980.275391
9749.705078
9859.953125
10068.439453
9923.656250
9524.377930
9462.491211
9403.781250
9747.509766
9758.400391
9929.731445
10081.569336
9959.833984
9950.061523
9926.325195
9894.982422
10048.621094
9938.263672
9885.476562
9777.925781
10088.453125
9905.634766
9443.816406
9267.791016
9710.244141
9788.198242
9852.632812
10031.801758
9858.169922
```
