## Supplementary material for "Functional connectivity across the human subcortical auditory system using an autoregressive matrix-Gaussian copula graphical model approach with partial correlations": Code: roi-06_mean_ts.txt

```
9690.177734
9754.382812
9739.990234
9568.500977
9345.395508
9356.544922
9348.345703
9373.054688
9606.187500
9553.871094
9240.833008
9405.955078
9455.582031
9301.010742
9082.621094
9024.386719
9242.685547
9232.351562
9154.694336
9178.097656
9241.488281
9299.099609
9411.576172
9148.426758
8940.649414
8886.984375
9435.708984
9508.048828
9361.236328
9378.880859
9150.330078
9293.015625
9268.632812
9313.564453
9148.096680
9147.111328
9291.513672
9219.789062
9032.822266
9145.896484
8933.639648
9339.255859
9176.666016
9313.339844
9363.222656
9224.053711
8986.417969
9093.918945
9121.682617
9212.235352
9044.214844
9078.787109
9408.326172
9152.242188
9052.947266
9040.154297
9056.438477
9243.093750
9142.687500
9259.420898
9408.586914
9231.588867
9149.363281
9225.497070
9162.645508
9105.498047
9264.576172
9291.260742
9185.624023
9406.495117
9109.079102
9408.728516
9205.688477
9259.490234
9268.138672
9385.464844
9338.530273
9102.480469
9161.518555
9167.686523
9281.258789
9128.976562
9338.748047
9247.699219
9169.626953
9086.814453
9433.544922
9302.351562
9380.582031
9416.291016
9012.303711
9151.080078
9033.322266
9450.153320
9241.801758
9144.014648
9179.511719
9060.703125
9322.975586
9235.398438
9231.002930
9256.596680
9490.927734
9030.265625
9309.684570
9449.541016
9112.484375
9567.518555
9253.977539
9335.278320
9263.279297
9111.095703
8900.919922
9120.442383
9328.113281
9280.639648
8969.663086
8971.103516
9281.304688
9090.267578
8998.092773
9130.103516
9121.400391
9140.527344
8887.182617
9109.116211
9251.629883
9209.014648
9392.815430
9289.475586
9445.998047
9367.837891
9186.050781
9348.943359
9276.592773
9243.526367
9175.560547
9375.488281
9201.209961
9353.499023
9262.464844
9283.940430
9196.241211
9067.017578
9114.671875
9272.500000
9284.822266
9221.857422
8980.087891
9053.201172
9205.291016
8926.041016
9101.798828
9228.324219
9215.251953
9178.697266
9309.539062
9404.107422
9292.792969
9042.727539
9264.659180
9208.141602
9290.070312
9312.453125
9279.564453
9169.113281
9289.305664
9542.000977
9207.261719
9198.598633
9154.693359
9347.060547
9431.578125
9169.386719
9398.388672
8965.365234
9163.700195
9072.519531
9089.476562
9087.441406
9299.187500
9117.470703
9130.417969
9013.689453
9086.067383
8904.028320
9188.472656
9067.511719
9150.367188
9324.810547
9219.507812
9141.453125
9135.436523
9213.987305
9426.181641
9254.224609
9250.056641
9437.413086
9355.435547
9236.890625
9376.181641
9168.277344
9253.208984
9252.669922
9106.625977
9331.319336
9020.886719
8830.471680
9172.084961
9189.361328
9010.473633
9146.729492
9248.854492
9251.413086
9081.603516
9149.578125
8875.494141
9092.302734
9298.148438
9300.962891
9152.248047
9157.110352
9098.573242
9370.720703
9159.647461
9220.986328
9196.840820
9243.494141
9142.430664
9152.048828
9145.299805
9237.085938
9206.382812
9055.074219
9012.396484
9230.049805
9467.972656
9024.275391
9214.913086
9018.896484
9378.995117
9326.472656
9359.977539
9296.212891
9137.000000
8973.384766
8966.804688
9101.136719
9306.138672
8816.731445
8935.312500
9307.582031
8889.961914
8855.906250
8869.423828
8956.817383
9119.678711
8587.659180
8826.375977
8945.364258
8875.373047
8753.124023
8802.263672
8990.795898
9015.561523
8928.339844
9116.064453
9016.428711
8809.432617
8934.045898
9198.000977
8612.818359
8806.634766
8916.528320
8929.100586
8942.791016
8989.278320
8665.357422
8831.231445
8530.154297
8917.734375
8939.097656
9022.050781
9130.362305
9100.782227
8948.689453
8807.055664
8982.205078
8911.684570
9068.847656
9116.086914
9167.406250
9049.341797
9089.650391
8935.634766
8910.647461
9242.506836
9084.187500
9221.581055
9066.233398
9078.757812
9155.649414
9141.605469
8924.343750
9080.991211
8992.375977
9071.815430
8853.861328
8805.205078
9023.573242
9056.393555
9158.699219
9048.574219
9117.603516
9100.998047
9035.958984
9069.782227
9017.679688
9082.187500
9066.134766
9232.422852
9145.956055
9247.484375
9178.392578
9185.978516
9039.665039
9058.256836
9029.139648
9222.255859
8974.166016
9236.622070
9167.712891
9120.330078
9418.507812
8993.593750
9111.180664
8994.271484
8923.605469
9022.205078
9004.521484
9168.248047
9407.718750
9113.793945
9185.638672
9510.579102
9094.625977
9166.331055
8983.921875
9214.986328
9117.529297
9063.379883
9174.962891
8910.450195
9043.497070
8995.465820
9063.371094
8795.732422
9060.128906
9079.669922
9074.517578
9010.083984
9010.244141
8679.487305
8821.558594
8785.583008
9127.944336
8907.595703
8936.422852
9166.448242
8972.018555
8973.848633
8956.917969
8795.184570
9148.891602
8955.236328
9041.568359
9173.576172
9219.524414
9145.672852
8898.427734
9028.458984
9067.857422
9150.679688
9139.291992
9130.849609
8985.720703
9007.654297
9210.110352
9248.577148
9113.601562
9049.895508
9329.654297
9109.877930
9122.822266
9190.553711
9146.815430
9198.169922
9214.343750
9166.324219
9335.302734
9040.974609
9141.755859
9325.224609
9209.183594
9099.898438
9262.625977
9002.118164
9044.566406
9031.405273
9182.066406
8737.301758
9087.100586
9007.364258
8917.011719
8837.666016
9334.333008
9263.867188
9548.218750
9603.395508
9380.845703
9776.230469
9239.338867
9217.112305
9373.531250
9377.568359
9167.572266
9056.456055
8822.560547
8871.772461
8848.691406
8983.653320
8831.353516
8903.406250
8968.304688
9136.404297
8764.872070
9060.666992
9115.318359
9221.472656
9066.246094
9294.197266
8996.233398
9059.019531
9006.187500
9260.535156
8846.049805
8937.358398
9245.779297
9153.669922
8999.001953
9033.429688
9102.796875
9095.371094
9007.257812
9284.075195
9096.554688
9216.019531
9175.889648
9054.054688
9337.329102
9046.194336
9202.709961
8998.202148
9258.951172
9018.857422
9178.916016
9224.634766
9144.798828
9274.183594
9148.521484
8971.062500
9122.683594
9272.972656
9248.008789
9273.699219
9242.261719
9172.990234
9160.085938
9136.706055
9288.401367
9331.355469
9154.830078
9585.232422
9396.114258
9121.830078
9215.003906
9131.462891
9217.022461
9255.559570
9237.087891
9143.780273
9162.511719
8876.810547
8637.608398
9039.923828
9128.014648
9014.603516
9067.848633
8940.654297
9003.538086
9159.424805
9044.828125
9058.937500
9041.102539
8892.025391
9155.406250
9093.423828
9078.500000
8779.535156
9224.504883
8969.342773
9223.044922
9042.603516
9175.908203
9279.899414
9267.292969
9364.191406
8916.411133
9094.554688
9369.784180
9157.742188
9489.951172
9337.376953
9280.172852
9412.681641
9332.159180
9365.784180
9092.311523
9157.522461
9643.995117
9173.394531
9048.601562
8726.901367
9097.655273
9351.790039
9124.196289
9178.807617
9363.615234
9160.388672
9043.769531
8904.438477
8842.928711
8845.216797
8994.600586
9113.594727
9054.925781
8893.330078
8887.418945
8936.750977
8926.677734
8678.593750
8841.661133
8715.826172
8866.529297
9011.302734
8863.896484
8652.051758
8865.492188
8930.402344
9293.118164
9319.836914
9026.550781
8980.703125
8612.047852
8602.707031
8684.728516
9017.789062
8729.742188
8711.123047
8668.622070
8951.112305
8469.998047
8830.638672
8835.443359
8880.813477
9032.746094
8913.620117
9110.497070
8931.873047
8796.796875
8842.846680
8805.556641
8993.515625
8847.055664
8798.653320
8988.360352
9059.055664
9036.316406
9166.001953
8787.194336
8931.660156
8948.823242
8887.966797
9044.158203
8943.943359
8789.434570
8849.953125
8716.231445
8655.716797
8826.689453
8935.261719
8782.607422
8840.286133
9080.476562
8901.878906
9017.127930
9089.068359
9203.576172
9076.013672
9218.048828
9059.786133
8960.761719
9045.618164
8928.059570
9157.518555
8928.765625
8981.727539
8918.785156
9003.487305
9088.152344
9007.564453
9065.383789
9026.054688
9154.360352
9136.225586
9267.766602
8898.417969
8870.511719
9069.651367
9179.383789
8918.316406
9178.195312
9033.217773
8857.708984
9043.498047
8977.736328
8827.972656
9056.655273
8994.886719
9037.065430
9023.731445
8858.255859
9014.232422
9125.820312
8822.087891
8975.508789
8851.976562
9217.234375
8862.316406
8929.362305
8977.701172
8972.915039
9037.138672
8922.868164
8796.458008
9230.112305
9202.904297
8696.846680
9116.958984
8944.351562
9052.123047
8815.714844
8777.849609
8992.562500
8985.735352
8994.423828
9079.147461
9023.751953
9045.633789
9025.845703
8872.702148
8934.847656
8849.945312
9185.842773
9001.851562
8805.034180
8904.438477
8835.274414
9060.592773
8872.083008
8990.589844
9040.142578
9209.939453
8902.156250
9052.947266
8835.851562
9201.898438
8810.333984
9069.725586
9093.534180
9174.651367
9072.211914
9119.825195
8899.867188
8981.091797
9060.063477
8980.472656
9264.942383
8934.934570
8978.531250
9029.357422
9223.133789
9230.985352
8907.435547
9102.675781
8961.460938
8939.335938
8859.834961
9149.391602
8839.128906
9044.128906
9174.462891
9470.378906
9361.072266
8948.402344
9174.306641
9314.978516
9232.292969
9226.644531
8960.685547
9321.861328
8928.963867
8529.198242
8601.841797
8798.699219
8714.359375
8769.010742
8471.781250
8949.607422
8777.698242
8748.802734
8683.263672
8426.773438
8815.524414
8553.745117
8806.960938
8769.858398
8646.734375
8498.776367
8732.388672
8879.823242
8653.710938
8539.064453
8726.019531
8710.733398
8658.456055
8838.226562
8688.358398
8678.351562
8695.447266
8746.269531
8784.257812
8779.248047
8952.988281
8724.100586
8899.417969
8789.041992
8861.846680
9177.503906
9012.443359
8935.830078
9074.259766
8894.827148
8957.368164
8934.000000
8974.850586
9364.152344
9139.163086
9327.059570
8811.142578
9082.914062
9063.625000
8831.653320
8962.314453
8812.552734
8974.283203
8799.263672
8858.230469
8849.955078
8751.507812
8533.287109
8893.165039
9282.287109
8812.848633
8795.429688
8952.207031
9021.991211
9056.761719
8988.593750
8803.866211
8980.765625
8898.202148
9071.658203
8995.566406
9021.816406
9195.458008
9111.662109
9169.955078
8597.420898
8798.351562
8673.541016
9021.396484
9079.718750
8772.638672
8802.298828
8583.640625
8652.198242
8638.746094
8730.937500
8705.774414
8663.017578
8669.981445
8867.982422
8829.025391
8489.850586
8933.417969
8747.908203
8874.846680
8647.242188
8636.753906
8800.298828
8457.281250
8625.048828
8753.841797
8823.175781
8839.851562
8728.288086
8614.542969
8813.276367
8771.144531
8840.429688
8923.102539
8661.609375
8677.518555
8613.564453
8963.408203
8573.408203
8581.044922
8543.197266
9060.594727
8532.277344
8780.437500
8900.026367
8971.166016
8929.917969
8812.623047
9047.633789
9028.116211
8956.162109
8744.847656
8898.163086
8875.289062
9029.966797
8823.210938
9267.277344
9158.029297
8998.882812
8960.443359
8940.774414
8969.134766
8923.701172
9076.210938
9312.636719
8826.291016
9271.326172
8849.954102
8832.403320
9091.819336
9244.111328
9118.073242
8853.053711
9405.845703
9037.449219
8961.045898
9090.477539
9256.985352
9542.719727
9778.490234
9339.133789
8881.721680
8814.908203
8778.499023
8769.241211
8601.033203
8737.889648
8855.923828
8704.357422
8613.525391
8663.675781
8675.267578
8735.810547
8859.061523
9044.980469
9286.369141
8992.152344
9279.994141
9004.222656
8876.402344
8761.986328
8858.023438
```
