## Supplementary material for "Functional connectivity across the human subcortical auditory system using an autoregressive matrix-Gaussian copula graphical model approach with partial correlations": Code: roi-07_mean_ts.txt

```
9226.177734
9280.790039
9117.992188
9249.386719
9307.005859
9368.558594
8936.124023
9167.138672
9179.594727
9278.753906
9134.889648
9135.502930
8743.240234
8957.797852
9006.680664
9126.394531
8877.539062
8995.064453
9195.903320
8768.354492
9009.636719
8973.859375
8902.379883
9059.171875
9002.454102
9414.397461
9538.721680
9607.620117
9465.075195
9210.386719
9254.932617
9178.384766
9150.837891
9235.285156
9157.610352
8958.194336
8926.308594
8865.720703
9096.609375
9195.287109
9014.490234
9096.977539
9105.704102
9020.191406
9058.466797
9083.759766
9290.196289
9130.528320
8945.650391
9275.597656
9059.383789
9148.233398
9182.349609
9040.327148
9183.532227
9134.679688
9182.926758
9148.328125
9267.668945
9189.583984
9144.546875
9036.811523
9045.067383
9254.446289
9062.953125
9250.086914
9137.340820
9266.025391
9046.816406
9047.338867
8921.155273
9256.555664
9233.054688
9292.810547
9070.836914
9227.702148
9239.183594
9218.386719
9140.993164
8961.735352
8915.035156
9175.097656
9163.000000
9211.586914
9045.241211
9180.482422
9146.834961
9158.669922
9229.493164
9144.482422
9067.475586
9034.980469
9179.944336
9089.377930
9241.834961
9026.462891
9080.055664
9498.689453
8987.207031
9118.220703
9354.145508
9320.460938
9375.901367
9217.186523
9351.499023
9328.437500
9331.718750
9322.860352
9299.406250
9189.483398
9192.423828
9080.183594
9117.702148
9091.342773
9065.912109
9186.253906
9177.911133
9048.443359
9022.045898
9010.474609
9078.894531
8999.950195
9223.764648
9160.991211
9102.144531
9084.368164
9307.818359
9068.975586
9123.852539
9143.025391
9194.089844
9436.202148
9321.537109
9188.116211
9253.756836
9195.834961
9210.008789
9278.508789
9156.311523
9169.076172
9315.127930
9217.556641
9056.073242
9202.790039
9205.868164
9085.699219
9138.940430
9299.496094
9176.219727
9112.221680
9080.099609
9190.256836
9127.876953
9151.213867
8883.099609
9193.288086
9125.079102
9103.024414
9098.238281
9255.390625
9212.136719
9272.364258
9079.034180
9115.574219
9260.610352
9209.192383
9253.039062
9330.041992
9420.630859
9422.727539
9171.922852
9154.527344
9096.926758
9046.608398
9195.012695
9115.269531
9220.777344
9108.519531
9419.240234
9307.216797
9113.039062
9135.599609
9189.586914
9079.875000
9068.531250
9213.488281
9335.186523
9219.447266
9206.506836
9174.366211
9214.827148
9386.926758
9352.124023
9189.505859
9327.691406
9192.806641
9329.209961
9272.608398
9335.390625
9372.053711
9239.875977
9107.907227
9326.006836
9322.066406
9296.949219
9168.608398
9306.280273
9148.534180
9114.725586
9235.160156
9160.291016
9288.827148
9063.183594
9133.187500
9333.659180
9373.242188
9313.228516
9202.764648
9201.722656
9413.670898
9191.915039
9282.433594
9329.982422
9164.152344
9420.539062
9139.625977
9272.673828
9295.086914
9296.750977
9415.488281
9246.745117
9487.944336
9339.597656
9128.169922
9715.610352
9680.917969
9660.568359
9506.218750
9512.944336
9096.683594
9248.297852
9528.996094
9564.161133
9749.029297
9523.269531
9323.446289
9144.203125
9420.446289
9568.110352
9438.336914
9290.858398
9220.786133
9210.399414
9387.605469
9134.846680
9319.291016
9123.915039
9173.061523
9153.594727
9214.966797
9540.502930
9255.659180
9135.694336
9483.525391
9394.960938
9312.288086
9198.257812
9155.230469
9248.400391
9168.411133
9449.454102
9237.730469
9319.092773
9399.668945
9165.362305
9039.736328
9191.429688
9372.224609
9238.931641
9188.172852
9270.241211
9289.913086
9441.586914
9282.557617
9411.367188
9293.662109
9507.297852
9273.537109
9392.727539
9673.993164
9389.558594
9338.212891
9383.833008
9240.829102
9366.259766
9389.988281
9561.161133
9492.478516
9314.305664
9429.629883
9222.758789
9419.958984
9456.686523
9173.061523
9203.003906
9327.905273
9297.930664
9500.185547
9421.424805
9371.764648
9435.719727
9356.743164
9242.325195
9356.156250
9306.028320
9321.877930
9377.126953
9335.954102
9466.011719
9628.919922
9424.374023
9324.360352
9502.113281
9352.401367
9353.624023
9470.016602
9443.803711
9504.875977
9661.913086
9455.277344
9301.280273
9555.493164
9499.242188
9511.811523
9552.290039
9538.574219
9561.300781
9519.604492
9419.246094
9312.582031
9425.271484
9241.925781
9392.692383
9750.070312
9804.982422
9726.649414
9388.082031
9343.746094
9420.243164
9417.236328
9397.522461
9421.805664
9552.520508
9376.653320
9348.699219
9445.375977
9564.019531
9344.901367
9365.978516
9371.202148
9380.825195
9472.418945
9348.660156
9395.130859
9320.961914
9404.344727
9441.727539
9467.588867
9372.838867
9474.518555
9351.304688
9392.595703
9459.673828
9409.351562
9438.342773
9581.658203
9418.039062
9596.250977
9489.923828
9635.009766
9426.487305
9314.936523
9326.612305
9559.650391
9488.499023
9470.041992
9618.250977
9546.478516
9583.522461
9389.996094
9193.625000
9386.199219
9440.277344
9491.007812
9472.886719
9332.061523
9450.668945
9547.890625
9437.837891
9620.538086
9527.292969
9729.956055
9348.446289
9636.022461
9534.232422
9614.264648
9379.640625
9382.613281
9332.255859
9349.775391
9476.173828
9517.144531
9497.125977
9642.722656
9294.552734
9462.450195
9715.616211
9828.271484
10161.313477
9971.628906
9633.166016
9605.415039
9462.890625
9466.242188
9385.101562
9543.928711
9417.978516
9647.947266
9331.019531
9324.639648
9226.241211
9312.858398
9239.580078
9476.295898
8959.492188
9274.825195
9578.202148
9630.829102
9546.986328
9413.780273
9345.333984
9457.016602
9539.461914
9479.438477
9461.376953
9579.410156
9472.095703
9274.540039
9430.503906
9386.837891
9574.893555
9468.628906
9581.640625
9591.375977
9531.637695
9419.207031
9488.396484
9285.917969
9391.103516
9484.084961
9725.947266
9422.626953
9510.183594
9283.015625
9408.975586
9564.932617
9629.980469
9469.205078
9526.405273
9682.678711
9568.592773
9616.514648
9724.079102
9455.614258
9494.061523
9673.422852
9577.421875
9531.149414
9707.704102
9738.878906
9686.150391
9548.396484
9663.758789
9748.874023
10048.741211
9620.611328
9621.956055
9677.407227
9495.764648
9350.545898
9415.128906
9314.300781
9432.605469
9510.500000
9765.272461
9605.204102
9621.561523
9450.309570
9457.457031
9481.619141
9568.593750
9604.841797
9509.946289
9640.108398
9558.531250
9290.513672
9416.266602
9401.008789
9373.312500
9490.136719
9561.001953
9674.744141
9699.274414
9620.579102
9661.166016
9576.311523
9677.839844
9620.698242
9590.178711
9788.489258
9777.728516
9993.833984
9781.910156
9607.579102
9770.777344
9829.473633
9663.925781
9663.994141
9627.355469
9603.584961
9780.187500
9288.659180
9671.953125
9649.152344
9711.718750
9511.550781
9507.527344
9655.850586
9607.192383
9823.640625
9341.134766
9330.665039
9239.644531
9228.844727
9524.672852
9621.606445
9610.586914
9272.271484
9347.213867
9272.212891
9398.272461
9434.124023
9320.621094
9534.527344
9511.558594
9481.164062
9478.368164
9444.121094
9481.976562
9835.244141
9841.930664
9712.582031
9538.584961
9497.727539
9415.295898
9529.859375
9458.836914
9661.930664
9419.553711
9226.302734
9307.921875
9395.141602
9385.882812
9169.582031
9532.241211
9610.357422
9769.276367
9594.741211
9461.797852
9558.573242
9369.458008
9339.493164
9404.475586
9542.530273
9520.756836
9401.700195
9426.329102
9243.295898
9560.438477
9548.549805
9542.322266
9189.257812
9438.615234
9500.933594
9296.599609
9530.722656
9473.203125
9437.607422
9530.858398
9618.257812
9474.534180
9424.258789
9406.604492
9603.500000
9611.672852
9559.588867
9619.438477
9559.056641
9674.786133
9694.112305
9665.250000
9504.852539
9620.359375
9699.716797
9738.969727
9477.129883
9727.827148
9746.733398
9627.456055
9485.558594
9633.079102
9734.922852
9740.087891
9603.490234
9701.136719
9666.772461
9445.927734
9528.517578
9544.681641
9612.379883
9586.852539
9563.674805
9631.489258
9519.850586
9664.035156
9464.871094
9704.907227
9721.669922
9597.884766
9557.452148
9786.464844
9454.055664
9509.413086
9556.385742
9609.944336
9660.967773
9557.149414
9651.579102
9773.722656
9553.005859
9646.421875
9550.399414
9718.897461
9693.436523
9643.283203
9715.541992
9728.988281
9754.765625
9636.531250
9531.416992
9689.879883
9722.125977
9563.180664
9553.607422
9609.250000
9554.103516
9618.602539
9624.506836
9779.090820
9651.022461
9720.255859
9621.347656
9559.691406
9594.927734
9511.241211
9590.319336
9622.416016
9715.154297
9690.957031
9581.780273
9797.223633
9769.027344
9568.518555
9681.796875
9660.530273
9746.834961
9643.214844
9495.575195
9581.471680
9554.041016
9594.819336
9671.985352
9718.932617
9661.462891
9602.434570
9671.832031
9681.975586
9595.472656
9680.402344
9489.600586
9769.082031
9597.715820
9467.865234
9508.228516
9716.558594
9667.852539
9681.954102
9426.693359
9587.918945
9456.699219
9389.771484
9914.140625
9915.883789
9941.393555
9726.690430
9759.066406
9769.071289
9755.346680
9652.976562
9663.801758
9950.541016
9981.177734
9681.600586
9409.187500
9408.847656
9584.619141
9602.139648
9506.096680
9523.041992
9452.023438
9240.066406
9388.480469
9350.439453
9271.729492
9371.071289
9329.762695
9544.716797
9366.092773
9282.065430
9382.309570
9543.512695
9436.155273
9498.061523
9527.355469
9617.553711
9431.081055
9259.772461
9544.743164
9697.889648
9560.475586
9614.782227
9476.875977
9544.165039
9599.436523
9539.222656
9639.347656
9466.157227
9566.101562
9607.943359
9510.337891
9637.430664
9651.191406
9721.702148
9592.372070
9371.915039
9762.329102
9971.270508
10017.047852
9696.508789
9410.621094
9413.054688
9421.499023
9459.651367
9425.331055
9238.345703
9597.876953
9544.894531
9457.678711
9572.420898
9483.854492
9284.365234
9573.973633
9837.004883
9738.530273
9426.371094
9583.940430
9609.395508
9667.050781
9439.568359
9312.243164
9532.155273
9506.708984
9779.796875
9397.365234
9669.947266
9840.932617
9879.288086
9753.949219
9396.227539
9636.907227
9507.475586
9558.458984
9579.442383
9386.915039
9663.883789
9630.216797
9436.784180
9281.583008
9285.469727
9418.192383
9275.147461
9218.352539
9530.906250
9396.219727
9381.041016
9617.532227
9584.452148
9477.959961
9479.782227
9371.355469
9584.550781
9344.330078
9499.852539
9478.027344
9462.130859
9620.391602
9521.352539
9535.745117
9622.692383
9464.795898
9316.143555
9607.652344
9456.425781
9374.642578
9284.642578
9534.946289
9381.948242
9465.319336
9426.232422
9564.376953
9474.753906
9589.638672
9562.665039
9674.697266
9701.956055
9617.390625
9586.656250
9658.191406
9586.080078
9497.759766
9640.833008
9826.676758
9716.044922
9546.329102
9655.342773
9733.506836
9861.470703
9708.220703
9685.243164
9683.832031
9490.649414
9644.819336
9573.499023
9455.413086
9623.155273
9676.625000
9521.663086
9590.332031
9676.140625
9673.875977
9348.496094
9626.355469
9748.430664
9669.054688
9733.969727
9672.036133
9824.024414
10111.729492
9987.858398
9591.977539
9371.640625
9461.561523
9311.375000
9511.360352
9485.480469
9302.043945
9197.891602
9283.389648
9372.719727
9316.499023
9325.937500
9561.637695
9642.727539
9859.117188
10052.047852
9624.703125
9593.333008
9673.958008
9614.943359
9546.881836
```
