## Supplementary material for "Functional connectivity across the human subcortical auditory system using an autoregressive matrix-Gaussian copula graphical model approach with partial correlations": Code: roi-08_mean_ts.txt

```
11940.767578
11683.907227
11664.701172
11596.502930
11701.616211
11565.645508
11545.456055
11466.143555
11398.000000
11440.958008
11470.110352
11325.125000
11254.545898
11191.690430
11130.488281
11107.431641
11204.531250
11175.501953
11104.861328
11199.974609
11295.160156
11174.605469
11256.233398
11277.888672
11105.926758
11125.400391
11304.373047
11373.416992
11455.431641
11279.543945
11285.444336
11200.772461
11230.956055
11179.087891
11292.687500
11302.636719
11117.577148
11090.990234
10925.128906
11158.773438
10972.656250
10979.222656
11043.740234
11139.548828
11017.572266
11030.148438
11144.251953
11283.085938
11108.551758
11065.132812
11094.916016
11136.830078
11216.853516
11221.355469
11352.856445
11286.305664
11287.767578
11387.452148
11281.291016
11289.410156
11151.612305
11401.061523
11357.194336
11350.813477
11242.289062
11369.778320
11376.060547
11347.949219
11226.510742
11186.358398
11435.604492
11347.916992
11447.914062
11362.645508
11489.983398
11201.811523
11239.380859
11202.611328
11254.923828
11363.331055
11411.711914
11272.255859
11209.739258
11225.131836
11309.063477
11429.643555
11200.677734
11172.950195
11241.102539
11237.975586
11403.083984
11283.480469
11263.564453
11257.802734
11356.650391
11379.684570
11290.027344
11352.174805
11309.914062
11201.027344
11325.563477
11348.832031
11338.483398
11249.535156
11286.732422
11253.273438
11181.906250
11336.250000
11299.450195
11361.562500
11259.854492
11387.458984
11441.358398
11328.013672
11175.690430
11227.558594
11240.511719
11213.729492
11149.648438
11185.875000
11265.167969
11124.087891
11173.141602
11373.594727
11237.597656
11121.777344
11175.728516
11261.243164
11317.331055
11388.480469
11295.405273
11514.347656
11364.032227
11200.498047
11207.761719
11397.357422
11273.329102
11332.621094
11481.102539
11342.205078
11288.955078
11512.041016
11353.083008
11359.602539
11321.664062
11284.799805
11330.394531
11399.260742
11350.791016
11297.320312
11295.955078
11205.887695
11248.175781
11339.133789
11282.227539
11381.876953
11325.980469
11232.030273
11184.194336
11453.705078
11452.065430
11335.639648
11254.708008
11303.142578
11371.929688
11511.347656
11399.349609
11519.624023
11395.798828
11431.246094
11217.273438
11312.579102
11351.528320
11218.941406
11172.221680
11328.117188
11334.037109
11270.457031
11233.118164
11148.179688
11196.059570
11272.580078
11296.054688
11230.725586
11269.205078
11365.880859
11319.249023
11248.402344
11187.862305
11239.823242
11286.205078
11434.775391
11429.374023
11339.204102
11286.465820
11393.850586
11377.535156
11388.905273
11461.676758
11522.126953
11467.792969
11321.520508
11371.689453
11494.083984
11406.810547
11340.582031
11344.455078
11513.854492
11275.505859
11296.106445
11242.580078
11358.710938
11369.364258
11321.791992
11355.309570
11383.323242
11352.686523
11247.039062
11383.461914
11461.727539
11230.260742
11348.404297
11414.794922
11386.489258
11342.843750
11377.662109
11475.131836
11488.556641
11363.887695
11397.675781
11403.464844
11406.019531
11419.125977
11252.782227
11386.285156
11421.882812
11334.162109
11306.617188
11404.201172
11364.467773
11235.474609
11205.041016
11109.746094
11296.150391
11271.514648
11106.056641
10962.974609
10958.599609
11032.637695
11059.184570
11035.108398
11059.874023
10957.107422
10956.371094
10951.194336
11007.189453
10874.919922
10834.441406
10905.883789
10855.720703
10971.237305
11054.000977
10866.003906
10961.762695
11030.545898
11066.844727
10806.856445
10864.747070
10959.680664
10950.396484
11097.847656
10883.264648
10843.181641
10892.412109
10903.541992
10954.301758
11038.259766
10980.683594
11080.205078
10988.750977
10958.906250
10880.341797
11072.683594
11127.130859
11101.836914
11176.939453
11166.742188
11239.875000
11183.998047
11228.669922
11179.542969
11196.641602
11153.618164
11169.753906
11200.949219
11128.669922
11270.201172
11165.539062
11272.826172
11190.658203
11178.156250
11140.844727
11172.887695
11265.580078
11173.121094
11144.433594
11216.053711
11396.510742
11391.257812
11360.852539
11177.924805
11283.900391
11300.304688
11299.799805
11245.639648
11193.525391
11237.556641
11299.193359
11315.287109
11276.731445
11263.891602
11228.586914
11369.068359
11381.025391
11310.378906
11449.160156
11456.462891
11390.549805
11309.544922
11226.576172
11287.125000
11462.885742
11394.333008
11341.035156
11349.170898
11467.918945
11495.982422
11328.906250
11326.166016
11291.299805
11298.326172
11315.087891
11231.522461
11219.625977
11273.618164
11371.022461
11317.324219
11245.603516
11353.014648
11378.797852
11147.777344
11320.217773
11322.861328
11229.316406
11207.278320
11077.154297
11096.291992
10958.657227
11129.565430
11203.012695
11277.020508
11233.717773
11336.095703
11288.541992
11266.287109
11216.380859
11303.013672
11197.837891
11109.938477
11442.258789
11198.077148
11199.762695
11264.975586
11198.700195
11329.590820
11283.533203
11379.335938
11238.293945
11189.864258
11208.845703
11210.691406
11263.581055
11186.659180
11253.910156
11367.708984
11327.862305
11366.690430
11234.487305
11350.426758
11459.022461
11422.459961
11380.658203
11425.053711
11529.986328
11440.899414
11307.584961
11284.951172
11229.806641
11381.438477
11333.880859
11500.356445
11376.746094
11498.886719
11298.889648
11165.017578
11493.327148
11359.375000
11363.517578
11258.110352
11342.715820
11301.176758
11415.673828
11361.179688
11330.670898
11207.340820
11250.308594
11349.069336
11345.085938
11263.093750
11236.382812
11334.875000
11429.021484
11391.062500
11404.856445
11360.187500
11213.556641
11201.708984
11200.499023
11098.509766
11105.005859
11096.195312
11064.376953
11220.955078
11105.952148
11142.735352
11042.730469
11186.602539
11027.601562
11140.755859
11074.028320
11002.633789
11125.740234
11227.645508
11140.460938
11259.457031
11266.324219
11136.644531
11034.728516
11222.416992
11167.130859
11192.955078
11263.136719
11387.607422
11218.429688
11190.060547
11273.042969
11124.812500
11246.565430
11294.831055
11318.382812
11318.520508
11428.573242
11379.990234
11350.287109
11321.412109
11254.153320
11330.096680
11385.583008
11311.178711
11433.323242
11484.945312
11468.350586
11305.762695
11260.604492
11456.255859
11473.020508
11385.236328
11410.089844
11532.835938
11271.358398
11275.936523
11393.537109
11405.750000
11281.826172
11453.446289
11165.340820
11406.188477
11257.075195
11264.489258
11244.283203
11201.983398
11152.625000
11114.947266
11095.956055
11318.747070
11223.601562
11147.522461
11022.206055
11172.764648
11225.585938
11201.899414
11179.766602
11170.714844
11316.716797
11289.458984
11186.979492
11134.462891
11208.583984
11205.360352
11276.189453
11253.830078
11289.716797
11341.660156
11178.853516
11118.592773
11243.731445
11251.528320
11160.810547
11129.908203
11353.345703
11192.755859
11306.108398
11436.485352
11319.700195
11338.927734
11350.686523
11230.097656
11250.154297
11237.844727
11384.385742
11376.936523
11258.750000
11229.715820
11167.774414
11222.558594
11108.300781
11125.547852
11178.449219
11244.831055
11068.478516
10986.134766
11021.429688
11107.666992
11209.600586
11154.394531
11228.611328
11103.508789
11098.357422
11224.472656
11245.187500
11148.607422
11172.372070
11086.728516
11178.538086
11240.142578
11231.181641
11259.045898
11213.162109
11264.457031
11144.602539
11429.308594
11353.518555
11266.465820
11181.351562
11211.423828
11281.862305
11341.083984
11287.257812
11284.589844
11252.336914
11105.298828
11082.019531
11221.540039
11192.382812
11195.241211
11247.261719
11275.561523
11048.784180
11178.798828
11316.341797
11138.884766
11204.412109
11109.395508
11329.996094
11195.525391
11096.288086
11086.709961
11053.396484
11110.471680
11097.559570
11177.087891
11147.363281
11176.989258
11068.233398
11059.345703
11134.112305
11286.780273
11206.369141
11179.956055
11131.501953
11203.142578
11179.295898
11194.393555
11180.454102
11127.340820
11270.952148
11323.660156
11296.529297
11075.406250
11253.964844
11303.917969
11252.126953
11317.996094
11391.701172
11549.362305
11302.027344
11282.077148
11333.836914
11374.084961
11269.198242
11341.656250
11368.545898
11360.737305
11364.678711
11272.818359
11277.926758
11282.783203
11278.343750
11281.356445
11302.868164
11330.934570
11310.862305
11336.407227
11212.083008
11071.802734
11272.320312
11297.553711
11217.520508
11304.507812
11274.824219
11128.925781
11257.510742
11285.950195
11343.472656
11280.123047
11347.166992
11362.631836
11375.447266
11384.897461
11343.256836
11275.952148
11264.339844
11293.341797
11319.369141
11264.501953
11410.384766
11264.705078
11383.063477
11295.132812
11232.250977
11189.564453
11275.278320
11389.604492
11325.897461
11231.833008
11359.458984
11321.440430
11302.049805
11489.615234
11273.389648
11216.412109
11266.967773
11179.446289
11321.892578
11252.083008
11169.450195
11220.880859
11273.747070
11293.374023
11166.335938
11261.648438
11342.791016
11316.725586
11290.181641
11362.232422
11527.506836
11394.454102
11287.037109
11522.655273
11463.946289
11375.260742
11516.701172
11380.583984
11224.680664
11324.644531
11506.667969
11403.656250
11499.356445
11487.212891
11328.784180
11487.555664
11305.971680
11279.505859
11252.655273
11429.607422
11438.990234
11250.701172
11331.679688
11323.962891
11303.523438
11285.540039
11333.989258
11316.471680
11373.489258
11277.336914
11494.247070
11290.920898
11554.097656
11368.483398
11362.707031
11421.863281
11357.446289
11146.360352
11108.787109
11198.044922
11200.700195
11152.847656
11189.753906
11113.331055
11199.883789
11162.843750
10991.674805
11001.892578
11060.058594
11104.912109
11016.014648
11009.540039
11067.610352
11043.322266
11070.545898
11163.881836
11238.196289
11195.873047
11079.670898
11260.583984
11251.035156
11206.189453
11155.443359
11283.499023
11215.793945
11357.862305
11242.633789
11326.893555
11256.387695
11499.020508
11215.846680
11236.419922
11365.833008
11442.375977
11413.747070
11489.865234
11244.924805
11302.465820
11379.391602
11372.374023
11346.466797
11374.708984
11483.264648
11277.680664
11361.731445
11260.330078
11360.179688
11340.228516
11241.788086
11203.988281
11174.195312
11174.990234
11112.492188
11044.643555
11117.860352
11135.778320
11224.758789
11182.380859
11361.262695
11248.429688
11265.302734
11331.380859
11224.040039
11341.205078
11243.336914
11209.291016
11347.292969
11486.229492
11352.425781
11386.580078
11474.502930
11491.105469
11521.154297
11495.699219
11236.965820
11244.011719
11407.906250
11367.875000
11181.837891
11225.291016
11100.482422
10935.903320
11003.815430
11013.465820
11156.034180
11094.472656
11090.727539
11143.492188
11135.523438
11208.018555
11146.958008
11387.667969
11310.718750
11217.547852
11072.416992
11310.290039
11362.616211
11362.873047
11264.950195
11196.854492
11159.443359
11311.417969
11140.523438
11285.553711
11356.659180
11282.865234
11260.519531
11185.914062
11260.474609
11294.029297
11408.854492
11216.680664
11352.748047
11370.166992
11267.029297
11347.279297
11317.102539
11162.510742
11364.918945
11421.160156
11297.385742
11297.428711
11384.422852
11380.693359
11359.933594
11401.955078
11482.433594
11385.554688
11385.711914
11480.087891
11467.162109
11379.388672
11281.994141
11418.634766
11469.089844
11231.202148
11175.193359
11207.933594
11221.933594
11294.996094
11263.295898
11189.971680
11206.222656
11110.426758
11201.450195
11133.437500
11201.071289
11259.965820
11295.425781
11108.145508
11191.436523
11460.199219
11565.111328
11325.600586
11322.955078
11282.202148
11220.775391
11226.104492
11162.096680
11164.382812
11257.402344
11113.104492
10985.360352
11014.833984
10971.917969
10964.340820
11123.212891
11221.658203
11356.511719
11230.195312
11300.853516
11341.740234
11334.362305
11368.439453
11414.423828
```
