## Supplementary material for "Functional connectivity across the human subcortical auditory system using an autoregressive matrix-Gaussian copula graphical model approach with partial correlations": Code: roi-09_mean_ts.txt

```
11234.938477
11012.627930
11138.720703
11208.517578
11252.025391
11062.016602
10975.395508
10831.569336
10847.229492
10748.638672
10813.214844
10775.511719
10730.644531
10679.101562
10584.167969
10732.508789
10713.709961
10542.550781
10770.573242
10790.881836
10655.152344
10681.989258
10535.959961
10737.000977
10661.464844
10618.045898
10802.443359
10942.383789
10962.022461
10970.877930
10783.408203
10765.608398
10696.369141
10711.433594
10594.894531
10780.185547
10681.697266
10506.308594
10570.602539
10674.449219
10576.772461
10627.916992
10565.705078
10771.250000
10676.565430
10591.428711
10544.585938
10788.860352
10665.933594
10641.382812
10693.404297
10795.962891
10782.394531
10648.144531
10797.082031
10813.619141
10975.908203
10680.564453
10795.750977
10858.539062
10724.545898
10848.971680
10808.313477
10844.169922
10750.627930
10845.902344
10804.999023
10862.747070
10789.082031
10736.174805
10920.376953
10782.200195
10838.929688
10778.940430
10803.569336
10749.780273
10854.095703
10709.962891
10701.121094
10763.060547
10768.076172
10653.321289
10634.290039
10702.614258
10730.429688
10816.869141
10754.209961
10808.270508
10657.527344
10786.018555
10782.868164
10781.074219
10675.695312
10703.604492
10859.392578
10822.131836
10730.698242
10856.766602
10805.217773
10777.250000
10830.941406
10742.072266
10732.019531
10721.028320
10882.060547
10829.570312
10743.302734
10710.211914
10838.804688
10752.111328
10628.305664
10833.303711
10819.252930
10745.916016
10625.451172
10682.899414
10700.989258
10689.718750
10547.517578
10584.603516
10669.391602
10584.271484
10555.518555
10835.202148
10675.928711
10707.324219
10690.528320
10837.008789
10683.591797
10737.938477
10679.505859
10873.491211
10840.623047
10706.871094
10622.500977
10874.742188
10614.074219
10848.419922
10830.753906
10757.514648
10784.420898
10881.326172
10805.407227
10696.474609
10722.459961
10682.774414
10805.043945
10759.009766
10857.720703
10765.913086
10729.568359
10636.022461
10717.840820
10688.310547
10719.836914
10740.998047
10683.721680
10808.512695
10787.384766
10743.630859
10858.649414
10773.364258
10710.039062
10834.124023
10681.780273
10811.357422
10897.938477
10845.512695
10806.016602
10867.750977
10831.785156
10828.587891
10767.990234
10767.310547
10631.388672
10684.097656
10682.577148
10748.041016
10553.714844
10768.148438
10587.915039
10664.699219
10564.178711
10708.331055
10679.297852
10724.373047
10642.455078
10701.531250
10745.010742
10608.793945
10610.712891
10811.298828
10773.462891
10721.187500
10640.797852
10794.856445
10899.005859
10758.023438
10649.426758
10931.350586
10926.075195
10789.764648
10700.930664
10708.211914
10881.970703
10690.416992
10667.350586
10832.959961
10764.435547
10675.460938
10660.061523
10687.496094
10707.278320
10627.603516
10654.481445
10715.733398
10686.366211
10683.297852
10782.358398
10767.757812
10724.433594
10714.624023
10877.698242
10724.670898
10867.291016
10819.513672
10857.355469
10765.483398
10874.194336
10731.662109
10642.124023
10803.322266
10840.491211
10741.798828
10851.913086
10718.675781
10696.894531
10648.216797
10805.382812
10691.018555
10629.790039
10589.173828
10571.457031
10472.831055
10466.176758
10585.525391
10452.783203
10483.125977
10404.662109
10518.581055
10432.195312
10406.413086
10379.174805
10346.647461
10344.951172
10255.721680
10384.499023
10430.034180
10293.385742
10325.633789
10357.431641
10478.912109
10376.666992
10368.717773
10409.139648
10368.062500
10379.107422
10312.321289
10371.910156
10381.964844
10376.628906
10313.376953
10296.954102
10328.808594
10409.145508
10342.913086
10204.864258
10597.748047
10502.623047
10372.141602
10306.577148
10349.396484
10426.751953
10447.490234
10452.853516
10558.962891
10529.250000
10651.352539
10532.255859
10402.280273
10695.406250
10513.423828
10413.038086
10565.925781
10388.663086
10535.773438
10655.694336
10559.728516
10472.393555
10472.969727
10624.287109
10556.065430
10533.992188
10531.533203
10592.053711
10416.100586
10537.653320
10705.361328
10698.487305
10637.625977
10746.790039
10682.716797
10628.906250
10511.038086
10554.259766
10509.700195
10567.180664
10694.342773
10668.750000
10730.632812
10708.428711
10670.246094
10755.346680
10577.972656
10781.229492
10728.851562
10681.909180
10778.903320
10796.505859
10771.518555
10748.772461
10834.257812
10839.681641
10802.160156
10780.194336
10695.698242
10846.846680
10728.822266
10729.773438
10618.643555
10787.357422
10762.985352
10534.958008
10720.139648
10637.105469
10672.591797
10668.947266
10640.571289
10700.358398
10653.261719
10665.064453
10660.975586
10777.538086
10580.329102
10455.174805
10499.354492
10645.385742
10478.499023
10500.366211
10508.025391
10576.516602
10469.441406
10580.349609
10646.242188
10656.012695
10581.866211
10498.669922
10625.854492
10609.626953
10681.264648
10646.287109
10520.496094
10704.596680
10727.782227
10599.503906
10669.380859
10729.116211
10654.961914
10650.152344
10713.444336
10648.400391
10776.028320
10604.111328
10548.919922
10829.852539
10810.732422
10754.885742
10734.662109
10795.341797
10671.056641
10759.991211
10651.863281
10856.591797
10817.449219
10766.572266
10631.539062
10684.878906
10683.247070
10682.840820
10640.697266
10866.010742
10777.475586
10747.980469
10642.022461
10725.704102
10815.823242
10746.333984
10641.767578
10549.681641
10539.685547
10621.904297
10681.791016
10717.999023
10740.830078
10674.517578
10665.230469
10545.883789
10762.062500
10615.273438
10770.644531
10830.652344
10649.089844
10838.935547
10758.907227
10593.165039
10521.587891
10554.730469
10478.676758
10581.181641
10602.456055
10448.275391
10537.839844
10608.957031
10525.314453
10566.792969
10655.447266
10584.763672
10560.125977
10525.142578
10568.190430
10523.917969
10434.680664
10592.414062
10638.993164
10689.155273
10670.096680
10635.022461
10500.949219
10719.592773
10761.166016
10621.660156
10551.825195
10794.512695
10806.576172
10700.231445
10694.501953
10710.919922
10725.833984
10791.065430
10643.532227
10721.051758
10857.427734
10866.798828
10771.570312
10713.375000
10728.376953
10697.450195
10821.899414
10713.983398
10720.334961
10800.013672
10860.303711
10800.702148
10881.293945
10755.193359
10728.684570
10865.997070
10830.344727
10780.482422
10855.055664
10886.691406
10697.375000
10682.406250
10747.193359
10867.540039
10826.469727
10713.697266
10688.976562
10742.923828
10648.835938
10537.535156
10491.169922
10590.874023
10525.840820
10603.891602
10670.778320
10600.873047
10581.045898
10666.602539
10665.353516
10583.868164
10606.010742
10680.832031
10703.792969
10534.833008
10573.228516
10625.506836
10691.483398
10702.070312
10658.827148
10504.306641
10644.881836
10762.874023
10713.075195
10620.083984
10781.945312
10689.323242
10703.880859
10596.408203
10647.766602
10686.816406
10845.334961
10910.324219
10664.944336
10518.497070
10829.118164
10899.351562
10629.972656
10644.137695
10721.145508
10693.612305
10736.514648
10694.166992
10614.964844
10548.230469
10602.744141
10479.108398
10390.461914
10682.842773
10524.095703
10462.189453
10482.159180
10486.597656
10544.761719
10433.794922
10612.641602
10539.051758
10544.002930
10497.274414
10613.793945
10493.135742
10639.607422
10493.259766
10631.261719
10610.886719
10561.523438
10689.452148
10565.031250
10631.365234
10596.780273
10799.850586
10678.686523
10696.915039
10587.534180
10681.085938
10675.469727
10554.201172
10637.806641
10762.368164
10556.844727
10404.711914
10580.055664
10653.805664
10495.972656
10548.709961
10625.666016
10602.287109
10671.842773
10683.528320
10572.291992
10632.460938
10599.179688
10443.302734
10743.292969
10581.787109
10551.035156
10516.522461
10494.360352
10612.683594
10590.475586
10617.908203
10586.198242
10574.152344
10401.925781
10625.428711
10555.883789
10575.250977
10747.690430
10649.635742
10520.230469
10641.672852
10668.394531
10698.383789
10477.829102
10623.503906
10840.188477
10705.752930
10542.721680
10586.748047
10794.674805
10837.644531
10739.123047
10636.583984
10694.468750
10932.126953
10819.694336
10714.983398
10733.430664
10802.253906
10807.172852
10709.376953
10796.791992
10934.288086
10758.355469
10699.443359
10687.060547
10827.663086
10705.761719
10623.240234
10781.506836
10799.353516
10770.782227
10682.541016
10684.360352
10686.659180
10691.505859
10647.933594
10662.960938
10788.229492
10748.687500
10751.832031
10848.928711
10760.906250
10666.471680
10621.035156
10792.730469
10656.474609
10784.483398
10663.329102
10849.999023
10839.508789
10639.967773
10526.914062
10813.949219
10866.518555
10771.007812
10850.742188
10802.105469
10801.573242
10774.431641
10808.127930
10838.189453
10797.744141
10710.115234
10736.982422
10662.523438
10634.439453
10662.695312
10839.131836
10780.845703
10687.229492
10687.212891
10666.298828
10750.441406
10705.292969
10630.553711
10709.264648
10701.869141
10776.122070
10744.045898
10738.506836
10724.450195
10753.147461
10692.173828
10810.493164
10955.408203
10862.534180
10741.867188
10887.929688
10701.675781
10809.841797
10768.908203
10879.681641
10710.455078
10797.419922
10818.589844
10782.251953
10884.153320
10894.912109
10756.934570
10807.419922
10857.257812
10796.813477
10727.293945
10830.250977
10874.684570
10805.061523
10795.414062
10727.812500
10765.769531
10796.924805
10798.373047
10784.726562
10755.089844
10810.835938
10790.396484
10818.302734
10857.237305
10675.300781
10786.902344
10636.643555
10815.293945
10597.024414
10615.544922
10402.607422
10586.387695
10749.767578
10645.341797
10508.378906
10601.454102
10685.798828
10510.577148
10494.508789
10695.316406
10624.917969
10578.816406
10503.679688
10657.481445
10608.332031
10415.064453
10491.430664
10832.645508
10678.758789
10575.594727
10730.195312
10756.250977
10670.292969
10663.119141
10761.190430
10762.308594
10808.547852
10754.361328
10567.368164
10658.877930
10915.416992
10782.552734
10789.991211
10823.957031
10741.311523
10947.143555
10843.319336
10747.294922
10839.417969
10849.236328
10742.980469
10621.666992
10731.865234
10954.194336
10639.644531
10669.069336
10784.653320
10756.686523
10699.648438
10642.423828
10658.209961
10743.095703
10796.483398
10731.091797
10563.835938
10651.958008
10639.922852
10769.415039
10529.499023
10835.836914
10849.565430
10760.452148
10783.639648
10812.480469
10850.738281
10730.647461
10658.273438
10697.621094
10961.997070
10780.480469
10609.294922
10711.923828
10726.564453
10972.581055
10751.485352
10827.185547
10785.969727
10704.712891
10562.966797
10550.738281
10588.845703
10660.403320
10757.992188
10706.771484
10502.083008
10598.470703
10653.847656
10572.705078
10535.164062
10667.835938
10761.761719
10538.686523
10621.858398
10628.872070
10633.839844
10497.409180
10654.865234
10854.951172
10724.603516
10617.946289
10577.771484
10681.626953
10737.602539
10681.079102
10693.840820
10713.354492
10616.235352
10735.312500
10662.856445
10687.728516
10652.368164
10579.125977
10736.033203
10760.000000
10768.936523
10634.518555
10814.590820
10752.158203
10744.514648
10739.991211
11025.539062
10783.366211
10731.263672
10815.851562
10879.405273
10711.641602
10690.060547
10914.220703
10798.225586
10764.051758
10715.047852
10818.625000
10905.568359
10868.791016
10788.814453
10869.169922
10775.908203
10652.743164
10740.698242
10609.384766
10560.965820
10669.101562
10772.022461
10660.437500
10683.844727
10741.104492
10683.017578
10522.654297
10776.247070
10805.523438
10619.811523
10608.860352
10779.037109
10755.121094
10751.503906
10682.728516
10702.985352
10613.458984
10502.659180
10468.040039
10688.111328
10682.023438
10524.699219
10396.861328
10560.809570
10414.687500
10528.350586
10478.657227
10589.915039
10738.650391
10681.305664
10802.868164
10800.283203
10630.790039
10887.849609
10860.936523
```
