## Supplementary material for "Functional connectivity across the human subcortical auditory system using an autoregressive matrix-Gaussian copula graphical model approach with partial correlations": Code: roi-10_mean_ts.txt

```
9356.597656
9392.464844
9384.982422
9233.207031
9346.039062
9317.970703
9371.586914
9259.535156
9319.426758
9146.598633
9159.756836
9167.379883
9211.278320
9227.494141
9117.688477
9101.750000
9178.322266
9212.251953
9142.894531
9235.170898
9133.946289
9311.804688
9153.857422
9224.413086
9306.896484
9299.232422
9226.508789
9289.476562
9190.496094
9300.101562
9286.808594
9248.353516
9374.477539
9246.282227
9193.507812
9191.776367
9129.301758
9104.541016
9082.117188
9149.657227
9198.975586
9151.462891
9161.030273
9171.386719
9150.217773
9201.175781
9154.510742
9199.378906
9253.817383
9277.926758
9233.152344
9295.495117
9166.517578
9126.603516
9252.405273
9257.670898
9284.227539
9382.223633
9175.782227
9192.995117
9157.346680
9269.481445
9259.704102
9174.526367
9290.897461
9344.973633
9308.727539
9279.435547
9338.094727
9236.550781
9244.009766
9164.252930
9215.343750
9299.345703
9288.753906
9217.061523
9184.108398
9233.857422
9219.164062
9246.943359
9142.955078
9218.786133
9242.319336
9279.871094
9150.964844
9280.699219
9265.557617
9190.459961
9340.627930
9250.621094
9249.145508
9236.802734
9343.188477
9221.247070
9253.583008
9271.293945
9253.047852
9323.051758
9278.658203
9366.989258
9253.841797
9159.722656
9282.325195
9307.562500
9291.209961
9358.713867
9287.913086
9194.958008
9211.982422
9154.919922
9256.939453
9356.518555
9305.689453
9226.411133
9300.088867
9121.858398
9108.509766
9184.135742
9109.361328
9197.680664
9173.693359
9210.075195
9229.166016
9185.152344
9245.849609
9348.723633
9243.000977
9208.046875
9257.464844
9313.277344
9193.123047
9222.501953
9229.680664
9330.044922
9276.360352
9254.119141
9297.871094
9296.158203
9261.823242
9265.007812
9244.503906
9304.838867
9443.276367
9362.708008
9264.993164
9334.566406
9140.522461
9210.220703
9155.760742
9191.092773
9232.483398
9325.989258
9270.852539
9138.654297
9275.746094
9188.634766
9274.460938
9229.175781
9264.946289
9207.760742
9180.473633
9348.593750
9340.910156
9306.760742
9256.912109
9236.408203
9228.308594
9466.192383
9397.438477
9460.417969
9300.985352
9464.884766
9406.320312
9292.543945
9193.391602
9169.364258
9141.266602
9201.976562
9265.122070
9323.286133
9166.570312
9211.959961
9242.702148
9339.425781
9177.591797
9354.833008
9330.264648
9277.004883
9285.320312
9280.988281
9244.258789
9263.499023
9366.084961
9308.654297
9335.730469
9422.111328
9320.229492
9290.285156
9230.363281
9311.779297
9309.332031
9308.551758
9329.464844
9347.679688
9321.741211
9280.426758
9307.178711
9354.459961
9278.244141
9383.506836
9366.364258
9257.045898
9272.051758
9292.758789
9237.283203
9286.367188
9297.567383
9214.917969
9416.863281
9261.410156
9259.794922
9410.837891
9325.703125
9409.238281
9320.136719
9314.920898
9321.860352
9231.486328
9307.850586
9253.742188
9336.871094
9383.881836
9232.779297
9199.982422
9285.461914
9404.713867
9359.522461
9405.738281
9350.629883
9441.185547
9199.637695
9273.508789
9341.149414
9198.183594
9149.130859
9274.392578
9022.187500
9205.055664
9026.835938
9143.167969
9052.783203
9059.751953
9054.473633
9113.362305
8916.388672
9141.093750
9011.780273
8945.033203
8999.641602
9051.465820
8937.041992
9033.036133
9009.736328
9027.233398
8963.116211
9050.524414
9000.720703
8950.477539
8978.229492
9018.439453
9133.469727
9035.083008
9107.162109
9065.688477
9051.085938
9016.986328
9048.086914
8916.144531
8963.241211
9118.954102
9041.835938
9140.369141
9158.899414
9103.957031
9121.808594
9114.533203
9090.585938
9236.249023
9213.363281
9251.324219
9227.408203
9262.211914
9124.104492
9234.476562
9149.639648
9035.914062
9098.685547
9218.880859
9247.889648
9169.638672
9075.388672
9128.856445
9100.070312
9181.440430
9100.573242
9198.295898
9060.722656
9227.610352
9162.583984
9309.975586
9260.191406
9182.507812
9208.986328
9148.629883
9104.602539
9191.597656
9133.407227
9178.067383
9282.617188
9267.160156
9325.648438
9221.648438
9324.467773
9212.492188
9006.128906
9333.097656
9283.926758
9333.433594
9330.166992
9301.604492
9351.373047
9346.191406
9250.426758
9262.291016
9282.045898
9327.172852
9301.007812
9264.676758
9332.090820
9333.333008
9292.448242
9300.588867
9288.696289
9206.848633
9200.011719
9258.082031
9152.065430
9282.182617
9152.654297
9169.201172
9185.560547
9209.789062
9116.215820
9091.555664
9164.905273
9225.716797
9153.394531
9202.034180
9276.932617
9143.954102
9060.537109
9225.642578
9188.191406
9192.685547
9171.977539
9210.961914
9194.123047
9216.854492
9127.901367
9202.145508
9373.342773
9259.426758
9228.804688
9177.361328
9277.483398
9223.209961
9231.544922
9191.580078
9304.882812
9267.050781
9316.313477
9267.654297
9258.964844
9213.708984
9157.844727
9113.527344
9265.398438
9215.568359
9179.433594
9334.425781
9319.090820
9260.499023
9279.528320
9223.121094
9366.810547
9464.338867
9154.967773
9272.583984
9280.124023
9249.235352
9302.010742
9244.842773
9322.141602
9297.358398
9214.692383
9245.236328
9080.508789
9217.378906
9176.286133
9076.214844
9266.327148
9255.617188
9331.055664
9360.099609
9182.472656
9218.326172
9150.467773
9328.799805
9350.783203
9255.102539
9331.916992
9334.831055
9181.670898
9237.069336
9145.994141
9198.120117
9184.885742
9152.608398
9090.920898
9180.821289
9094.522461
9104.523438
9074.722656
9047.496094
9079.582031
9092.521484
9138.727539
9190.668945
9279.644531
9190.999023
9151.136719
9180.186523
9139.226562
9153.952148
9301.537109
9210.612305
9250.653320
9209.295898
9154.486328
9162.448242
9246.189453
9217.136719
9230.573242
9296.238281
9383.940430
9234.296875
9348.266602
9223.378906
9243.346680
9182.439453
9143.639648
9235.178711
9251.280273
9259.933594
9289.527344
9270.996094
9282.180664
9253.056641
9294.727539
9385.889648
9251.661133
9334.955078
9273.001953
9298.520508
9261.791992
9293.833008
9224.036133
9304.601562
9344.133789
9396.570312
9200.535156
9371.583008
9334.085938
9235.972656
9221.790039
9345.553711
9224.938477
9308.164062
9156.358398
9233.810547
9191.636719
9188.041992
9174.462891
9177.732422
9288.404297
9198.068359
9270.944336
9308.564453
9233.441406
9186.088867
9160.640625
9223.435547
9170.794922
9347.022461
9146.081055
9165.273438
9148.648438
9283.667969
9205.300781
9092.186523
9151.842773
9232.579102
9206.913086
9234.894531
9306.735352
9192.623047
9236.181641
9168.323242
9263.036133
9209.459961
9265.815430
9185.732422
9159.130859
9189.375977
9147.107422
9192.254883
9214.104492
9244.678711
9312.975586
9113.832031
9120.226562
9160.707031
9193.624023
9164.712891
9262.984375
9216.774414
9153.714844
9127.957031
9146.972656
8960.060547
9062.198242
9028.479492
9133.908203
9166.157227
9140.477539
9175.173828
9205.513672
9190.943359
9183.570312
9191.404297
9021.970703
9156.677734
9170.572266
9246.013672
9250.927734
9222.310547
9174.367188
9320.379883
9243.070312
9174.083008
9353.848633
9241.407227
9232.823242
9074.918945
9202.675781
9102.611328
9177.717773
9217.441406
9126.229492
9151.883789
9247.826172
9203.311523
9065.183594
9219.921875
9245.779297
9215.318359
9174.111328
9211.626953
9208.285156
9268.603516
9224.055664
9171.888672
9183.512695
9149.450195
9213.456055
9273.019531
9271.473633
9178.507812
9123.105469
9107.598633
9112.102539
9150.790039
9139.360352
9134.513672
9107.419922
9094.933594
9183.363281
9328.908203
9251.527344
9218.861328
9210.370117
9167.561523
9102.487305
9170.919922
9182.398438
9181.612305
9219.685547
9325.026367
9147.662109
9212.750000
9179.477539
9171.644531
9273.118164
9227.905273
9330.635742
9233.642578
9304.475586
9194.014648
9224.124023
9264.300781
9214.828125
9236.171875
9308.398438
9283.560547
9354.700195
9317.782227
9205.776367
9218.955078
9183.656250
9196.675781
9302.147461
9215.054688
9124.790039
9143.698242
9113.977539
9205.586914
9097.386719
9234.314453
9192.261719
9146.410156
9272.360352
9168.971680
9201.642578
9182.094727
9174.563477
9190.192383
9240.283203
9180.430664
9189.751953
9307.442383
9307.780273
9253.724609
9235.085938
9118.044922
9102.051758
9250.371094
9328.300781
9117.659180
9107.273438
9352.151367
9231.062500
9223.433594
9321.436523
9246.539062
9212.332031
9210.489258
9176.406250
9189.110352
9181.699219
9242.037109
9217.689453
9249.047852
9149.319336
9173.090820
9095.532227
9195.968750
9208.305664
9153.405273
9262.658203
9198.909180
9296.248047
9275.097656
9239.013672
9158.756836
9326.736328
9327.963867
9200.988281
9351.288086
9287.753906
9191.898438
9211.544922
9262.113281
9239.676758
9189.063477
9258.919922
9322.263672
9226.756836
9245.150391
9243.585938
9374.654297
9335.817383
9188.843750
9364.051758
9283.140625
9327.259766
9279.537109
9175.699219
9243.004883
9256.324219
9243.615234
9301.192383
9277.256836
9273.338867
9148.458008
9322.225586
9220.741211
9327.594727
9205.186523
9161.689453
9282.123047
9240.426758
9166.995117
9131.699219
9139.220703
9096.566406
9080.000977
9081.083008
9217.452148
9078.391602
9039.692383
9043.506836
9073.833008
9070.774414
9139.399414
9008.473633
9156.160156
9091.261719
8993.851562
9093.557617
9038.376953
9089.110352
9083.585938
9040.015625
9292.267578
9203.896484
9112.220703
9100.603516
9165.213867
9148.244141
9207.979492
9168.902344
9226.827148
9231.311523
9381.826172
9233.524414
9275.479492
9218.989258
9220.698242
9272.753906
9156.474609
9288.376953
9278.131836
9225.667969
9203.083008
9190.355469
9256.655273
9236.688477
9208.139648
9154.642578
9353.063477
9239.503906
9175.211914
9196.647461
9177.003906
9217.299805
9185.834961
9102.135742
9152.985352
9246.977539
9208.998047
9159.008789
9242.416992
9238.460938
9171.570312
9233.639648
9263.895508
9286.707031
9233.514648
9138.237305
9144.334961
9127.432617
9190.700195
9133.132812
9348.500977
9293.091797
9247.360352
9193.644531
9232.098633
9180.993164
9215.448242
9220.473633
9208.582031
9080.964844
9233.249023
9231.235352
9167.562500
9033.283203
9021.124023
9193.442383
9154.133789
9134.813477
9121.191406
9154.220703
9207.386719
9149.324219
9201.201172
9234.208008
9013.110352
9089.961914
9066.563477
9313.419922
9177.654297
9172.610352
9281.238281
9168.326172
9195.798828
9299.250977
9144.209961
9101.017578
9213.232422
9157.253906
9141.371094
9231.189453
9161.999023
9055.108398
9227.601562
9224.849609
9275.637695
9295.073242
9335.217773
9267.348633
9141.803711
9296.186523
9237.566406
9257.433594
9163.616211
9324.470703
9358.704102
9183.300781
9272.783203
9342.961914
9367.394531
9256.610352
9331.146484
9312.291016
9245.381836
9175.485352
9316.449219
9240.454102
9231.297852
9253.925781
9294.782227
9100.981445
9088.081055
9109.460938
9176.818359
9196.233398
9147.994141
9185.310547
9111.865234
9091.439453
9062.483398
9120.355469
9049.880859
9128.391602
9159.760742
9174.373047
9006.044922
9133.486328
9185.941406
9119.370117
9195.613281
8985.626953
9161.044922
9118.903320
9108.399414
9021.069336
9170.722656
9152.039062
9106.220703
9066.005859
9069.052734
9190.442383
9199.491211
9081.436523
9242.222656
9144.002930
9189.814453
9244.535156
9320.564453
```
