## Supplementary material for "Functional connectivity across the human subcortical auditory system using an autoregressive matrix-Gaussian copula graphical model approach with partial correlations": Code: roi-11_mean_ts.txt

```
8281.682617
8200.667969
8226.197266
8203.875000
8266.838867
8397.738281
8491.572266
8170.067383
8038.545410
8096.442383
8159.790039
8094.762207
7969.523438
7990.575195
7971.467773
8074.720215
8054.920898
7987.284668
8111.580078
8102.608887
8089.321289
8112.618164
8108.966797
8031.866211
7815.961426
8181.458984
8156.960938
8121.354492
8150.419922
8060.363281
8123.646973
8167.040527
8192.505859
8069.510742
8270.633789
8025.041016
8085.300293
8021.068848
8074.993164
8027.117676
8098.146973
7981.367188
7997.888184
8033.212891
8056.283203
7939.823730
8097.575195
8027.764648
8038.728027
8029.830566
7985.656738
8163.502930
8122.346191
7994.089355
8107.403320
8049.569824
8092.241699
8113.413086
8089.627930
8184.972656
8133.610352
8152.387207
8186.884766
8194.786133
8253.817383
8292.391602
8131.674805
8285.488281
8247.783203
8157.095703
8220.124023
8245.446289
8187.379883
8228.858398
8312.586914
8173.100098
8166.954590
8172.458496
8252.954102
8235.535156
8295.905273
8092.680664
8091.802734
8197.270508
8322.965820
8256.426758
8204.493164
8251.565430
8165.730957
8093.666016
8276.214844
8158.041992
8249.090820
8207.447266
8276.583984
8224.455078
8239.833984
8263.976562
8177.354980
8177.842285
8289.219727
8297.554688
8145.907715
8197.454102
8199.756836
8176.229492
8051.603027
8160.657227
8237.714844
8259.018555
8162.684570
8215.940430
8173.281738
8156.364258
8098.234863
8180.679199
8143.395996
8172.009766
8166.957031
8092.062988
8119.627441
8064.501953
8084.488281
8110.797363
8101.634277
8190.104492
8144.343750
8250.484375
8265.567383
8198.448242
8197.197266
8274.961914
8228.204102
8133.716797
8140.275879
8190.665527
8137.213379
8217.205078
8250.075195
8236.948242
8203.012695
8296.387695
8233.297852
8218.895508
8218.747070
8185.596680
8277.966797
8200.504883
8187.997559
8199.660156
8131.065918
8209.090820
8109.309570
8189.340332
8358.413086
8255.241211
8221.489258
8239.757812
8260.291016
8294.900391
8224.142578
8331.244141
8297.839844
8252.420898
8318.107422
8250.306641
8244.055664
8195.999023
8376.932617
8347.853516
8319.320312
8196.460938
8325.228516
8242.147461
8166.756348
8147.395996
8168.277344
8237.722656
8060.597656
8189.728516
8118.548340
8196.421875
8167.164551
8172.565430
8173.557129
8257.108398
8202.294922
8048.812988
8173.092773
8253.777344
8212.815430
8251.445312
8256.879883
8283.483398
8305.989258
8304.643555
8260.393555
8259.851562
8229.166992
8273.716797
8395.409180
8196.276367
8268.448242
8341.574219
8335.888672
8157.644531
8268.342773
8283.647461
8263.279297
8074.993652
8299.898438
8238.710938
8145.520508
8151.128418
8207.532227
8303.270508
8243.158203
8187.603027
8234.499023
8239.681641
8115.721191
8243.010742
8286.544922
8238.891602
8266.618164
8084.848633
8220.619141
8257.246094
8182.016113
8279.066406
8211.163086
8321.604492
8311.926758
8110.862793
8178.868164
8295.018555
8273.818359
8251.233398
8302.950195
8457.595703
8152.618652
8177.417480
8197.388672
8182.224121
8189.997559
8185.832031
7977.273438
8074.491699
8115.002441
8188.684570
8201.464844
8150.815918
8102.996094
8235.581055
8069.212891
8057.513672
8075.181152
7982.150879
8029.028320
8127.910645
8112.500000
8234.637695
8153.312500
8202.942383
8125.197266
8120.470703
8106.616699
8125.367676
8082.534180
8140.588379
8149.476074
8100.031250
8047.656738
8118.468262
8034.224609
8041.786133
8127.692871
8128.878906
8244.733398
8108.609863
8093.581543
8145.129883
8208.923828
8143.147949
8267.294922
8142.194824
8336.813477
8298.302734
8118.219727
8239.884766
8243.813477
8158.861328
8140.388184
8226.276367
8126.164551
8237.837891
8256.790039
8191.181152
8159.920410
8222.319336
8185.113281
8184.712402
8245.536133
8233.359375
8234.801758
8149.799316
8303.732422
8360.851562
8315.769531
8264.074219
8250.804688
8228.612305
8235.698242
8342.276367
8353.662109
8219.882812
8280.346680
8271.239258
8277.525391
8322.383789
8331.585938
8367.831055
8359.001953
8208.486328
8336.001953
8248.338867
8333.460938
8382.374023
8370.632812
8247.680664
8407.734375
8383.995117
8387.178711
8306.538086
8362.997070
8369.089844
8391.247070
8400.691406
8281.905273
8432.895508
8246.696289
8260.865234
8313.158203
8287.001953
8395.357422
8441.715820
8312.564453
8277.510742
8242.845703
8275.674805
8282.779297
8244.934570
8230.346680
8261.990234
8191.319336
8139.360840
8196.464844
8141.870605
8290.149414
8162.096680
8327.657227
8217.285156
8195.568359
8248.124023
8288.557617
8328.520508
8251.091797
8170.173828
8316.155273
8262.503906
8254.373047
8208.257812
8233.564453
8272.546875
8180.043457
8318.342773
8310.065430
8218.465820
8313.714844
8241.186523
8278.947266
8218.548828
8315.552734
8168.595215
8259.737305
8284.167969
8350.186523
8301.771484
8230.481445
8394.373047
8324.399414
8310.390625
8315.843750
8322.791992
8330.443359
8258.420898
8357.059570
8242.545898
8252.323242
8216.749023
8326.998047
8337.639648
8284.981445
8292.396484
8325.337891
8307.025391
8380.698242
8228.234375
8170.348633
8249.018555
8321.711914
8256.796875
8331.000000
8307.974609
8165.434082
8213.623047
8360.165039
8320.570312
8305.364258
8252.136719
8236.863281
8293.486328
8315.516602
8262.085938
8146.876953
8231.775391
8223.332031
8255.694336
8150.995117
8116.920898
8035.421387
8214.632812
8186.873535
8097.413086
8217.386719
8166.449219
8047.174316
8127.884766
8157.867188
8279.519531
8187.766113
8158.305664
8146.235352
8162.686523
8302.329102
8307.246094
8228.331055
8077.972656
8182.056641
8306.713867
8086.244141
8200.774414
8211.787109
8310.273438
8268.422852
8227.137695
8318.916992
8279.134766
8192.027344
8269.310547
8267.405273
8450.783203
8251.679688
8330.295898
8279.315430
8201.222656
8348.540039
8314.041016
8250.530273
8266.353516
8308.828125
8304.849609
8377.530273
8236.743164
8316.292969
8351.897461
8274.224609
8318.264648
8319.915039
8325.059570
8309.679688
8266.575195
8372.816406
8189.912109
8260.607422
8291.533203
8269.892578
8280.445312
8249.427734
8300.840820
8265.518555
8189.562988
8162.299805
8222.691406
8140.668945
8264.266602
8266.199219
8168.387695
8269.597656
8318.856445
8175.954102
8103.450684
8205.617188
8264.112305
8181.029785
8141.585938
8112.637207
8247.631836
8137.218262
8107.814453
8132.166992
8208.742188
8291.938477
8269.745117
8242.497070
8132.894043
8229.066406
8267.041016
8195.720703
8243.120117
8246.884766
8258.291992
8209.685547
8253.241211
8223.865234
8195.125977
8270.630859
8282.371094
8259.550781
8241.607422
8192.486328
8260.667969
8155.402344
8158.813477
8196.598633
8148.503418
8165.093750
8169.990234
8174.271973
8182.651855
8159.528809
8110.758789
8205.492188
8076.092285
8175.919922
8246.507812
8223.572266
8168.591309
8256.860352
8249.000000
8137.318359
8146.982910
8164.274414
8248.255859
8176.375488
8183.116699
8205.589844
8130.690430
8255.143555
8275.732422
8363.268555
8321.699219
8153.104492
8234.969727
8128.907715
8368.750000
8237.491211
8175.345703
8197.724609
8165.797363
8212.740234
8073.471191
8036.187988
8154.896484
8088.317871
8205.893555
8228.699219
8198.529297
8205.821289
8166.791504
8193.924805
8253.315430
8219.854492
8255.461914
8193.625000
8198.246094
8150.284668
8096.812988
8209.989258
8162.181641
8224.188477
8201.072266
8150.283203
8224.660156
8198.815430
8232.537109
8197.910156
8196.808594
8154.287598
8205.348633
8347.467773
8191.660156
8241.804688
8173.707031
8185.758301
8284.007812
8285.737305
8229.125977
8253.738281
8181.510254
8353.105469
8316.504883
8251.985352
8274.133789
8346.499023
8219.999023
8258.459961
8281.303711
8370.501953
8331.249023
8278.519531
8269.108398
8268.965820
8269.805664
8235.141602
8289.828125
8343.792969
8323.046875
8320.895508
8304.447266
8249.596680
8323.798828
8287.723633
8225.447266
8163.636230
8269.557617
8221.299805
8286.499023
8365.344727
8360.077148
8240.857422
8222.507812
8198.799805
8253.594727
8274.558594
8278.356445
8142.163574
8249.318359
8273.993164
8186.221191
8196.825195
8203.512695
8298.761719
8278.645508
8363.069336
8186.322266
8281.085938
8243.451172
8197.408203
8320.953125
8251.779297
8277.910156
8235.037109
8151.087891
8188.043457
8283.838867
8281.086914
8325.077148
8272.859375
8227.970703
8218.841797
8214.552734
8197.424805
8251.856445
8240.500977
8298.725586
8241.435547
8292.380859
8229.427734
8226.961914
8286.125000
8340.583008
8228.548828
8262.010742
8243.547852
8394.189453
8380.627930
8316.264648
8367.290039
8321.073242
8300.298828
8312.210938
8361.833984
8215.132812
8231.276367
8336.937500
8369.120117
8386.087891
8365.551758
8322.392578
8338.805664
8322.779297
8308.144531
8316.529297
8382.679688
8323.177734
8159.062988
8296.196289
8289.293945
8410.263672
8161.587402
8266.040039
8266.142578
8385.716797
8301.277344
8287.771484
8177.033691
8252.913086
8179.250977
8150.030273
8140.551758
8155.595703
8084.795898
8083.545898
8145.005859
8172.545410
8060.725098
8101.104492
8086.515137
8231.348633
8166.812988
8077.062012
8176.967285
8122.709473
8035.595215
8132.050781
7913.311523
8027.982910
8066.639160
8041.654297
8114.033691
8241.685547
8087.029785
8086.777344
8195.539062
8032.241211
8128.746582
8177.790527
8101.031738
8113.415527
8277.105469
8122.474121
8228.913086
8156.394531
8294.683594
8267.000977
8105.100098
8345.059570
8257.764648
8264.268555
8278.074219
8222.333008
8183.229492
8306.676758
8164.996094
8148.708496
8264.212891
8343.420898
8267.508789
8334.087891
8292.274414
8345.669922
8130.779785
8164.756348
8137.527344
8244.809570
8272.654297
8162.576660
8120.868164
8047.330078
8134.665039
8208.900391
8217.706055
8200.446289
8233.475586
8203.331055
8221.027344
8196.048828
8231.295898
8207.927734
8122.404297
8206.371094
8284.104492
8211.172852
8271.560547
8229.712891
8326.414062
8357.498047
8310.738281
8231.117188
8179.627441
8441.891602
8333.621094
8244.040039
8267.048828
8265.294922
8212.996094
8090.699219
8230.652344
8229.738281
8248.151367
8234.798828
8203.733398
8289.278320
8274.953125
8276.429688
8308.452148
8229.106445
8270.948242
8216.922852
8262.479492
8337.196289
8220.949219
8299.235352
8193.966797
8285.524414
8272.977539
8260.937500
8246.194336
8217.903320
8184.688477
8218.338867
8182.183105
8211.333984
8222.315430
8419.360352
8250.393555
8223.227539
8231.138672
8222.630859
8262.372070
8241.230469
8440.807617
8322.417969
8292.216797
8290.848633
8400.225586
8392.381836
8365.865234
8365.947266
8273.400391
8376.244141
8374.897461
8331.504883
8322.759766
8337.515625
8255.953125
8354.006836
8390.071289
8142.077637
8239.703125
8278.471680
8243.250977
8355.782227
8268.272461
8220.652344
8317.148438
8191.134277
8256.599609
8221.589844
8167.117676
8215.580078
8338.920898
8226.933594
8060.080078
8213.288086
8298.854492
8253.440430
8266.523438
8271.883789
8293.137695
8167.111328
8227.340820
8197.143555
8335.223633
8306.702148
8292.799805
8037.048828
8130.411133
8146.775391
8122.812988
8166.004883
8267.688477
8318.268555
8331.439453
8340.211914
8366.699219
8242.756836
8256.815430
8228.971680
```
