## Supplementary material for "Functional connectivity across the human subcortical auditory system using an autoregressive matrix-Gaussian copula graphical model approach with partial correlations": Code: roi-12_mean_ts.txt

```
12365.784180
12352.470703
12400.069336
12474.188477
12565.966797
12519.975586
12512.748047
12447.665039
12450.153320
12422.565430
12371.720703
12287.759766
12190.808594
12084.734375
12089.434570
12106.757812
12070.681641
12170.712891
12210.386719
12187.512695
12178.200195
12224.039062
12207.891602
12187.156250
12079.327148
12182.098633
12321.982422
12401.886719
12364.711914
12309.448242
12232.844727
12186.782227
12175.837891
12126.212891
12069.557617
11963.326172
11868.108398
11896.690430
11970.281250
12025.100586
11971.835938
12022.305664
12032.928711
12029.936523
12046.647461
12106.827148
12132.846680
12120.909180
12125.124023
12154.397461
12144.957031
12109.529297
12152.967773
12177.481445
12232.766602
12245.310547
12265.452148
12310.278320
12323.521484
12236.330078
12175.608398
12179.041992
12156.123047
12135.563477
12123.602539
12138.894531
12162.958984
12210.217773
12217.159180
12213.607422
12219.945312
12268.041016
12260.961914
12221.379883
12198.266602
12234.428711
12219.611328
12206.083008
12177.859375
12151.818359
12106.188477
12089.140625
12100.662109
12156.398438
12148.015625
12133.583008
12143.832031
12171.918945
12207.736328
12233.272461
12205.041016
12186.005859
12146.156250
12114.558594
12082.179688
12056.501953
12095.849609
12152.188477
12152.658203
12150.374023
12187.695312
12195.566406
12190.916016
12269.599609
12309.921875
12304.614258
12344.616211
12322.249023
12327.203125
12261.083008
12206.020508
12131.419922
12070.279297
11978.810547
11974.720703
11987.162109
11974.723633
11962.364258
11978.993164
11970.969727
11997.302734
12043.785156
12095.862305
12178.641602
12209.565430
12273.138672
12299.754883
12298.162109
12298.380859
12290.692383
12298.451172
12306.792969
12316.379883
12293.449219
12327.852539
12329.619141
12301.164062
12304.536133
12335.925781
12342.707031
12317.526367
12329.602539
12351.948242
12341.451172
12314.637695
12247.779297
12234.078125
12203.820312
12170.470703
12172.427734
12183.728516
12132.298828
12120.908203
12134.505859
12120.648438
12098.598633
12093.090820
12124.421875
12140.744141
12162.620117
12185.409180
12229.698242
12281.081055
12308.601562
12369.948242
12436.051758
12444.650391
12463.628906
12513.913086
12481.008789
12449.961914
12367.913086
12326.976562
12292.667969
12226.945312
12194.740234
12162.136719
12155.182617
12084.541016
12131.122070
12145.140625
12115.757812
12129.619141
12095.743164
12129.827148
12159.877930
12153.741211
12146.180664
12137.784180
12150.974609
12208.234375
12218.727539
12209.060547
12260.559570
12295.928711
12305.927734
12322.628906
12348.080078
12396.672852
12400.547852
12423.942383
12423.032227
12415.544922
12372.698242
12369.272461
12367.192383
12325.032227
12306.327148
12279.760742
12261.969727
12214.948242
12191.763672
12198.456055
12194.706055
12196.266602
12204.304688
12199.834961
12251.762695
12280.704102
12291.044922
12321.069336
12336.692383
12324.811523
12326.313477
12272.954102
12294.837891
12317.750977
12311.608398
12295.838867
12287.518555
12247.301758
12252.670898
12205.197266
12113.474609
12250.433594
12212.041992
12187.575195
12261.925781
12260.820312
12205.487305
12195.521484
12197.318359
12145.728516
12179.403320
12151.296875
12015.811523
12011.317383
12000.307617
12072.571289
12053.298828
12113.250977
12075.828125
12007.032227
11921.459961
11881.511719
11894.535156
11890.566406
11912.583984
11906.406250
11915.686523
11955.105469
12010.521484
12010.510742
12059.187500
12052.945312
11985.415039
11951.933594
11900.044922
11856.543945
11806.816406
11795.620117
11799.663086
11858.942383
11865.401367
11861.678711
11831.588867
11850.165039
11897.458008
11894.605469
11895.081055
11924.342773
12026.656250
12083.616211
12161.282227
12187.254883
12170.762695
12176.891602
12162.673828
12196.500977
12239.502930
12204.203125
12194.750977
12150.635742
12086.573242
12071.314453
12084.471680
12105.349609
12099.804688
12052.105469
12019.975586
11978.270508
12017.276367
11994.410156
11951.398438
11916.689453
11953.908203
12001.617188
12064.020508
12069.616211
12083.229492
12083.502930
12123.834961
12143.964844
12120.375000
12130.122070
12121.504883
12106.375977
12156.143555
12161.610352
12167.759766
12170.637695
12201.127930
12197.056641
12199.455078
12236.795898
12233.409180
12220.083008
12216.685547
12193.173828
12180.195312
12156.989258
12184.295898
12222.314453
12228.456055
12224.605469
12192.043945
12184.753906
12138.382812
12118.647461
12135.497070
12137.102539
12166.113281
12172.666992
12205.841797
12229.599609
12202.580078
12141.327148
12125.341797
12113.034180
12140.340820
12111.166016
12100.789062
12108.649414
12089.083984
12001.093750
11977.644531
11869.330078
11842.102539
11913.833008
11922.120117
11951.425781
11998.933594
11990.772461
11978.553711
11993.185547
12050.675781
12080.511719
12093.847656
12117.602539
12133.805664
12152.578125
12192.057617
12196.051758
12177.011719
12184.047852
12122.142578
12118.330078
12126.717773
12141.009766
12105.249023
12085.259766
12086.493164
12070.921875
12071.114258
12126.271484
12137.102539
12197.195312
12180.547852
12209.000000
12213.731445
12200.577148
12157.089844
12146.310547
12110.950195
12072.850586
12049.221680
11996.275391
12002.660156
12050.798828
12137.958984
12151.464844
12164.798828
12189.485352
12202.069336
12180.930664
12175.691406
12155.487305
12103.310547
12061.636719
12034.592773
12038.872070
12062.716797
12063.265625
12073.888672
12107.147461
12122.452148
12258.620117
12338.583008
12432.686523
12462.446289
12319.302734
12245.739258
12150.256836
12090.465820
12030.056641
11971.754883
11842.053711
11777.866211
11754.622070
11749.666016
11776.192383
11808.017578
11806.820312
11825.918945
11807.503906
11850.768555
11916.784180
11961.318359
11986.544922
12048.412109
12022.279297
12009.594727
11979.029297
12001.832031
12022.223633
12023.237305
12049.036133
12077.952148
12046.698242
12044.984375
12031.951172
12006.830078
12019.903320
12048.885742
12058.330078
12076.793945
12072.849609
12070.049805
12096.541016
12077.410156
12082.285156
12051.021484
12021.463867
12011.958008
12020.574219
12087.515625
12094.995117
12153.837891
12150.113281
12132.482422
12123.547852
12092.631836
12106.852539
12133.135742
12144.343750
12140.146484
12123.035156
12067.586914
12071.273438
12105.911133
12145.609375
12183.942383
12252.176758
12250.775391
12265.350586
12236.167969
12195.104492
12169.882812
12126.179688
12113.788086
12141.304688
12132.826172
12130.474609
12162.292969
12130.326172
12075.725586
12039.272461
12024.234375
12027.895508
12009.496094
12049.745117
12071.744141
12065.787109
12024.634766
12020.686523
12005.779297
11982.783203
11948.846680
11892.125977
11874.011719
11898.017578
11916.329102
11942.813477
11997.487305
12021.452148
12051.481445
12109.692383
12165.565430
12173.936523
12217.655273
12213.750977
12219.518555
12183.237305
12120.902344
12136.656250
12085.419922
12044.695312
12048.299805
12040.017578
12022.850586
12037.443359
11998.337891
11952.454102
11970.554688
12009.262695
11995.156250
12048.688477
12059.623047
12017.279297
11958.729492
11926.862305
11927.298828
11922.494141
12011.833984
12047.274414
12023.214844
12026.195312
12002.043945
12025.883789
12043.117188
12042.844727
12057.343750
12061.461914
12040.795898
12040.263672
12055.326172
12102.190430
12121.027344
12093.099609
12232.704102
12274.904297
12294.389648
12186.027344
12157.138672
12116.258789
12107.491211
12128.024414
12164.817383
12131.359375
12115.064453
12030.357422
12021.738281
11990.694336
12023.552734
12060.256836
12121.915039
12175.918945
12171.975586
12103.301758
12062.399414
12065.655273
12054.332031
12041.732422
12008.753906
11992.699219
11950.541016
11922.187500
11907.723633
11915.178711
11891.757812
11883.533203
11887.416016
11936.053711
11962.496094
11984.933594
11978.696289
11987.061523
11946.551758
11965.434570
11976.201172
11961.627930
12001.231445
11993.569336
12026.110352
12014.996094
12050.233398
12055.034180
12088.299805
12110.804688
12104.778320
12124.337891
12127.099609
12100.181641
12094.189453
12101.666992
12090.434570
12108.147461
12059.201172
12105.835938
12105.516602
12141.360352
12171.643555
12128.470703
12107.051758
12083.234375
12073.127930
12013.407227
12034.536133
12056.464844
12013.018555
11994.951172
11995.506836
12017.237305
12017.652344
12022.407227
12074.571289
12128.048828
12152.773438
12115.590820
12067.599609
12052.821289
12054.506836
12055.910156
12069.644531
12101.608398
12082.678711
12091.069336
12111.868164
12135.662109
12141.667969
12144.693359
12118.237305
12135.292969
12088.443359
12076.659180
12075.666016
12084.372070
12075.162109
12066.946289
12043.160156
12020.973633
12013.053711
11993.217773
12007.894531
11953.262695
11959.072266
11987.810547
12003.401367
11977.306641
12008.383789
12036.238281
12044.602539
12062.829102
12081.757812
12083.020508
12083.605469
12140.154297
12105.655273
12108.753906
12133.969727
12119.964844
12135.807617
12129.374023
12139.844727
12135.696289
12116.006836
12132.709961
12137.560547
12125.467773
12129.860352
12131.376953
12136.879883
12094.030273
12160.361328
12175.773438
12205.559570
12245.708984
12235.979492
12261.756836
12220.945312
12194.847656
12203.502930
12227.466797
12242.595703
12259.605469
12269.003906
12265.333008
12246.685547
12207.762695
12173.095703
12175.538086
12175.362305
12179.484375
12191.302734
12201.954102
12204.347656
12197.846680
12164.282227
12171.266602
12212.707031
12191.667969
12153.221680
12050.268555
11960.073242
11947.992188
11957.919922
11918.564453
11907.530273
11926.472656
11885.249023
11876.142578
11915.066406
11941.993164
11881.667969
11912.994141
11962.169922
11992.613281
11995.625000
12014.654297
12061.488281
12096.883789
12108.026367
12069.478516
12077.669922
12073.240234
12044.721680
12051.964844
12123.897461
12084.218750
12115.889648
12133.864258
12138.914062
12177.166992
12190.572266
12188.742188
12235.223633
12215.057617
12206.874023
12251.655273
12249.095703
12286.987305
12291.276367
12263.307617
12245.221680
12226.236328
12278.506836
12266.051758
12299.211914
12238.394531
12194.089844
12087.650391
12042.776367
12002.458008
11996.491211
12006.897461
11959.069336
11914.511719
11917.805664
11928.846680
11904.158203
11927.041016
11981.625977
12014.166992
12051.197266
12074.088867
12071.316406
12075.563477
12060.881836
12043.407227
12052.939453
12019.833984
11951.272461
11952.414062
12064.301758
12190.206055
12229.122070
12327.918945
12311.020508
12256.837891
12289.882812
12278.249023
12229.368164
12195.088867
12140.388672
12082.782227
12002.150391
11972.133789
11947.798828
11928.293945
11976.546875
11985.871094
11987.575195
11986.003906
11928.644531
11965.876953
12047.451172
12070.473633
12051.845703
12013.883789
11993.568359
11985.416992
11974.186523
11956.085938
11991.249023
12029.335938
12005.422852
12038.378906
12047.461914
12054.910156
12007.762695
12015.279297
12051.020508
12034.709961
12024.323242
12033.369141
12043.206055
12038.538086
12034.982422
12035.808594
12065.490234
12062.614258
12072.458008
12104.776367
12083.290039
12073.723633
12093.586914
12133.862305
12098.349609
12123.404297
12171.678711
12209.479492
12225.125000
12274.186523
12228.307617
12224.910156
12238.550781
12263.159180
12273.307617
12152.520508
12103.170898
12087.368164
12084.392578
12042.392578
12021.526367
12049.560547
12029.883789
11997.726562
11956.493164
11959.287109
11961.529297
11977.760742
11975.923828
11984.770508
11964.541992
11986.260742
11984.619141
12037.926758
12253.575195
12282.006836
12164.305664
12049.858398
11983.666992
11960.743164
11924.802734
11939.782227
11908.057617
11881.316406
11881.123047
11851.818359
11823.629883
11912.406250
12013.049805
12089.654297
12207.113281
12288.798828
12285.647461
12256.240234
12264.164062
12249.249023
12158.592773
```
