## Supplementary material for "Functional connectivity across the human subcortical auditory system using an autoregressive matrix-Gaussian copula graphical model approach with partial correlations": Code: roi-13_mean_ts.txt

```
10543.088867
10456.315430
10376.077148
10264.858398
10203.681641
10223.958984
10233.944336
10239.518555
10223.931641
10192.290039
10120.392578
10116.814453
10116.286133
10122.074219
10139.316406
10129.937500
10159.208008
10190.617188
10167.016602
10122.568359
10160.383789
10198.323242
10213.382812
10244.664062
10009.726562
9975.054688
9927.271484
10043.844727
10162.363281
10166.914062
10163.273438
10130.141602
10141.781250
10142.775391
10082.082031
9985.771484
10003.609375
10020.204102
9996.646484
9975.991211
10018.795898
10081.675781
10066.556641
10056.755859
10102.566406
10110.718750
10066.871094
10081.080078
10112.464844
10074.375977
10059.153320
10118.708984
10134.831055
10102.833008
10105.352539
10155.604492
10166.326172
10118.196289
10122.744141
10182.018555
10194.615234
10152.102539
10128.898438
10174.423828
10201.866211
10179.620117
10123.909180
10136.955078
10182.504883
10161.802734
10121.021484
10102.533203
10142.455078
10172.540039
10185.008789
10145.723633
10119.455078
10132.550781
10148.458984
10120.040039
10106.489258
10137.204102
10125.077148
10089.803711
10132.580078
10164.416992
10141.060547
10117.187500
10137.857422
10146.179688
10120.110352
10129.605469
10173.225586
10164.002930
10150.120117
10165.639648
10140.353516
10100.247070
10131.859375
10160.080078
10103.720703
10061.800781
10116.936523
10156.361328
10113.281250
10100.008789
10149.656250
10167.277344
10135.574219
10169.723633
10211.014648
10205.932617
10165.255859
10173.783203
10176.849609
10145.736328
10131.562500
10170.180664
10159.470703
10098.157227
10092.164062
10121.594727
10113.336914
10122.025391
10164.392578
10156.661133
10133.168945
10161.478516
10197.134766
10184.204102
10158.099609
10191.878906
10230.236328
10204.382812
10166.314453
10197.378906
10238.848633
10218.173828
10186.814453
10239.281250
10267.632812
10265.152344
10220.643555
10220.703125
10258.622070
10270.222656
10200.775391
10153.333008
10195.817383
10211.657227
10198.469727
10166.686523
10177.529297
10214.620117
10240.529297
10201.516602
10183.409180
10219.007812
10251.745117
10249.875000
10200.333008
10214.258789
10269.887695
10271.407227
10224.210938
10204.328125
10262.644531
10276.484375
10223.773438
10143.137695
10131.962891
10192.226562
10217.184570
10175.254883
10115.986328
10127.839844
10133.937500
10110.740234
10071.046875
10104.580078
10166.838867
10167.975586
10125.045898
10162.505859
10200.176758
10217.151367
10186.616211
10204.596680
10245.865234
10266.961914
10231.561523
10230.724609
10289.334961
10301.798828
10249.129883
10261.328125
10307.348633
10296.115234
10254.653320
10233.743164
10293.372070
10318.629883
10286.728516
10237.174805
10275.309570
10299.016602
10258.345703
10230.143555
10257.569336
10265.040039
10223.358398
10202.107422
10238.416992
10261.972656
10217.994141
10194.028320
10233.111328
10266.429688
10241.625977
10220.802734
10271.980469
10323.033203
10305.828125
10276.056641
10298.114258
10332.944336
10286.885742
10229.329102
10255.981445
10283.483398
10235.183594
10203.496094
10248.244141
10264.958984
10121.027344
9994.802734
9975.900391
10013.620117
10066.841797
10094.376953
10106.247070
10072.000000
9922.497070
9904.577148
9943.505859
10012.548828
10029.585938
9982.047852
10018.194336
10054.332031
10102.621094
10069.063477
10017.255859
9935.737305
9964.023438
9942.862305
9905.626953
9916.022461
9968.961914
9960.077148
9968.170898
10013.659180
10025.511719
9985.529297
9918.199219
9968.116211
10022.976562
10001.388672
10017.219727
10040.679688
10015.183594
10011.845703
10031.542969
10029.580078
10040.463867
10058.602539
10036.427734
10047.428711
10060.233398
10072.073242
10116.874023
10104.409180
10061.112305
10096.097656
10142.453125
10133.130859
10109.271484
10128.509766
10150.936523
10113.367188
10085.412109
10107.504883
10120.360352
10134.227539
10139.795898
10100.775391
10071.659180
10133.903320
10169.378906
10149.277344
10163.098633
10180.226562
10153.897461
10152.048828
10188.387695
10190.890625
10169.095703
10192.099609
10226.536133
10188.514648
10184.073242
10212.648438
10198.620117
10148.296875
10150.115234
10173.589844
10172.944336
10178.976562
10167.534180
10197.272461
10233.878906
10253.095703
10219.912109
10224.942383
10277.671875
10290.502930
10227.890625
10196.758789
10237.537109
10258.762695
10238.032227
10197.432617
10232.420898
10269.282227
10275.807617
10222.955078
10206.930664
10221.264648
10193.684570
10136.521484
10135.275391
10169.196289
10163.748047
10095.744141
10074.797852
10126.022461
10160.963867
10149.562500
10145.037109
10172.233398
10188.430664
10117.283203
10075.941406
10071.783203
10057.365234
10031.748047
10068.710938
10126.782227
10131.305664
10126.030273
10175.619141
10197.937500
10193.953125
10167.447266
10185.699219
10154.741211
10148.429688
10178.073242
10181.128906
10130.226562
10117.351562
10144.101562
10139.357422
10151.278320
10150.767578
10139.781250
10126.781250
10157.117188
10141.836914
10107.256836
10154.875977
10206.027344
10206.776367
10153.456055
10200.451172
10252.748047
10259.927734
10215.915039
10243.795898
10273.426758
10268.646484
10213.897461
10207.653320
10254.028320
10276.885742
10203.619141
10198.641602
10233.540039
10248.083984
10180.686523
10164.369141
10204.897461
10220.375000
10180.775391
10165.134766
10203.061523
10224.010742
10198.665039
10159.809570
10136.581055
10162.800781
10158.964844
10125.224609
10084.868164
10144.505859
10176.327148
10126.629883
10112.013672
10085.397461
10155.219727
10224.770508
10233.771484
10201.438477
10176.305664
10163.058594
10073.910156
9994.824219
9996.298828
10022.917969
10038.916992
10013.191406
9953.598633
9968.692383
9993.861328
10004.958008
10014.562500
10016.220703
9977.971680
9987.683594
10076.756836
10094.151367
10039.406250
10043.858398
10074.249023
10064.599609
10048.567383
10065.964844
10078.291016
10065.782227
10110.194336
10153.033203
10130.756836
10116.906250
10162.312500
10183.348633
10146.797852
10170.357422
10196.212891
10204.466797
10183.428711
10166.747070
10209.769531
10238.511719
10246.609375
10252.902344
10202.914062
10188.707031
10233.503906
10276.958984
10270.784180
10225.095703
10209.471680
10256.394531
10269.558594
10250.668945
10226.078125
10257.869141
10265.937500
10212.874023
10180.787109
10217.265625
10202.159180
10144.333984
10105.847656
10142.734375
10197.740234
10185.572266
10128.166992
10118.484375
10117.666016
10058.615234
9988.907227
10001.109375
10040.889648
9984.200195
9981.524414
10047.427734
10082.955078
10054.265625
10060.450195
10115.781250
10154.750000
10140.084961
10114.450195
10118.996094
10151.227539
10146.872070
10128.035156
10156.632812
10197.580078
10166.746094
10128.660156
10135.990234
10156.766602
10138.158203
10077.583984
10095.910156
10139.860352
10147.552734
10119.541016
10064.915039
10071.632812
10122.183594
10108.725586
10047.859375
10050.052734
10107.911133
10113.166016
10074.207031
10000.330078
10026.601562
10067.565430
10059.912109
10048.762695
10010.350586
10010.991211
10048.107422
9984.440430
9911.308594
9952.010742
10027.991211
10052.221680
10068.599609
10043.066406
10003.822266
10028.208008
10090.013672
10108.733398
10085.380859
10061.477539
10078.885742
10097.457031
10103.868164
10043.773438
10033.465820
10079.900391
10157.165039
10154.699219
10101.150391
10054.196289
10018.453125
10052.574219
10086.196289
10097.491211
10096.336914
10070.041992
10015.759766
9985.131836
10014.348633
10021.391602
9993.673828
10012.959961
10074.511719
10083.092773
10016.149414
9996.129883
10043.615234
10124.558594
10131.190430
10067.423828
10069.516602
10079.407227
10036.304688
9947.402344
9982.710938
10035.313477
10054.874023
10034.530273
9978.644531
10004.226562
10049.019531
10063.416016
10028.583984
9977.703125
9994.476562
10030.811523
10058.459961
10047.748047
10064.619141
10046.182617
10048.172852
10100.098633
10121.005859
10096.114258
10102.237305
10130.488281
10157.359375
10141.052734
10091.944336
10087.768555
10150.571289
10197.008789
10197.895508
10151.955078
10144.808594
10224.947266
10245.378906
10186.198242
10164.892578
10184.675781
10170.696289
10146.441406
10176.234375
10199.894531
10146.413086
10092.040039
10111.791016
10148.415039
10122.150391
10091.902344
10125.677734
10111.055664
10098.384766
10099.155273
10096.097656
10032.471680
10031.318359
10099.251953
10142.367188
10132.939453
10081.714844
10102.261719
10146.375977
10147.859375
10132.393555
10152.678711
10152.622070
10102.286133
10082.210938
10125.889648
10155.333984
10139.101562
10089.214844
10147.668945
10182.971680
10156.294922
10130.195312
10154.731445
10188.428711
10165.384766
10129.690430
10155.169922
10184.377930
10143.419922
10128.034180
10127.262695
10105.669922
10038.790039
10036.412109
10061.011719
10085.109375
10081.069336
10067.658203
10010.158203
10016.184570
10083.365234
10103.738281
10079.617188
10118.707031
10138.044922
10085.060547
10096.062500
10151.239258
10185.680664
10165.689453
10167.039062
10224.063477
10228.863281
10193.412109
10223.385742
10245.779297
10194.268555
10188.928711
10227.366211
10226.875000
10165.859375
10145.456055
10201.354492
10237.689453
10193.331055
10120.771484
10157.572266
10205.124023
10212.020508
10170.690430
10191.567383
10239.524414
10220.095703
10175.044922
10189.412109
10175.821289
10107.905273
10081.739258
10083.724609
10148.673828
10170.378906
10088.051758
10030.024414
10053.098633
9981.153320
9879.877930
9873.416992
9940.189453
9962.544922
9907.159180
9873.089844
9955.721680
9997.325195
9953.811523
9917.058594
9948.201172
9939.566406
9886.646484
9943.210938
10000.241211
9981.850586
9983.155273
10003.958008
10018.273438
10003.063477
9973.742188
10000.639648
10061.040039
10054.947266
10009.020508
10043.459961
10111.198242
10128.965820
10125.746094
10097.704102
10099.884766
10160.051758
10162.581055
10094.039062
10083.208984
10152.585938
10180.752930
10141.578125
10135.905273
10161.741211
10177.911133
10123.532227
10096.817383
10147.223633
10162.814453
10112.921875
10081.843750
10114.022461
10139.738281
10109.042969
10061.012695
10066.461914
10071.583984
10048.862305
9980.943359
9931.552734
9982.685547
10033.020508
10040.931641
10031.198242
10065.398438
10060.595703
10047.748047
10055.967773
10093.433594
10112.182617
10080.658203
10083.004883
10124.812500
10158.837891
10142.559570
10099.833008
10144.587891
10070.803711
9995.278320
9912.362305
9952.048828
10044.824219
10060.275391
10049.949219
10038.454102
9979.077148
9932.760742
9904.743164
9834.379883
9809.681641
9882.489258
9972.879883
9964.794922
9919.952148
9946.470703
9962.937500
9940.198242
9927.681641
9979.683594
10014.318359
9971.844727
9985.518555
10019.368164
10014.430664
9983.750977
9975.754883
10008.670898
10025.697266
9994.774414
9963.756836
10012.387695
10067.124023
10027.279297
10017.094727
10046.741211
10048.355469
10021.774414
10037.553711
10085.380859
10065.119141
10064.572266
10088.039062
10109.302734
10071.497070
10086.741211
10109.967773
10108.654297
10098.932617
10123.852539
10170.905273
10145.689453
10108.966797
10145.332031
10166.343750
10121.162109
10084.188477
10121.555664
10143.437500
10081.321289
10053.842773
10094.145508
10099.477539
10019.044922
9993.699219
9976.949219
9929.342773
9900.708984
9946.584961
9949.832031
9911.885742
9936.847656
9938.676758
9903.283203
9907.373047
9962.115234
9935.994141
9899.890625
9940.262695
9955.110352
9919.198242
9910.595703
9913.701172
9965.159180
9993.080078
10014.270508
10007.813477
9990.841797
9959.084961
9950.074219
9924.909180
9900.063477
9888.694336
9871.164062
9903.542969
9988.115234
9990.359375
9990.812500
10006.083008
10053.249023
10137.314453
10177.984375
10195.069336
10163.037109
10119.671875
```
