## Supplementary material for "Functional connectivity across the human subcortical auditory system using an autoregressive matrix-Gaussian copula graphical model approach with partial correlations": Code: roi-14_mean_ts.txt

```
11709.291992
11684.310547
11692.572266
11774.207031
11874.579102
11908.788086
11905.368164
11797.362305
11840.051758
11808.453125
11748.813477
11662.824219
11565.879883
11451.844727
11420.462891
11431.707031
11447.599609
11479.367188
11541.240234
11554.270508
11510.083984
11550.484375
11577.036133
11545.628906
11472.765625
11724.664062
11827.849609
11864.949219
11815.277344
11743.147461
11706.347656
11635.621094
11630.162109
11598.928711
11540.980469
11440.225586
11303.578125
11305.401367
11392.643555
11427.938477
11443.357422
11467.120117
11490.505859
11465.927734
11433.120117
11515.602539
11559.893555
11559.735352
11579.754883
11563.679688
11580.000000
11565.834961
11577.939453
11618.331055
11686.916016
11680.216797
11723.154297
11757.848633
11755.141602
11679.458984
11627.885742
11623.908203
11582.106445
11611.723633
11595.466797
11643.958984
11646.865234
11660.096680
11675.194336
11674.000000
11664.516602
11710.084961
11698.135742
11680.671875
11660.739258
11676.385742
11661.609375
11661.161133
11638.545898
11619.447266
11541.711914
11518.465820
11579.905273
11599.772461
11598.657227
11563.271484
11606.475586
11613.857422
11611.750000
11667.644531
11633.682617
11616.538086
11583.898438
11586.129883
11535.098633
11460.994141
11493.278320
11544.179688
11560.882812
11559.290039
11593.442383
11625.563477
11632.596680
11665.561523
11743.508789
11745.028320
11744.951172
11791.033203
11789.122070
11715.593750
11639.064453
11604.694336
11517.624023
11422.606445
11381.946289
11374.111328
11376.310547
11389.296875
11355.893555
11366.521484
11397.802734
11399.658203
11518.473633
11561.376953
11625.648438
11696.336914
11721.205078
11722.969727
11704.621094
11769.454102
11797.024414
11773.910156
11743.609375
11775.376953
11776.111328
11752.084961
11731.020508
11752.219727
11761.915039
11782.387695
11742.873047
11728.810547
11743.576172
11734.863281
11701.077148
11644.436523
11633.895508
11617.599609
11574.104492
11583.538086
11593.112305
11540.678711
11520.000000
11549.151367
11516.676758
11524.351562
11515.482422
11515.292969
11525.109375
11575.376953
11606.768555
11606.644531
11669.040039
11703.493164
11787.236328
11878.240234
11873.515625
11877.023438
11895.275391
11923.068359
11878.330078
11824.973633
11726.830078
11686.676758
11634.250977
11620.513672
11573.000977
11548.388672
11506.410156
11514.091797
11501.704102
11503.110352
11495.602539
11520.788086
11538.735352
11524.046875
11531.723633
11551.517578
11514.569336
11526.597656
11572.745117
11617.051758
11613.436523
11618.050781
11679.653320
11676.966797
11687.849609
11717.311523
11762.966797
11795.015625
11783.029297
11729.028320
11785.445312
11771.172852
11731.703125
11699.074219
11712.892578
11671.250977
11615.054688
11572.644531
11608.950195
11568.443359
11546.717773
11543.481445
11573.211914
11566.705078
11559.831055
11574.344727
11609.164062
11651.008789
11662.822266
11662.266602
11675.299805
11686.226562
11636.794922
11634.873047
11651.440430
11692.201172
11632.583008
11560.220703
11592.077148
11581.209961
11539.375000
11539.488281
11627.607422
11721.663086
11751.254883
11754.395508
11774.562500
11700.174805
11578.008789
11582.482422
11642.817383
11629.085938
11618.688477
11473.416016
11376.010742
11395.725586
11471.114258
11524.760742
11455.569336
11459.910156
11439.563477
11335.973633
11259.335938
11296.515625
11320.962891
11351.270508
11351.739258
11347.322266
11403.179688
11436.081055
11463.149414
11505.272461
11486.708984
11469.764648
11387.232422
11341.302734
11267.044922
11239.678711
11220.438477
11250.189453
11317.679688
11304.819336
11255.225586
11236.467773
11275.609375
11271.363281
11321.875977
11328.618164
11359.732422
11480.259766
11560.708008
11599.940430
11601.000977
11612.290039
11605.401367
11617.500977
11619.248047
11678.204102
11678.328125
11625.619141
11578.100586
11545.383789
11501.035156
11580.431641
11575.103516
11541.740234
11522.051758
11473.431641
11451.347656
11442.632812
11450.969727
11407.041016
11384.632812
11395.172852
11453.270508
11516.310547
11531.168945
11568.162109
11609.064453
11595.894531
11615.642578
11614.079102
11620.281250
11611.084961
11604.128906
11603.704102
11621.095703
11624.344727
11656.139648
11666.758789
11665.708008
11665.217773
11692.202148
11677.347656
11723.326172
11718.593750
11697.594727
11649.890625
11630.769531
11670.835938
11721.051758
11718.516602
11695.864258
11706.070312
11680.819336
11671.651367
11616.611328
11623.694336
11587.819336
11567.914062
11642.477539
11685.647461
11711.134766
11713.922852
11633.390625
11570.824219
11599.830078
11581.618164
11564.948242
11624.775391
11587.658203
11543.534180
11480.147461
11406.632812
11351.787109
11327.964844
11381.342773
11399.844727
11408.739258
11429.677734
11449.391602
11446.248047
11427.126953
11502.375977
11545.754883
11567.159180
11569.482422
11608.211914
11607.180664
11648.739258
11669.177734
11627.262695
11614.794922
11625.882812
11602.541016
11586.482422
11584.994141
11576.294922
11583.098633
11551.927734
11515.355469
11554.330078
11574.877930
11605.065430
11644.879883
11686.492188
11716.397461
11683.633789
11678.350586
11656.974609
11619.393555
11561.782227
11506.557617
11499.323242
11457.510742
11435.114258
11435.813477
11537.357422
11575.508789
11579.837891
11601.756836
11595.754883
11635.655273
11615.229492
11622.411133
11561.553711
11540.091797
11505.968750
11504.016602
11504.242188
11563.507812
11555.733398
11579.299805
11603.658203
11675.411133
11807.558594
11921.774414
11941.522461
11831.878906
11759.748047
11705.655273
11596.823242
11513.579102
11410.513672
11288.077148
11190.005859
11187.386719
11153.380859
11194.697266
11221.862305
11257.119141
11254.242188
11277.825195
11249.103516
11325.716797
11429.204102
11472.465820
11487.653320
11480.270508
11462.462891
11451.225586
11434.250977
11495.015625
11500.900391
11514.386719
11506.484375
11553.229492
11517.189453
11484.637695
11542.091797
11531.463867
11518.368164
11551.090820
11583.054688
11582.106445
11540.063477
11534.041016
11556.855469
11607.830078
11565.357422
11520.690430
11489.915039
11477.260742
11600.516602
11608.901367
11603.251953
11634.269531
11598.341797
11631.688477
11597.951172
11584.858398
11634.962891
11690.624023
11659.782227
11650.722656
11582.477539
11580.066406
11636.792969
11641.083984
11635.606445
11708.352539
11767.653320
11754.794922
11710.425781
11662.930664
11678.055664
11589.798828
11572.889648
11594.302734
11600.863281
11593.808594
11604.174805
11588.376953
11553.164062
11521.265625
11513.542969
11532.799805
11523.636719
11524.454102
11556.934570
11563.800781
11517.669922
11475.262695
11432.069336
11416.041016
11397.737305
11341.969727
11300.451172
11342.000000
11420.295898
11419.321289
11399.166016
11444.381836
11497.241211
11561.136719
11581.003906
11625.461914
11681.699219
11731.129883
11708.668945
11652.040039
11586.506836
11605.355469
11580.562500
11528.708008
11464.458008
11516.785156
11483.541992
11482.336914
11412.383789
11355.117188
11336.317383
11433.449219
11426.325195
11412.059570
11462.830078
11428.440430
11389.697266
11309.512695
11309.569336
11321.534180
11399.013672
11475.076172
11477.730469
11459.524414
11417.804688
11457.018555
11480.169922
11455.764648
11471.965820
11477.033203
11514.196289
11486.860352
11505.500977
11527.208008
11538.390625
11569.212891
11656.446289
11792.101562
11742.679688
11659.171875
11600.256836
11585.242188
11573.333008
11593.919922
11596.135742
11568.336914
11550.637695
11497.939453
11448.541016
11418.276367
11430.412109
11498.428711
11583.833984
11641.651367
11622.788086
11557.355469
11549.563477
11502.191406
11460.499023
11521.185547
11496.995117
11444.774414
11364.091797
11283.831055
11241.651367
11289.340820
11307.452148
11305.476562
11297.333008
11323.869141
11369.327148
11377.628906
11384.043945
11353.884766
11346.375977
11319.849609
11350.668945
11393.598633
11402.948242
11398.001953
11422.582031
11436.422852
11427.417969
11436.414062
11466.241211
11506.334961
11527.958984
11514.598633
11483.076172
11478.791992
11508.475586
11496.212891
11523.378906
11517.110352
11533.708984
11505.030273
11496.604492
11556.082031
11604.648438
11588.823242
11535.541992
11502.176758
11477.076172
11410.242188
11395.306641
11458.414062
11444.124023
11389.524414
11426.712891
11409.037109
11389.406250
11421.320312
11471.842773
11511.742188
11568.442383
11558.719727
11485.471680
11483.934570
11488.212891
11487.548828
11499.759766
11502.887695
11487.534180
11478.732422
11526.160156
11545.713867
11520.407227
11511.440430
11489.222656
11518.470703
11485.619141
11454.552734
11498.623047
11505.093750
11487.301758
11434.068359
11446.608398
11443.515625
11415.608398
11402.344727
11423.589844
11395.527344
11355.718750
11354.641602
11387.217773
11366.281250
11369.592773
11378.971680
11414.551758
11435.990234
11427.375977
11468.341797
11479.307617
11535.435547
11540.970703
11527.177734
11547.643555
11572.501953
11540.283203
11554.184570
11524.311523
11508.797852
11496.849609
11503.172852
11518.410156
11515.440430
11445.820312
11456.458008
11476.545898
11495.825195
11493.410156
11513.061523
11542.411133
11579.339844
11615.785156
11593.091797
11574.165039
11574.642578
11579.868164
11593.149414
11618.684570
11666.894531
11640.197266
11624.596680
11658.800781
11607.917969
11560.037109
11508.671875
11465.101562
11501.973633
11563.589844
11539.939453
11502.091797
11567.391602
11545.250977
11513.500977
11495.243164
11505.442383
11485.743164
11405.911133
11270.055664
11244.414062
11280.368164
11233.443359
11221.523438
11214.377930
11192.550781
11147.547852
11155.199219
11245.496094
11215.708984
11202.070312
11256.045898
11268.375000
11293.391602
11316.217773
11315.548828
11394.892578
11391.088867
11386.819336
11357.476562
11405.333008
11323.088867
11379.694336
11409.858398
11419.321289
11437.333008
11441.316406
11446.442383
11472.005859
11501.335938
11508.422852
11577.579102
11575.107422
11550.414062
11597.648438
11611.772461
11606.310547
11618.356445
11647.372070
11590.361328
11553.392578
11615.182617
11657.335938
11653.413086
11590.837891
11536.034180
11412.550781
11358.441406
11315.339844
11319.517578
11300.652344
11280.734375
11215.572266
11194.477539
11183.207031
11192.260742
11202.217773
11213.095703
11324.111328
11365.477539
11384.848633
11364.060547
11390.709961
11398.199219
11388.134766
11361.669922
11344.145508
11297.323242
11338.531250
11414.160156
11515.890625
11595.918945
11666.406250
11677.772461
11627.277344
11630.608398
11662.542969
11682.452148
11611.956055
11542.652344
11481.585938
11388.651367
11337.435547
11288.109375
11280.215820
11285.756836
11302.700195
11289.117188
11284.106445
11278.150391
11290.834961
11391.854492
11433.900391
11443.583008
11378.430664
11343.654297
11358.598633
11326.199219
11337.120117
11352.441406
11356.916016
11369.924805
11338.367188
11359.231445
11389.197266
11381.008789
11344.480469
11346.833984
11347.892578
11345.242188
11351.943359
11385.365234
11393.131836
11420.050781
11401.953125
11399.282227
11438.913086
11432.944336
11438.453125
11461.621094
11456.465820
11439.420898
11474.892578
11489.916016
11469.041992
11492.070312
11562.096680
11582.346680
11586.819336
11568.055664
11603.237305
11624.954102
11639.743164
11614.688477
11529.427734
11436.785156
11386.041016
11387.899414
11363.098633
11330.775391
11338.819336
11334.607422
11300.088867
11259.365234
11269.956055
11319.925781
11274.366211
11278.820312
11324.613281
11298.033203
11306.240234
11337.124023
11421.200195
11588.835938
11628.048828
11471.072266
11348.533203
11280.276367
11261.214844
11253.533203
11246.072266
11207.518555
11140.899414
11155.081055
11182.174805
11174.259766
11201.435547
11307.531250
11373.442383
11502.920898
11594.267578
11576.475586
11595.297852
11586.853516
11578.980469
11486.342773
```
