## Supplementary material for "Functional connectivity across the human subcortical auditory system using an autoregressive matrix-Gaussian copula graphical model approach with partial correlations": Code: roi-15_mean_ts.txt

```
10670.948242
10576.083008
10534.082031
10456.101562
10424.564453
10435.799805
10453.530273
10453.992188
10429.601562
10400.804688
10295.999023
10270.067383
10257.837891
10272.594727
10283.502930
10254.661133
10277.239258
10343.212891
10361.613281
10297.996094
10303.710938
10338.041992
10344.190430
10377.807617
10404.687500
10386.292969
10305.275391
10364.666016
10453.531250
10467.063477
10467.667969
10434.394531
10417.452148
10396.098633
10341.178711
10226.612305
10212.855469
10256.400391
10276.375977
10227.326172
10269.694336
10331.647461
10323.166016
10281.822266
10299.369141
10314.553711
10256.558594
10251.680664
10296.625000
10300.958008
10258.245117
10309.391602
10350.653320
10338.917969
10336.787109
10399.233398
10428.389648
10396.063477
10379.850586
10427.593750
10455.064453
10435.381836
10393.444336
10423.331055
10466.139648
10455.417969
10404.867188
10393.191406
10433.635742
10437.822266
10390.994141
10355.431641
10381.556641
10406.947266
10419.837891
10412.209961
10367.161133
10366.951172
10392.776367
10362.867188
10332.596680
10372.406250
10383.589844
10348.424805
10358.670898
10396.881836
10395.469727
10366.195312
10385.773438
10419.076172
10388.236328
10365.571289
10399.468750
10401.370117
10371.421875
10398.560547
10405.807617
10371.276367
10373.941406
10415.865234
10395.197266
10318.551758
10369.752930
10426.750000
10409.855469
10364.914062
10380.711914
10434.668945
10378.751953
10384.129883
10426.747070
10425.101562
10362.811523
10363.920898
10373.493164
10350.779297
10313.138672
10327.630859
10331.656250
10311.297852
10297.195312
10343.983398
10371.433594
10365.986328
10397.172852
10407.118164
10365.043945
10374.568359
10414.645508
10441.210938
10410.570312
10402.912109
10431.752930
10425.844727
10363.915039
10349.979492
10398.405273
10408.964844
10361.546875
10389.776367
10431.225586
10447.967773
10429.171875
10408.598633
10438.340820
10460.158203
10427.108398
10357.565430
10372.960938
10388.923828
10395.070312
10369.431641
10359.049805
10391.029297
10423.868164
10408.463867
10398.885742
10417.609375
10451.662109
10470.893555
10433.154297
10407.384766
10463.354492
10489.197266
10461.788086
10425.947266
10471.360352
10510.245117
10515.339844
10452.543945
10398.013672
10446.922852
10462.150391
10443.178711
10375.154297
10350.914062
10367.458008
10367.854492
10312.111328
10317.233398
10375.536133
10397.710938
10356.211914
10361.670898
10402.624023
10445.023438
10435.895508
10397.498047
10448.745117
10476.748047
10453.076172
10414.198242
10452.126953
10495.096680
10458.858398
10455.063477
10503.343750
10523.802734
10505.981445
10461.533203
10490.232422
10502.054688
10473.768555
10417.088867
10432.168945
10472.748047
10485.807617
10437.562500
10458.411133
10494.473633
10480.693359
10438.653320
10456.681641
10502.612305
10483.687500
10436.456055
10455.457031
10501.836914
10498.632812
10453.937500
10485.748047
10532.699219
10536.421875
10495.359375
10491.650391
10521.566406
10498.064453
10441.178711
10441.988281
10500.027344
10487.057617
10440.914062
10454.228516
10476.638672
10518.946289
10376.096680
10316.605469
10376.098633
10409.539062
10445.898438
10439.967773
10426.349609
10297.183594
10206.417969
10218.517578
10276.114258
10310.677734
10311.148438
10302.912109
10322.681641
10369.203125
10332.910156
10310.368164
10214.016602
10218.619141
10229.190430
10187.134766
10189.994141
10265.595703
10298.445312
10267.387695
10278.292969
10320.173828
10300.810547
10217.302734
10250.705078
10326.044922
10295.225586
10251.080078
10284.160156
10234.073242
10206.809570
10234.867188
10259.672852
10266.115234
10306.803711
10278.289062
10268.861328
10272.723633
10270.791992
10322.181641
10374.655273
10347.941406
10370.245117
10417.725586
10442.366211
10406.757812
10386.166992
10431.685547
10410.518555
10375.816406
10408.930664
10438.685547
10421.846680
10417.755859
10400.804688
10365.102539
10397.595703
10446.270508
10406.845703
10394.769531
10445.961914
10416.970703
10401.210938
10436.112305
10453.191406
10440.898438
10445.538086
10489.650391
10480.415039
10447.565430
10471.866211
10470.458984
10435.630859
10411.300781
10429.418945
10445.504883
10473.416016
10456.989258
10465.093750
10507.232422
10551.250000
10525.009766
10506.732422
10552.280273
10579.788086
10536.565430
10458.168945
10499.192383
10527.994141
10535.605469
10506.077148
10507.008789
10545.625977
10575.766602
10524.753906
10486.987305
10508.230469
10492.952148
10455.199219
10445.646484
10463.547852
10476.603516
10425.239258
10365.886719
10421.580078
10450.753906
10443.008789
10407.666016
10415.168945
10432.923828
10378.574219
10320.502930
10332.170898
10361.081055
10325.598633
10315.495117
10353.755859
10367.880859
10328.293945
10352.177734
10386.647461
10381.988281
10358.406250
10380.440430
10377.454102
10349.655273
10385.580078
10434.402344
10409.219727
10395.789062
10441.191406
10431.291992
10411.373047
10417.170898
10415.159180
10381.650391
10404.829102
10415.295898
10384.791016
10406.184570
10472.184570
10498.742188
10441.654297
10452.405273
10493.081055
10517.846680
10455.811523
10445.142578
10475.461914
10479.801758
10440.661133
10402.208008
10455.438477
10479.867188
10423.473633
10381.870117
10415.915039
10438.915039
10395.634766
10371.312500
10420.934570
10442.715820
10443.916992
10386.798828
10426.915039
10456.589844
10448.257812
10413.106445
10394.565430
10420.007812
10435.716797
10421.747070
10372.666992
10411.404297
10463.521484
10447.041016
10421.323242
10382.670898
10436.540039
10490.708008
10487.397461
10438.325195
10380.242188
10348.051758
10303.047852
10224.693359
10209.708984
10230.460938
10244.712891
10241.401367
10179.458008
10188.893555
10237.879883
10242.177734
10256.166992
10282.589844
10261.659180
10228.250977
10272.820312
10290.240234
10255.344727
10262.253906
10316.989258
10327.575195
10300.058594
10337.680664
10369.209961
10348.012695
10368.406250
10423.231445
10414.815430
10380.701172
10395.696289
10433.675781
10400.895508
10400.460938
10420.036133
10435.327148
10416.898438
10386.472656
10417.625000
10450.137695
10456.397461
10475.029297
10463.722656
10429.186523
10465.609375
10496.166992
10501.825195
10480.908203
10446.996094
10472.987305
10506.115234
10486.659180
10451.135742
10468.132812
10489.729492
10459.015625
10404.059570
10424.506836
10450.475586
10407.701172
10352.280273
10380.821289
10424.404297
10417.330078
10376.101562
10349.753906
10352.670898
10325.875000
10255.159180
10230.954102
10266.527344
10247.891602
10228.030273
10270.621094
10323.905273
10308.317383
10271.348633
10281.371094
10294.523438
10279.080078
10252.521484
10244.697266
10269.204102
10286.877930
10243.611328
10260.560547
10312.045898
10315.444336
10267.161133
10265.150391
10316.874023
10345.690430
10312.482422
10321.382812
10371.446289
10402.484375
10398.483398
10342.083008
10316.373047
10354.966797
10380.204102
10335.509766
10309.800781
10349.369141
10364.296875
10320.822266
10254.426758
10245.209961
10267.682617
10264.032227
10266.279297
10232.709961
10193.375977
10213.735352
10187.486328
10107.193359
10120.473633
10193.310547
10207.558594
10220.422852
10228.755859
10195.359375
10185.152344
10245.024414
10270.567383
10262.281250
10226.035156
10222.478516
10252.192383
10276.480469
10258.445312
10229.114258
10260.649414
10332.657227
10342.179688
10326.513672
10278.665039
10244.603516
10250.333984
10267.868164
10265.337891
10269.822266
10268.815430
10226.877930
10174.208008
10197.233398
10209.193359
10193.267578
10169.525391
10211.314453
10237.967773
10212.315430
10204.465820
10216.760742
10289.035156
10306.341797
10257.659180
10247.935547
10266.339844
10255.949219
10175.500977
10190.874023
10238.864258
10254.681641
10263.420898
10210.173828
10199.496094
10244.732422
10274.041992
10260.798828
10219.454102
10239.538086
10247.195312
10280.435547
10244.851562
10277.903320
10272.709961
10248.783203
10290.119141
10322.514648
10313.579102
10305.144531
10338.964844
10375.937500
10388.426758
10356.826172
10330.062500
10369.852539
10391.799805
10398.266602
10359.106445
10338.314453
10397.805664
10424.837891
10396.626953
10346.681641
10367.800781
10382.224609
10334.709961
10321.910156
10347.204102
10332.339844
10277.757812
10289.150391
10340.989258
10330.978516
10299.674805
10324.706055
10324.319336
10313.520508
10296.000977
10322.457031
10293.695312
10264.016602
10310.118164
10343.807617
10349.571289
10298.972656
10282.475586
10312.094727
10319.324219
10272.048828
10276.753906
10301.437500
10280.257812
10248.719727
10279.114258
10312.615234
10314.867188
10254.908203
10266.026367
10314.810547
10315.097656
10259.798828
10285.646484
10325.645508
10342.755859
10301.446289
10305.602539
10327.722656
10294.880859
10243.250000
10239.467773
10245.839844
10191.311523
10202.636719
10233.777344
10253.316406
10248.236328
10272.058594
10228.483398
10224.733398
10261.704102
10301.309570
10281.075195
10286.956055
10325.000977
10300.306641
10283.584961
10315.441406
10357.421875
10344.965820
10321.907227
10364.751953
10386.236328
10345.116211
10348.256836
10374.083008
10335.306641
10317.221680
10345.026367
10359.892578
10324.519531
10273.324219
10310.746094
10357.753906
10359.286133
10318.967773
10305.216797
10340.283203
10357.652344
10309.346680
10307.025391
10329.488281
10326.439453
10278.684570
10280.439453
10314.583984
10305.568359
10284.228516
10244.475586
10330.311523
10340.209961
10291.546875
10220.402344
10229.646484
10224.045898
10119.956055
10089.121094
10142.911133
10150.292969
10124.424805
10055.965820
10077.561523
10116.861328
10108.791016
10050.432617
10057.559570
10108.619141
10072.493164
10089.591797
10146.511719
10141.479492
10115.296875
10124.009766
10137.386719
10145.650391
10134.224609
10136.752930
10177.577148
10202.187500
10153.015625
10152.138672
10206.511719
10229.832031
10246.525391
10238.536133
10226.643555
10277.492188
10301.542969
10271.530273
10231.350586
10287.199219
10316.566406
10318.434570
10293.180664
10313.680664
10351.507812
10334.416016
10276.691406
10303.327148
10326.719727
10339.233398
10288.808594
10277.617188
10294.217773
10292.498047
10236.995117
10228.339844
10229.411133
10222.144531
10175.913086
10126.318359
10130.565430
10163.078125
10172.121094
10144.062500
10174.044922
10225.464844
10207.591797
10204.597656
10254.085938
10286.319336
10261.587891
10226.383789
10223.093750
10228.546875
10251.502930
10224.927734
10267.726562
10385.518555
10379.611328
10256.657227
10254.796875
10313.079102
10303.411133
10303.291992
10317.939453
10268.938477
10186.628906
10165.172852
10138.707031
10101.994141
10116.355469
10180.073242
10189.241211
10128.724609
10165.571289
10207.680664
10211.361328
10188.162109
10215.001953
10266.489258
10207.860352
10186.270508
10216.263672
10207.201172
10180.943359
10157.227539
10190.434570
10204.290039
10175.441406
10139.595703
10167.587891
10213.920898
10202.724609
10185.345703
10196.834961
10219.747070
10195.703125
10208.457031
10247.036133
10242.758789
10236.445312
10257.611328
10283.288086
10252.807617
10244.499023
10268.772461
10300.732422
10288.870117
10312.962891
10364.047852
10368.246094
10330.694336
10336.738281
10371.338867
10349.315430
10292.932617
10306.049805
10350.798828
10324.153320
10253.033203
10270.621094
10297.977539
10243.659180
10213.226562
10234.588867
10194.511719
10130.586914
10169.625977
10202.764648
10150.873047
10157.633789
10176.532227
10155.178711
10131.607422
10194.192383
10205.348633
10159.859375
10195.784180
10227.707031
10205.280273
10162.188477
10130.449219
10138.865234
10146.787109
10152.808594
10164.776367
10160.742188
10117.674805
10105.882812
10076.658203
10075.633789
10096.643555
10083.004883
10101.364258
10172.905273
10205.259766
10215.943359
10234.624023
10239.631836
10304.811523
10333.027344
10334.229492
10314.164062
10287.229492
```
