## Supplementary material for "Functional connectivity across the human subcortical auditory system using an autoregressive matrix-Gaussian copula graphical model approach with partial correlations": Code: roi-00_mean_ts.txt

```
10439.450195
10361.588867
10335.972656
10298.585938
10267.698242
10257.125977
10239.675781
10213.766602
10186.172852
10212.145508
10218.555664
10212.862305
10207.779297
10203.436523
10188.035156
10203.835938
10222.579102
10209.547852
10189.500000
10160.648438
10174.783203
10172.849609
10181.143555
10188.552734
10209.689453
10199.142578
10179.185547
10182.437500
10201.554688
10221.660156
10196.795898
10213.297852
10225.548828
10224.041016
10204.537109
10190.940430
10204.971680
10204.119141
10200.629883
10214.383789
10208.727539
10194.822266
10203.448242
10213.873047
10212.874023
10176.286133
10165.772461
10188.365234
10190.993164
10191.750000
10214.312500
10213.176758
10227.183594
10209.891602
10201.839844
10218.462891
10183.123047
10176.654297
10163.212891
10175.642578
10180.259766
10158.190430
10148.985352
10168.332031
10163.904297
10150.370117
10170.620117
10182.975586
10169.202148
10152.552734
10141.470703
10147.373047
10160.804688
10161.560547
10176.872070
10194.657227
10206.730469
10213.737305
10200.817383
10161.791016
10142.696289
10135.500977
10164.730469
10222.572266
10225.049805
10186.933594
10158.392578
10134.646484
10095.121094
10033.683594
9980.860352
9962.401367
9979.445312
10000.977539
10026.094727
10042.144531
10042.430664
10053.332031
10054.058594
10075.877930
10099.983398
10082.569336
10075.441406
10108.007812
10113.613281
10106.689453
10106.105469
10142.672852
10167.726562
10159.082031
10126.613281
10123.353516
10132.271484
10123.535156
10125.771484
10141.103516
10172.872070
10149.069336
10131.798828
10122.385742
10159.037109
10163.108398
10134.172852
10117.784180
10128.753906
10164.480469
10158.755859
10131.272461
10134.539062
10151.208984
10136.578125
10129.541016
10144.834961
10156.526367
10162.988281
10126.114258
10128.947266
10143.288086
10152.980469
10169.014648
10154.034180
10183.077148
10178.942383
10157.857422
10146.678711
10165.927734
10174.527344
10173.593750
10168.605469
10162.931641
10155.826172
10143.073242
10143.019531
10153.802734
10147.370117
10144.685547
10179.495117
10164.416016
10144.673828
10150.490234
10147.713867
10175.663086
10163.686523
10179.124023
10201.999023
10244.186523
10242.287109
10192.112305
10186.044922
10184.740234
10184.648438
10153.931641
10151.468750
10173.809570
10155.408203
10151.161133
10130.374023
10152.501953
10154.893555
10136.142578
10140.901367
10154.541992
10152.409180
10119.830078
10126.861328
10106.470703
10092.336914
10076.586914
10108.475586
10104.507812
10100.135742
10115.093750
10133.305664
10147.181641
10164.252930
10177.270508
10209.667969
10203.216797
10173.247070
10176.848633
10184.745117
10173.428711
10147.128906
10122.660156
10128.467773
10137.588867
10115.199219
10108.027344
10118.255859
10143.833008
10149.622070
10147.715820
10153.546875
10188.222656
10201.805664
10176.771484
10160.544922
10175.683594
10164.772461
10159.773438
10158.747070
10174.255859
10186.749023
10189.305664
10202.977539
10189.322266
10158.363281
10131.273438
10131.179688
10151.674805
10141.859375
10150.661133
10176.961914
10184.134766
10155.577148
10146.536133
10137.012695
10119.915039
10116.051758
10132.060547
10139.218750
10132.787109
10141.400391
10141.888672
10136.375977
10126.437500
10130.719727
10181.384766
10178.223633
10175.952148
10140.322266
10126.055664
10124.613281
10101.065430
10107.724609
10100.946289
10117.578125
10119.061523
10118.823242
10111.907227
10133.731445
10143.402344
10146.210938
10153.210938
10156.877930
10163.759766
10148.223633
10157.069336
10178.452148
10186.541016
10172.600586
10180.804688
10212.673828
10202.575195
10182.369141
10159.331055
10176.346680
10184.244141
10151.959961
10141.998047
10160.777344
10155.862305
10115.660156
10100.503906
10109.919922
10108.685547
10108.310547
10128.967773
10163.085938
10161.101562
10161.601562
10167.213867
10159.731445
10127.723633
10100.649414
10119.760742
10131.895508
10150.249023
10174.771484
10170.160156
10179.327148
10191.556641
10181.393555
10157.169922
10178.750977
10170.232422
10158.783203
10162.947266
10185.529297
10170.858398
10134.206055
10111.757812
10127.781250
10149.252930
10141.136719
10167.822266
10189.737305
10152.423828
10101.094727
10094.862305
10143.852539
10141.242188
10114.098633
10113.337891
10132.725586
10142.621094
10103.771484
10086.213867
10090.524414
10102.980469
10089.938477
10096.875000
10128.279297
10122.244141
10137.107422
10131.319336
10164.294922
10148.503906
10141.419922
10115.504883
10137.732422
10144.165039
10160.402344
10151.555664
10187.150391
10174.377930
10139.589844
10093.315430
10124.669922
10150.723633
10140.577148
10127.954102
10153.686523
10153.231445
10141.567383
10112.877930
10137.122070
10165.822266
10167.474609
10155.711914
10172.682617
10174.375977
10167.865234
10142.824219
10155.861328
10189.349609
10154.574219
10125.174805
10121.692383
10138.291992
10132.685547
10116.702148
10130.400391
10148.242188
10161.788086
10163.840820
10182.714844
10198.768555
10173.024414
10141.855469
10110.066406
10088.868164
10080.576172
10101.561523
10128.109375
10116.811523
10130.465820
10159.792969
10173.245117
10145.144531
10140.809570
10154.791016
10146.974609
10124.513672
10130.875977
10160.445312
10155.044922
10155.052734
10129.952148
10135.043945
10130.113281
10125.226562
10154.084961
10153.571289
10164.400391
10126.945312
10149.973633
10184.371094
10155.168945
10145.678711
10131.848633
10163.538086
10194.650391
10188.648438
10186.597656
10215.789062
10193.759766
10185.972656
10170.290039
10164.961914
10162.140625
10147.625977
10173.903320
10180.312500
10156.597656
10127.532227
10123.951172
10149.927734
10134.351562
10146.814453
10180.014648
10202.907227
10166.138672
10139.206055
10154.719727
10139.897461
10122.846680
10116.312500
10122.878906
10116.158203
10131.467773
10175.593750
10188.744141
10151.021484
10154.934570
10142.290039
10149.932617
10174.250000
10201.781250
10208.638672
10198.413086
10169.629883
10156.767578
10174.866211
10170.274414
10151.437500
10130.817383
10165.748047
10172.102539
10134.442383
10130.193359
10158.392578
10162.518555
10142.180664
10145.416992
10160.474609
10182.640625
10163.190430
10159.767578
10187.296875
10179.790039
10144.296875
10102.215820
10107.814453
10132.802734
10131.405273
10115.740234
10130.125977
10149.570312
10140.911133
10154.738281
10158.017578
10162.878906
10147.713867
10149.897461
10159.004883
10158.187500
10127.590820
10115.854492
10107.722656
10156.145508
10151.523438
10148.755859
10178.714844
10216.841797
10208.003906
10172.718750
10153.549805
10182.332031
10195.688477
10175.579102
10163.065430
10196.708008
10202.411133
10179.458008
10168.889648
10177.849609
10167.426758
10130.290039
10141.864258
10158.757812
10169.640625
10130.631836
10119.627930
10147.032227
10147.399414
10151.766602
10130.233398
10153.820312
10170.900391
10157.500000
10151.079102
10183.486328
10190.144531
10173.669922
10201.857422
10192.153320
10159.242188
10147.959961
10136.690430
10165.716797
10196.436523
10185.272461
10156.262695
10156.276367
10196.558594
10185.900391
10167.356445
10153.968750
10173.688477
10182.571289
10186.097656
10184.567383
10210.216797
10214.023438
10189.330078
10151.881836
10146.008789
10150.524414
10124.036133
10108.287109
10161.127930
10174.194336
10133.100586
10103.151367
10100.291992
10103.441406
10119.916016
10117.509766
10057.377930
10048.880859
10078.456055
10108.974609
10075.449219
10101.138672
10110.224609
10113.934570
10132.607422
10183.219727
10164.329102
10142.884766
10166.146484
10151.968750
10139.728516
10178.953125
10206.404297
10207.400391
10165.817383
10176.022461
10191.183594
10198.987305
10202.519531
10190.818359
10192.628906
10211.223633
10202.076172
10174.516602
10178.983398
10199.996094
10216.470703
10196.321289
10198.650391
10200.277344
10218.137695
10211.283203
10190.605469
10195.012695
10200.472656
10181.433594
10165.279297
10182.868164
10179.162109
10174.864258
10140.890625
10150.291992
10135.450195
10148.751953
10147.095703
10169.810547
10180.616211
10172.625000
10137.166992
10131.693359
10121.027344
10134.383789
10148.022461
10165.864258
10154.382812
10121.599609
10094.569336
10106.274414
10125.434570
10126.360352
10135.291992
10139.757812
10124.626953
10120.888672
10122.895508
10138.113281
10169.111328
10157.370117
10177.494141
10201.975586
10193.745117
10187.570312
10201.135742
10214.348633
10225.463867
10206.965820
10214.626953
10201.112305
10168.162109
10141.266602
10154.755859
10160.725586
10152.959961
10120.286133
10110.907227
10140.659180
10131.011719
10133.561523
10134.704102
10157.080078
10139.828125
10136.158203
10140.231445
10168.506836
10153.471680
10143.010742
10145.418945
10150.211914
10135.125000
10129.629883
10163.320312
10193.870117
10197.873047
10178.135742
10171.562500
10204.574219
10219.564453
10182.916992
10180.804688
10176.250977
10191.881836
10162.743164
10155.451172
10175.000000
10210.685547
10204.230469
10197.507812
10207.828125
10239.779297
10222.026367
10164.118164
10176.865234
10195.051758
10207.799805
10180.243164
10147.426758
10160.050781
10142.061523
10113.527344
10103.926758
10089.938477
10094.736328
10078.795898
10074.926758
10114.507812
10139.493164
10119.161133
10098.841797
10110.325195
10129.424805
10111.228516
10109.512695
10117.276367
10113.162109
10124.430664
10154.850586
10132.682617
10125.938477
10146.685547
10134.211914
10114.896484
10105.186523
10104.111328
10101.541016
10148.731445
10209.433594
10189.131836
10145.031250
10093.767578
10053.112305
10038.114258
10028.178711
10027.350586
9996.681641
10006.392578
10030.708984
10064.762695
10078.947266
10120.051758
10154.858398
10165.072266
10160.416992
10147.990234
10144.821289
10132.251953
10107.378906
10117.974609
10119.841797
10108.390625
10126.191406
10136.980469
10141.521484
10125.611328
10087.368164
10107.493164
10127.168945
10116.517578
10124.936523
10151.880859
10181.593750
10168.628906
10149.816406
10147.656250
10173.491211
10175.583984
10177.689453
10186.726562
10186.708008
10177.863281
10149.737305
10155.809570
10186.852539
10193.495117
10160.782227
10158.169922
10172.287109
10209.392578
10191.450195
10167.451172
10142.121094
10146.648438
10145.313477
10128.940430
10105.427734
10097.148438
10086.365234
10053.171875
10058.429688
10081.788086
10108.036133
10098.516602
10082.986328
10063.648438
10121.905273
10146.714844
10154.389648
10138.335938
10142.927734
10154.247070
10131.830078
10107.260742
10105.591797
10109.583984
10112.471680
10098.808594
10111.283203
10112.600586
10114.109375
10121.169922
10112.254883
10127.708008
10103.977539
10128.313477
10128.036133
10148.004883
10160.296875
10133.178711
10131.305664
10128.442383
10141.896484
10121.136719
10104.968750
10104.264648
10098.975586
10077.839844
10079.266602
10102.250977
10127.573242
10110.542969
10108.602539
10133.266602
10137.752930
10137.012695
10144.162109
10189.251953
10186.889648
10172.138672
10158.616211
10152.291992
10175.414062
10156.176758
10157.883789
10175.055664
10188.629883
10184.770508
10188.157227
10174.539062
10167.118164
10152.901367
10140.104492
10127.511719
10145.546875
10154.480469
10168.828125
10163.133789
10174.919922
10166.294922
10157.224609
10168.270508
10184.736328
10165.940430
10168.639648
10193.738281
10231.284180
10173.035156
10126.783203
10116.117188
10124.957031
10100.295898
10047.055664
9999.986328
9979.444336
9993.991211
10004.488281
10014.705078
9980.609375
10002.826172
10041.446289
10060.184570
10071.246094
10104.278320
10142.811523
10141.477539
10144.996094
10158.685547
10150.032227
10143.001953
10147.911133
10153.043945
10152.551758
10137.129883
10135.681641
10135.877930
10157.207031
10146.561523
10140.176758
10116.647461
10105.322266
10095.266602
10107.963867
10167.241211
10169.211914
10162.940430
10148.990234
10143.582031
10162.938477
10150.413086
```
