## Supplementary material for "Functional connectivity across the human subcortical auditory system using an autoregressive matrix-Gaussian copula graphical model approach with partial correlations": Code: roi-01_mean_ts.txt

```
11368.259766
11239.741211
11206.583008
11099.170898
11009.227539
11063.722656
10986.981445
11042.746094
11009.679688
11041.574219
11050.354492
11068.446289
11101.090820
11055.179688
11012.627930
11069.863281
11113.752930
10999.806641
10918.130859
10991.602539
11050.735352
10911.400391
10913.837891
10940.797852
11043.273438
11019.710938
10948.933594
10971.670898
10980.745117
10940.400391
10917.292969
10938.312500
10975.209961
10943.364258
10951.659180
11017.879883
10976.706055
10960.812500
10995.052734
11039.189453
11015.733398
10931.678711
10917.535156
10901.574219
10930.608398
10848.473633
10936.076172
10998.806641
10917.573242
10914.213867
10985.504883
11026.678711
11020.372070
10934.599609
10994.592773
10994.650391
10943.624023
10915.687500
10930.416016
10958.049805
10871.744141
10855.032227
10932.584961
10957.508789
10885.685547
10854.805664
10864.881836
10931.328125
10926.134766
10874.974609
10923.799805
10867.412109
10867.924805
10926.715820
10948.638672
10917.211914
10935.271484
10966.791016
10933.163086
10855.067383
10812.718750
10827.242188
10895.543945
11030.713867
11049.570312
11058.913086
11004.833008
11002.333008
10883.985352
10757.394531
10687.958984
10613.138672
10589.511719
10658.125977
10757.386719
10792.415039
10712.129883
10793.851562
10793.771484
10917.034180
10905.145508
10806.095703
10848.219727
10885.932617
10903.083008
10818.821289
10831.863281
10835.779297
10925.500000
10885.947266
10889.443359
10904.898438
10936.821289
10930.020508
10855.191406
10926.715820
10956.509766
10999.803711
10972.351562
10949.832031
10973.078125
10945.532227
10926.163086
10823.773438
10857.377930
10920.967773
10908.909180
10867.457031
10869.358398
10891.970703
10886.284180
10860.476562
10946.907227
10957.372070
10966.297852
10949.511719
10967.906250
10979.916992
11013.715820
10906.950195
10880.648438
10956.183594
10951.289062
10912.623047
10871.891602
10943.788086
10934.368164
10915.808594
10932.032227
10910.452148
10860.407227
10904.549805
10899.272461
10858.549805
10858.632812
10938.514648
10972.432617
10916.713867
10856.842773
10879.623047
10903.798828
10880.764648
10876.314453
10855.987305
10950.557617
10995.676758
11003.861328
10906.942383
10950.167969
10973.027344
10961.875977
10840.636719
10891.486328
10897.698242
10915.025391
10903.514648
10916.867188
10915.720703
10864.850586
10867.000977
10868.983398
10884.002930
10857.178711
10863.490234
10833.991211
10862.280273
10788.455078
10805.860352
10874.685547
10818.402344
10815.829102
10839.499023
10853.782227
10866.429688
10878.964844
10925.777344
10940.409180
10944.814453
10851.997070
10909.188477
10905.974609
10846.365234
10823.503906
10848.514648
10906.308594
10906.718750
10852.916016
10865.254883
10877.419922
10948.078125
10887.988281
10875.532227
10875.986328
10980.556641
10945.757812
10896.511719
10881.846680
10908.933594
10925.691406
10864.978516
10865.292969
10895.992188
10873.185547
10867.786133
10993.091797
10976.411133
10898.372070
10907.967773
10886.076172
10843.125977
10836.861328
10919.432617
10886.706055
10861.915039
10862.236328
10839.457031
10794.372070
10847.118164
10860.009766
10871.745117
10822.088867
10838.249023
10860.270508
10879.400391
10856.259766
10856.640625
10919.296875
10904.306641
10914.439453
10862.310547
10887.205078
10907.586914
10849.708984
10773.092773
10752.433594
10791.535156
10783.286133
10741.320312
10747.376953
10718.209961
10773.267578
10762.762695
10792.874023
10854.189453
10843.166016
10848.337891
10784.208984
10845.698242
10872.332031
10828.030273
10850.718750
10840.457031
10927.091797
10864.233398
10872.343750
10858.808594
10852.073242
10875.509766
10821.897461
10828.575195
10907.149414
10807.824219
10757.933594
10805.942383
10800.708984
10816.505859
10793.272461
10773.867188
10850.477539
10778.131836
10784.123047
10784.854492
10815.386719
10734.308594
10724.882812
10755.956055
10797.635742
10813.532227
10775.402344
10856.503906
10878.379883
10851.750000
10818.297852
10866.834961
10896.244141
10848.491211
10806.916992
10846.288086
10856.041016
10821.069336
10770.877930
10804.413086
10896.703125
10819.266602
10805.645508
10838.909180
10898.487305
10883.073242
10824.869141
10865.656250
10937.173828
10927.127930
10890.209961
10897.351562
10855.571289
10875.000000
10755.903320
10819.884766
10781.439453
10794.595703
10746.886719
10827.531250
10864.932617
10845.145508
10822.000000
10850.188477
10853.421875
10809.604492
10800.249023
10837.915039
10829.201172
10788.110352
10791.211914
10796.095703
10855.754883
10796.929688
10761.942383
10733.793945
10819.198242
10875.245117
10777.271484
10786.591797
10782.502930
10841.057617
10745.201172
10735.110352
10814.286133
10873.227539
10788.073242
10818.487305
10813.953125
10805.605469
10757.627930
10751.680664
10754.645508
10772.417969
10784.605469
10779.722656
10901.779297
10896.078125
10892.942383
10845.957031
10878.185547
10907.055664
10892.351562
10938.268555
10937.750000
10907.222656
10818.575195
10799.803711
10742.957031
10729.623047
10848.723633
10891.640625
10885.632812
10841.872070
10838.567383
10822.707031
10822.057617
10829.174805
10821.864258
10845.384766
10780.575195
10739.282227
10826.790039
10849.049805
10801.761719
10761.969727
10802.140625
10814.786133
10786.191406
10787.518555
10788.129883
10839.987305
10806.434570
10753.544922
10796.009766
10722.308594
10729.900391
10763.372070
10734.567383
10800.580078
10781.861328
10820.921875
10787.490234
10814.620117
10828.869141
10856.450195
10815.132812
10779.043945
10719.592773
10777.293945
10807.092773
10839.419922
10820.504883
10780.596680
10743.865234
10716.492188
10710.447266
10709.135742
10759.727539
10745.573242
10765.415039
10716.814453
10774.065430
10757.926758
10697.206055
10752.290039
10781.505859
10802.372070
10776.428711
10816.912109
10845.141602
10803.208984
10747.916992
10713.508789
10748.700195
10732.777344
10778.596680
10832.641602
10770.673828
10735.298828
10760.262695
10755.965820
10790.455078
10742.740234
10748.833008
10789.115234
10788.495117
10754.046875
10780.499023
10811.590820
10815.710938
10771.208984
10792.575195
10853.062500
10856.095703
10827.632812
10777.770508
10832.105469
10818.096680
10753.817383
10720.741211
10772.333984
10830.514648
10783.455078
10741.022461
10781.921875
10763.067383
10760.165039
10808.943359
10810.671875
10787.627930
10759.273438
10790.145508
10795.263672
10792.502930
10743.806641
10769.527344
10804.140625
10758.340820
10771.667969
10745.819336
10741.032227
10793.104492
10787.821289
10761.429688
10738.874023
10732.067383
10779.635742
10761.385742
10738.453125
10797.196289
10800.092773
10763.879883
10791.174805
10777.565430
10775.368164
10701.424805
10736.479492
10761.120117
10742.141602
10730.679688
10723.323242
10778.147461
10802.874023
10755.334961
10781.078125
10759.798828
10705.820312
10704.000977
10757.781250
10821.483398
10783.324219
10777.317383
10722.521484
10733.093750
10753.741211
10716.161133
10698.380859
10775.027344
10775.375977
10725.840820
10735.915039
10785.796875
10749.347656
10677.832031
10717.359375
10768.354492
10723.228516
10775.030273
10764.351562
10821.048828
10806.934570
10818.884766
10783.381836
10806.388672
10721.497070
10710.161133
10712.623047
10722.303711
10794.590820
10868.324219
10803.257812
10723.719727
10740.703125
10692.569336
10699.517578
10587.463867
10610.354492
10605.002930
10568.187500
10556.964844
10618.647461
10672.879883
10684.156250
10718.846680
10774.530273
10810.674805
10902.478516
10880.281250
10810.565430
10800.267578
10782.384766
10776.381836
10772.148438
10743.705078
10743.438477
10691.856445
10702.627930
10714.747070
10712.429688
10685.189453
10705.499023
10748.341797
10701.527344
10673.346680
10725.990234
10769.334961
10807.663086
10750.540039
10766.893555
10767.210938
10752.890625
10765.496094
10783.560547
10774.620117
10721.240234
10713.599609
10700.604492
10740.252930
10742.421875
10672.625977
10758.656250
10747.175781
10711.066406
10685.379883
10736.597656
10776.784180
10728.529297
10731.846680
10709.740234
10771.959961
10730.291016
10766.645508
10897.661133
10913.201172
10886.332031
10840.150391
10817.437500
10813.916016
10792.060547
10761.324219
10720.477539
10742.453125
10730.615234
10745.678711
10703.175781
10696.253906
10705.729492
10786.229492
10796.944336
10799.841797
10762.179688
10813.832031
10828.469727
10821.876953
10754.886719
10790.143555
10820.298828
10781.293945
10729.478516
10693.990234
10744.738281
10788.663086
10763.736328
10734.630859
10693.079102
10747.097656
10742.682617
10724.513672
10724.605469
10715.474609
10704.826172
10717.714844
10733.592773
10731.065430
10665.780273
10668.188477
10682.629883
10650.332031
10660.525391
10693.667969
10695.502930
10771.472656
10738.312500
10793.296875
10740.492188
10797.057617
10774.244141
10736.138672
10723.285156
10791.090820
10779.673828
10731.057617
10671.298828
10731.934570
10728.279297
10754.306641
10702.846680
10785.961914
10818.104492
10830.842773
10802.416992
10816.241211
10785.576172
10799.959961
10766.250977
10782.691406
10794.879883
10774.602539
10702.402344
10721.450195
10729.939453
10710.807617
10662.170898
10671.491211
10694.595703
10756.856445
10730.411133
10687.801758
10647.543945
10636.159180
10631.214844
10693.203125
10674.021484
10689.441406
10746.067383
10785.455078
10790.298828
10826.250000
10807.039062
10793.293945
10812.719727
10805.973633
10719.785156
10764.575195
10867.031250
10892.786133
10849.441406
10755.597656
10618.755859
10529.281250
10486.849609
10447.129883
10505.952148
10478.816406
10490.032227
10498.508789
10518.756836
10587.000000
10616.549805
10638.261719
10691.459961
10642.728516
10645.206055
10661.969727
10709.919922
10686.448242
10670.624023
10682.385742
10646.403320
10722.921875
10737.292969
10721.369141
10631.645508
10621.623047
10670.611328
10759.082031
10676.166016
10693.608398
10657.522461
10702.308594
10687.661133
10706.819336
10660.841797
10709.070312
10651.608398
10687.982422
10719.750000
10719.086914
10735.021484
10710.210938
10673.284180
10716.385742
10729.270508
10650.226562
10720.773438
10770.306641
10733.129883
10745.886719
10725.237305
10741.407227
10705.187500
10616.691406
10562.771484
10630.600586
10694.041016
10645.389648
10607.342773
10592.744141
10645.636719
10685.135742
10662.638672
10640.377930
10644.201172
10622.457031
10713.551758
10697.267578
10706.656250
10666.039062
10690.812500
10675.280273
10693.337891
10674.064453
10707.525391
10660.924805
10680.246094
10703.404297
10705.679688
10683.551758
10670.859375
10687.083984
10703.976562
10703.030273
10706.301758
10699.217773
10728.276367
10740.833984
10703.465820
10659.110352
10707.841797
10735.340820
10723.520508
10656.215820
10680.720703
10705.083008
10671.955078
10626.647461
10670.750977
10729.472656
10734.789062
10695.090820
10728.552734
10751.437500
10728.482422
10729.542969
10722.815430
10779.048828
10720.446289
10702.113281
10654.925781
10664.653320
10701.627930
10669.938477
10775.864258
10716.104492
10711.846680
10675.666016
10730.482422
10639.924805
10640.342773
10664.625977
10680.701172
10722.763672
10744.286133
10638.514648
10649.678711
10689.846680
10638.801758
10638.153320
10701.741211
10694.854492
10677.648438
10727.705078
10817.105469
10861.847656
10816.560547
10784.296875
10782.670898
10734.235352
10658.724609
10561.184570
10404.792969
10406.478516
10462.662109
10527.711914
10488.006836
10474.008789
10449.286133
10484.855469
10577.691406
10541.584961
10659.198242
10670.806641
10700.276367
10698.432617
10731.035156
10729.535156
10707.490234
10744.119141
10784.714844
10763.909180
10691.444336
10703.014648
10757.733398
10753.210938
10698.282227
10688.731445
10716.855469
10712.820312
10664.680664
10601.097656
10657.978516
10734.718750
10748.741211
10711.776367
10622.257812
10683.372070
10626.421875
```
