## Supplementary material for "Functional connectivity across the human subcortical auditory system using an autoregressive matrix-Gaussian copula graphical model approach with partial correlations": Code: roi-02_mean_ts.txt

```
11346.494141
11309.351562
11275.126953
11192.861328
11215.956055
11225.466797
11216.652344
11187.038086
11161.038086
11159.717773
11152.916992
11202.044922
11184.868164
11124.001953
11066.668945
11150.949219
11139.181641
11147.074219
11108.107422
11115.732422
11110.807617
11080.356445
11073.662109
11126.357422
11140.956055
11118.565430
11082.999023
11086.062500
11100.074219
11077.117188
11074.546875
11125.138672
11122.340820
11096.027344
11112.477539
11125.490234
11128.475586
11104.385742
11127.335938
11144.380859
11137.142578
11093.203125
11126.475586
11147.896484
11113.509766
11077.761719
11131.702148
11123.487305
11110.104492
11128.333008
11151.478516
11151.531250
11109.533203
11114.873047
11111.787109
11127.327148
11098.126953
11092.884766
11123.317383
11104.695312
11085.365234
11089.896484
11130.478516
11133.799805
11097.142578
11077.866211
11098.218750
11094.336914
11091.502930
11103.184570
11081.122070
11042.733398
11077.059570
11130.960938
11139.069336
11115.759766
11144.007812
11148.476562
11129.320312
11100.913086
11104.377930
11090.041992
11193.124023
11263.376953
11304.796875
11252.432617
11149.562500
11113.612305
11077.682617
11038.411133
10980.095703
10941.018555
10919.948242
10942.578125
11000.469727
11021.299805
11000.219727
10997.941406
11026.588867
11063.362305
11073.583984
11038.773438
11080.443359
11106.023438
11099.108398
11081.300781
11060.964844
11115.499023
11124.520508
11097.355469
11101.117188
11099.417969
11110.404297
11106.532227
11091.008789
11126.060547
11185.222656
11150.755859
11113.504883
11121.765625
11162.311523
11172.255859
11116.731445
11113.655273
11125.978516
11165.398438
11136.246094
11117.937500
11104.515625
11125.668945
11128.641602
11093.994141
11172.214844
11190.002930
11140.735352
11112.494141
11132.330078
11132.756836
11139.325195
11100.630859
11153.580078
11171.573242
11149.820312
11113.930664
11150.103516
11159.888672
11147.505859
11142.979492
11153.462891
11141.239258
11122.318359
11152.926758
11124.778320
11083.474609
11126.614258
11134.208984
11163.152344
11148.968750
11095.188477
11134.100586
11138.451172
11150.900391
11129.833008
11126.728516
11164.769531
11236.321289
11197.999023
11150.370117
11175.615234
11200.707031
11163.129883
11114.243164
11148.072266
11175.931641
11145.743164
11115.329102
11154.408203
11158.442383
11129.560547
11162.512695
11160.635742
11148.391602
11108.721680
11116.827148
11143.348633
11086.708008
11062.078125
11082.895508
11096.421875
11093.132812
11071.335938
11116.078125
11126.892578
11104.105469
11120.169922
11187.439453
11187.649414
11167.782227
11156.269531
11148.525391
11141.170898
11117.712891
11096.275391
11102.234375
11132.219727
11123.316406
11114.834961
11077.624023
11148.165039
11160.863281
11149.880859
11078.092773
11140.554688
11194.615234
11210.797852
11152.065430
11170.369141
11195.956055
11176.066406
11122.703125
11158.043945
11171.850586
11173.559570
11175.979492
11195.886719
11180.344727
11134.304688
11160.598633
11172.640625
11146.908203
11130.927734
11151.662109
11143.292969
11126.992188
11156.837891
11152.695312
11114.489258
11103.045898
11152.279297
11106.041992
11047.869141
11140.205078
11137.852539
11128.647461
11073.682617
11088.424805
11101.703125
11134.392578
11160.320312
11120.913086
11131.215820
11140.474609
11109.852539
11051.799805
11054.221680
11089.777344
11106.198242
11094.911133
11094.922852
11129.178711
11138.121094
11114.665039
11090.722656
11133.721680
11155.148438
11121.726562
11115.077148
11140.697266
11159.020508
11151.903320
11138.872070
11196.958984
11207.237305
11170.048828
11147.617188
11172.436523
11167.615234
11131.002930
11137.906250
11161.649414
11165.884766
11111.789062
11099.805664
11129.866211
11104.701172
11079.785156
11098.298828
11112.702148
11123.234375
11109.673828
11124.392578
11154.664062
11148.345703
11106.211914
11097.625977
11141.804688
11155.693359
11125.570312
11126.613281
11182.337891
11189.689453
11147.794922
11147.058594
11161.245117
11172.808594
11164.366211
11157.133789
11154.109375
11160.215820
11150.954102
11108.097656
11139.731445
11131.719727
11100.293945
11121.643555
11163.833984
11180.167969
11117.563477
11060.551758
11111.081055
11150.948242
11139.382812
11110.418945
11125.696289
11136.210938
11140.135742
11087.929688
11103.399414
11129.760742
11115.797852
11074.374023
11125.948242
11144.360352
11110.416992
11095.463867
11152.508789
11172.423828
11139.976562
11086.862305
11108.069336
11137.444336
11126.748047
11095.731445
11119.613281
11186.683594
11152.663086
11098.935547
11121.192383
11132.479492
11150.001953
11143.950195
11127.443359
11159.225586
11155.297852
11109.101562
11124.616211
11166.810547
11181.769531
11132.027344
11142.531250
11161.676758
11162.166992
11135.292969
11129.803711
11188.197266
11169.299805
11145.403320
11088.832031
11121.983398
11119.246094
11109.978516
11113.528320
11155.561523
11158.283203
11150.805664
11187.685547
11202.086914
11204.107422
11160.529297
11147.182617
11115.772461
11092.288086
11108.379883
11154.848633
11147.389648
11119.455078
11133.496094
11131.532227
11142.864258
11149.713867
11150.846680
11145.707031
11093.950195
11070.400391
11144.127930
11142.895508
11145.146484
11114.957031
11133.486328
11146.576172
11120.583984
11124.332031
11152.159180
11163.280273
11120.860352
11133.226562
11166.411133
11152.099609
11147.996094
11146.702148
11148.194336
11184.664062
11156.435547
11161.825195
11196.047852
11187.308594
11165.950195
11164.317383
11180.429688
11168.086914
11125.750977
11149.361328
11157.687500
11156.791016
11130.289062
11135.708008
11131.646484
11101.704102
11115.504883
11162.644531
11188.994141
11185.672852
11142.133789
11155.556641
11152.146484
11128.095703
11098.224609
11108.626953
11089.940430
11101.528320
11134.993164
11167.718750
11140.564453
11109.466797
11132.439453
11140.133789
11118.439453
11131.432617
11172.715820
11179.589844
11177.316406
11115.081055
11152.240234
11146.348633
11140.214844
11131.699219
11137.506836
11152.326172
11130.828125
11116.809570
11147.030273
11157.494141
11149.303711
11108.950195
11134.708984
11182.051758
11190.563477
11154.795898
11165.930664
11173.634766
11166.780273
11113.940430
11103.114258
11115.208984
11115.199219
11097.728516
11107.017578
11100.093750
11102.418945
11081.677734
11105.204102
11146.633789
11130.468750
11095.499023
11103.194336
11132.166992
11146.824219
11122.632812
11086.744141
11135.000977
11140.583984
11129.873047
11128.299805
11182.511719
11186.871094
11164.103516
11143.202148
11142.154297
11149.326172
11137.740234
11134.152344
11146.971680
11184.648438
11163.031250
11153.039062
11173.134766
11157.094727
11139.749023
11112.303711
11148.403320
11170.560547
11137.647461
11116.391602
11143.776367
11159.282227
11151.391602
11076.999023
11124.000977
11146.452148
11154.832031
11129.255859
11129.603516
11172.652344
11176.989258
11142.914062
11151.550781
11161.137695
11159.177734
11112.823242
11105.199219
11171.648438
11198.495117
11163.103516
11148.733398
11180.550781
11188.788086
11160.769531
11137.790039
11184.513672
11173.262695
11163.833984
11159.619141
11201.625977
11223.691406
11201.935547
11147.126953
11146.514648
11136.902344
11137.647461
11090.328125
11089.174805
11157.083984
11203.685547
11148.930664
11055.056641
11042.733398
11120.010742
11133.349609
11072.869141
11068.826172
11049.917969
11037.955078
11047.326172
11078.178711
11067.525391
11094.668945
11086.788086
11104.628906
11113.889648
11142.262695
11166.599609
11140.848633
11091.654297
11119.321289
11152.754883
11158.271484
11132.582031
11109.290039
11134.616211
11150.211914
11149.899414
11117.742188
11113.032227
11135.025391
11153.394531
11124.945312
11094.145508
11156.547852
11162.544922
11179.834961
11132.660156
11170.764648
11197.847656
11192.313477
11141.051758
11174.446289
11160.587891
11140.035156
11126.710938
11156.175781
11174.940430
11142.820312
11133.583008
11156.430664
11128.640625
11115.709961
11110.232422
11151.506836
11148.416016
11127.285156
11120.534180
11131.416016
11123.375977
11104.391602
11120.347656
11143.488281
11152.338867
11132.565430
11089.982422
11099.019531
11094.075195
11079.404297
11116.823242
11124.160156
11130.701172
11098.013672
11090.485352
11107.763672
11113.562500
11119.957031
11129.998047
11194.739258
11185.431641
11135.224609
11178.452148
11204.458984
11220.852539
11198.041992
11178.580078
11216.819336
11206.247070
11145.935547
11150.017578
11172.182617
11188.656250
11161.328125
11108.706055
11122.195312
11111.696289
11082.296875
11113.241211
11150.839844
11159.364258
11114.109375
11147.216797
11153.458984
11150.718750
11111.994141
11126.221680
11143.315430
11157.262695
11112.465820
11104.593750
11158.686523
11182.287109
11147.353516
11129.841797
11167.160156
11189.080078
11179.972656
11145.699219
11161.903320
11158.441406
11143.755859
11099.471680
11116.525391
11136.847656
11161.088867
11135.953125
11138.126953
11197.313477
11206.750000
11156.664062
11115.203125
11151.215820
11171.641602
11127.660156
11125.939453
11133.294922
11128.604492
11084.179688
11071.806641
11081.524414
11087.337891
11038.408203
11048.287109
11054.424805
11082.278320
11081.112305
11056.989258
11083.695312
11086.750000
11079.372070
11090.708984
11084.543945
11060.084961
11084.407227
11116.043945
11135.728516
11085.085938
11051.681641
11057.346680
11019.051758
11047.333008
11054.063477
11058.812500
11113.941406
11182.052734
11222.315430
11169.283203
11106.631836
11043.745117
11012.336914
11016.830078
10993.279297
10959.791016
10959.038086
10981.105469
11011.339844
11017.858398
11014.702148
11086.756836
11110.468750
11110.938477
11115.855469
11106.716797
11092.687500
11095.280273
11091.066406
11088.939453
11064.421875
11047.968750
11093.926758
11120.921875
11109.223633
11081.452148
11070.362305
11088.201172
11102.540039
11078.175781
11098.208984
11143.761719
11124.691406
11104.945312
11119.052734
11129.862305
11120.617188
11096.778320
11129.385742
11165.562500
11157.734375
11111.493164
11099.432617
11130.400391
11168.064453
11138.794922
11098.188477
11110.000977
11151.030273
11169.060547
11124.004883
11091.979492
11128.933594
11132.704102
11125.941406
11088.095703
11073.988281
11073.154297
11069.781250
11041.625000
11043.391602
11059.935547
11081.229492
11074.226562
11036.239258
11059.275391
11105.095703
11114.310547
11100.494141
11122.555664
11110.707031
11115.499023
11078.723633
11099.760742
11090.316406
11088.450195
11051.438477
11062.125000
11087.986328
11101.585938
11079.408203
11066.961914
11100.959961
11091.526367
11083.689453
11069.305664
11090.987305
11117.833008
11110.118164
11089.686523
11115.815430
11096.107422
11086.496094
11070.539062
11098.949219
11081.368164
11048.545898
11021.347656
11060.131836
11076.528320
11094.958008
11069.244141
11077.208008
11096.759766
11084.931641
11086.604492
11140.457031
11142.839844
11094.797852
11084.786133
11109.370117
11115.122070
11080.913086
11061.634766
11102.936523
11136.630859
11138.056641
11091.425781
11115.905273
11137.786133
11123.939453
11085.130859
11083.770508
11114.804688
11125.712891
11066.239258
11090.143555
11105.209961
11107.518555
11109.595703
11127.794922
11140.090820
11091.039062
11069.527344
11065.519531
11193.822266
11187.353516
11131.984375
11098.350586
11025.451172
11087.264648
11090.622070
11051.096680
10939.933594
10916.824219
10952.846680
10955.725586
10947.699219
10951.167969
10942.495117
10979.938477
10979.954102
11039.159180
11058.007812
11065.863281
11037.115234
11084.506836
11091.206055
11096.127930
11037.648438
11064.577148
11124.878906
11119.476562
11075.768555
11074.251953
11091.113281
11097.576172
11068.236328
11104.112305
11109.921875
11067.536133
11037.252930
11067.237305
11081.437500
11095.049805
11059.138672
11084.992188
11101.832031
11080.923828
11066.825195
```
