## Supplementary material for "Functional connectivity across the human subcortical auditory system using an autoregressive matrix-Gaussian copula graphical model approach with partial correlations": Code: roi-03_mean_ts.txt

```
11084.251953
11042.277344
10918.366211
10762.501953
10801.512695
10813.092773
10809.432617
10770.006836
10788.841797
10747.738281
10714.432617
10852.070312
10917.281250
10802.155273
10683.705078
10874.878906
10877.499023
10778.413086
10706.379883
10769.344727
10796.398438
10703.497070
10662.957031
10740.521484
10844.251953
10705.797852
10714.294922
10793.050781
10776.205078
10736.238281
10683.968750
10775.311523
10811.895508
10714.558594
10755.565430
10756.274414
10775.075195
10783.944336
10779.281250
10823.104492
10779.752930
10682.427734
10784.885742
10808.068359
10758.505859
10690.197266
10745.750000
10781.591797
10725.597656
10718.267578
10840.275391
10862.201172
10795.727539
10756.000000
10796.162109
10832.311523
10709.412109
10702.495117
10831.736328
10822.274414
10656.187500
10701.018555
10775.069336
10826.300781
10720.601562
10736.915039
10790.337891
10818.397461
10730.554688
10769.631836
10755.722656
10747.115234
10751.264648
10829.337891
10821.027344
10745.474609
10806.241211
10828.037109
10782.798828
10644.025391
10671.208984
10664.326172
10889.576172
10889.194336
11005.475586
11011.854492
10950.341797
10837.224609
10725.848633
10637.784180
10614.013672
10567.739258
10547.465820
10574.450195
10713.562500
10720.573242
10657.387695
10677.148438
10759.512695
10779.995117
10735.146484
10674.602539
10748.792969
10817.764648
10765.447266
10726.326172
10785.182617
10825.040039
10877.698242
10793.572266
10852.848633
10866.047852
10862.915039
10805.725586
10734.763672
10882.437500
10891.019531
10930.407227
10795.603516
10865.796875
10925.027344
10948.578125
10834.197266
10768.888672
10868.333984
10880.799805
10809.640625
10745.004883
10841.828125
10876.805664
10857.542969
10744.832031
10871.452148
10895.817383
10933.180664
10840.985352
10875.022461
10932.586914
10926.875977
10814.916016
10818.092773
10872.674805
10843.218750
10852.081055
10880.808594
10911.629883
10861.861328
10765.134766
10856.128906
10860.110352
10805.350586
10854.750000
10827.507812
10810.517578
10857.930664
10901.846680
10908.046875
10895.950195
10791.848633
10879.142578
10888.533203
10873.721680
10778.132812
10803.845703
10892.552734
10950.794922
10899.550781
10864.971680
10907.566406
10976.283203
10847.519531
10810.841797
10841.969727
10968.620117
10888.446289
10806.052734
10921.646484
10863.978516
10794.719727
10858.200195
10864.324219
10884.870117
10823.741211
10868.236328
10851.445312
10821.282227
10768.135742
10819.121094
10858.883789
10835.040039
10757.306641
10887.953125
10890.875977
10831.894531
10858.741211
10951.411133
10971.977539
10889.666992
10849.621094
10830.882812
10908.957031
10877.390625
10825.158203
10876.687500
10944.274414
10951.565430
10826.156250
10880.073242
10922.486328
10955.794922
10902.224609
10821.613281
10807.865234
11008.947266
10964.510742
10837.180664
10848.805664
10895.628906
10907.603516
10782.089844
10841.128906
10881.306641
10863.114258
10912.184570
10955.203125
10931.100586
10827.935547
10849.044922
10902.179688
10843.097656
10800.885742
10897.996094
10985.094727
10826.882812
10817.017578
10889.559570
10879.128906
10833.817383
10930.315430
10871.987305
10823.645508
10878.562500
10892.857422
10908.356445
10777.147461
10823.322266
10923.202148
10815.457031
10843.819336
10884.959961
10840.854492
10884.514648
10865.525391
10764.915039
10775.430664
10810.584961
10873.433594
10828.780273
10780.222656
10806.225586
10875.794922
10790.650391
10787.784180
10899.898438
10929.582031
10813.516602
10813.700195
10864.730469
10912.618164
10841.200195
10821.479492
10903.540039
10966.838867
10929.010742
10826.612305
10907.726562
10915.513672
10854.444336
10816.966797
10910.885742
10920.514648
10841.959961
10796.504883
10886.432617
10883.882812
10777.857422
10841.692383
10895.520508
10877.230469
10849.703125
10846.858398
10827.495117
10851.712891
10759.164062
10738.140625
10820.376953
10860.532227
10827.092773
10877.663086
10890.754883
10964.124023
10897.917969
10853.609375
10895.962891
10982.879883
10883.089844
10851.417969
10901.446289
10925.656250
10898.140625
10834.269531
10946.736328
10964.233398
10828.844727
10847.202148
10901.994141
10938.718750
10839.658203
10770.107422
10928.322266
10989.761719
10889.277344
10849.601562
10907.885742
10970.926758
10888.529297
10849.283203
10834.404297
10932.197266
10921.086914
10784.345703
10889.055664
10935.082031
10936.579102
10855.205078
10915.322266
10952.187500
10886.752930
10822.776367
10938.573242
10926.384766
10870.635742
10812.679688
10850.628906
10904.875000
10902.728516
10777.744141
10797.318359
10884.567383
10928.754883
10857.359375
10848.184570
10924.402344
10887.721680
10826.655273
10830.739258
10899.480469
10939.116211
10852.563477
10872.325195
10847.332031
10909.745117
10820.128906
10804.718750
10896.645508
10915.598633
10889.397461
10843.332031
10918.774414
10979.108398
10881.255859
10914.416992
10936.860352
10969.424805
10905.668945
10943.055664
11024.216797
11021.280273
10951.043945
10848.597656
10830.270508
10828.314453
10858.475586
10993.559570
10935.979492
10874.930664
10895.170898
10929.886719
10826.870117
10874.544922
10940.328125
10939.420898
10853.272461
10817.357422
10894.311523
10946.559570
10914.850586
10814.640625
10864.701172
10937.418945
10865.174805
10887.423828
10930.024414
10924.113281
10875.014648
10887.338867
10921.316406
10923.280273
10847.100586
10819.247070
10903.000000
10939.402344
10873.089844
10865.495117
10906.870117
10958.443359
10880.591797
10932.234375
10988.842773
10899.058594
10818.356445
10907.471680
10984.120117
10941.646484
10845.769531
10954.662109
10909.298828
10844.555664
10793.008789
10865.634766
10907.661133
10857.705078
10850.008789
10891.301758
10967.827148
10889.380859
10868.097656
10910.056641
10893.845703
10808.645508
10906.760742
10959.502930
10946.326172
10847.964844
10868.539062
10898.776367
10838.639648
10826.312500
10894.942383
10954.132812
10862.155273
10844.573242
10872.620117
10902.353516
10877.089844
10816.655273
10927.258789
10908.764648
10898.534180
10823.450195
10858.472656
10928.359375
10882.604492
10843.198242
10893.458008
10960.626953
10986.629883
10950.696289
10859.292969
10956.959961
10929.809570
10796.112305
10833.754883
10918.792969
10917.955078
10862.166016
10872.790039
10921.794922
10888.841797
10863.016602
10879.606445
10920.811523
10930.628906
10824.799805
10859.252930
10956.295898
10907.957031
10851.123047
10817.912109
10884.823242
10966.342773
10898.823242
10849.748047
10909.750000
10965.966797
10862.833008
10796.449219
10827.124023
10893.772461
10841.485352
10774.864258
10851.436523
10945.411133
10878.097656
10832.571289
10928.644531
10915.742188
10902.120117
10799.727539
10848.892578
10911.517578
10876.249023
10774.614258
10891.973633
10939.050781
10909.513672
10842.481445
10864.033203
10906.170898
10924.140625
10844.889648
10894.216797
11000.559570
10934.501953
10882.555664
10897.515625
10915.309570
10886.949219
10831.148438
10888.881836
10897.979492
10978.552734
10872.257812
10841.272461
10914.860352
10890.439453
10849.952148
10768.515625
10918.236328
10931.147461
10932.035156
10872.534180
10951.645508
11015.697266
10987.652344
10869.203125
10867.719727
10904.441406
10884.685547
10746.486328
10713.071289
10866.212891
10916.196289
10909.949219
10852.482422
10799.696289
10905.019531
10801.152344
10684.629883
10744.651367
10719.396484
10743.995117
10718.369141
10758.082031
10839.487305
10829.594727
10884.149414
10869.191406
10834.007812
10929.645508
10979.123047
10979.974609
10818.344727
10898.564453
10926.603516
10900.947266
10831.959961
10770.783203
10817.264648
10870.837891
10850.058594
10720.930664
10823.896484
10874.162109
10863.426758
10805.883789
10752.759766
10824.754883
10901.588867
10873.084961
10802.631836
10776.823242
10899.747070
10902.956055
10839.910156
10861.681641
10928.082031
10859.568359
10771.473633
10847.267578
10889.601562
10880.448242
10803.902344
10858.786133
10929.427734
10850.594727
10807.422852
10803.569336
10917.362305
10844.332031
10836.271484
10881.925781
10844.291992
10855.684570
10856.570312
10924.447266
10954.875977
10855.489258
10790.834961
10878.181641
10873.233398
10838.957031
10803.594727
10840.477539
10838.158203
10826.920898
10813.044922
10893.354492
10826.555664
10801.441406
10854.087891
10971.166016
10878.558594
10833.879883
10911.257812
10967.736328
10951.731445
10862.721680
10917.555664
10921.584961
10900.919922
10819.741211
10830.789062
10889.187500
10853.711914
10773.404297
10814.803711
10817.671875
10799.123047
10730.721680
10805.733398
10879.166016
10846.850586
10808.648438
10776.947266
10825.020508
10812.928711
10766.216797
10770.482422
10820.348633
10891.308594
10798.260742
10797.280273
10892.050781
10918.749023
10848.530273
10793.404297
10865.365234
10924.129883
10905.251953
10782.637695
10818.219727
10869.337891
10876.126953
10824.319336
10856.423828
10877.035156
10873.057617
10819.537109
10798.766602
10864.132812
10905.121094
10870.697266
10830.328125
10896.287109
10948.210938
10861.290039
10818.399414
10837.727539
10889.221680
10780.020508
10770.571289
10799.598633
10812.097656
10736.477539
10725.441406
10793.533203
10787.264648
10787.064453
10733.030273
10782.976562
10808.955078
10761.831055
10771.132812
10784.025391
10811.584961
10803.723633
10911.165039
11014.670898
10864.674805
10880.722656
10884.283203
10776.205078
10808.662109
10832.064453
10821.051758
10887.291992
10928.351562
11105.809570
11050.790039
10926.011719
10699.998047
10639.040039
10704.952148
10698.444336
10629.612305
10683.219727
10682.492188
10746.193359
10747.187500
10720.380859
10792.783203
10797.290039
10775.367188
10829.905273
10807.193359
10792.985352
10750.559570
10828.570312
10947.864258
10855.640625
10777.003906
10865.319336
10916.243164
10887.917969
10821.426758
10800.635742
10839.916016
10869.307617
10832.200195
10870.349609
10909.865234
10886.465820
10843.691406
10835.780273
10857.624023
10837.376953
10806.940430
10852.693359
10923.305664
10895.104492
10823.421875
10793.940430
10936.953125
10927.607422
10826.983398
10826.388672
10832.206055
10932.664062
10945.012695
10778.610352
10788.090820
10889.080078
10887.168945
10826.969727
10746.370117
10782.950195
10811.549805
10781.787109
10768.889648
10811.662109
10811.509766
10854.770508
10803.971680
10768.982422
10843.145508
10898.000000
10886.386719
10821.125000
10859.235352
10870.469727
10848.557617
10769.174805
10849.104492
10880.190430
10870.824219
10822.286133
10847.436523
10851.258789
10898.597656
10796.109375
10797.007812
10837.337891
10895.129883
10808.983398
10783.869141
10826.264648
10864.036133
10845.790039
10810.283203
10863.707031
10858.844727
10833.100586
10759.633789
10803.250000
10841.743164
10805.905273
10768.708008
10804.007812
10834.126953
10833.617188
10818.851562
10866.459961
10877.294922
10835.652344
10777.547852
10869.014648
10914.175781
10786.677734
10796.114258
10874.375977
10825.709961
10825.272461
10783.516602
10897.456055
10930.247070
10870.510742
10795.673828
10811.920898
10876.787109
10839.012695
10779.569336
10772.563477
10866.997070
10854.277344
10826.094727
10795.437500
10864.010742
10802.733398
10736.096680
10901.680664
10838.997070
10781.074219
10683.812500
10731.645508
10816.146484
10974.906250
10950.530273
10905.395508
10780.396484
10797.711914
10807.005859
10672.542969
10592.455078
10596.364258
10732.159180
10673.498047
10694.177734
10657.924805
10658.771484
10682.761719
10730.036133
10821.408203
10845.780273
10769.935547
10761.705078
10857.059570
10924.777344
10915.500000
10844.662109
10808.594727
10918.027344
10915.667969
10844.813477
10844.366211
10878.263672
10896.927734
10845.235352
10828.735352
10829.459961
10807.582031
10712.017578
10803.490234
10844.764648
10884.580078
10817.328125
10840.505859
10832.340820
10771.109375
10786.774414
```
