## Supplementary material for "Functional connectivity across the human subcortical auditory system using an autoregressive matrix-Gaussian copula graphical model approach with partial correlations": Code: roi-04_mean_ts.txt

```
8820.880859
8689.599609
8641.209961
8727.765625
8677.793945
8596.447266
8269.817383
8866.422852
8492.429688
8661.229492
8699.529297
8655.666016
8344.383789
8483.328125
8636.507812
8818.392578
8782.761719
8303.996094
8622.212891
8426.886719
8483.406250
8720.431641
8768.787109
8528.421875
8575.847656
8683.724609
8530.463867
8482.730469
8439.263672
8379.261719
8830.566406
8763.367188
8121.731445
8578.327148
8501.178711
8816.703125
8776.007812
8766.373047
8649.390625
8820.353516
8726.855469
8784.285156
8432.259766
8600.137695
8365.935547
8815.900391
8580.277344
8628.446289
8504.561523
8747.004883
8714.259766
8559.802734
8683.972656
8561.918945
8268.677734
8246.554688
8704.578125
8702.427734
8722.425781
8280.433594
8559.152344
8709.369141
8596.179688
8769.990234
8619.491211
8637.042969
8695.346680
8490.211914
8640.871094
8512.078125
8357.070312
8365.457031
8703.436523
8709.384766
8712.710938
8826.629883
8767.031250
8408.014648
8350.152344
8520.929688
8665.699219
8450.531250
8699.845703
8520.732422
8507.220703
8475.851562
8370.203125
8640.023438
8670.835938
8405.253906
8222.646484
8474.785156
8584.832031
8599.055664
8721.623047
8389.834961
8124.449219
8666.373047
8343.249023
8413.152344
8557.956055
8767.835938
8293.150391
8176.732422
8554.293945
8602.781250
8881.017578
8278.129883
8383.383789
8660.605469
8575.591797
8404.442383
8617.827148
8535.210938
8404.324219
8449.862305
8378.162109
8574.771484
8466.752930
8503.826172
8252.222656
8370.883789
8774.828125
8441.933594
8360.646484
8289.847656
8637.964844
8431.654297
8475.631836
8393.410156
8442.121094
8307.630859
8493.667969
8519.455078
8366.070312
8501.532227
8311.133789
8569.897461
8269.062500
8514.056641
8384.958984
8386.273438
8438.259766
8468.433594
8533.849609
8561.723633
8474.923828
8522.347656
8474.957031
8420.972656
8484.798828
8372.955078
8449.789062
8368.530273
8501.640625
8473.253906
8531.352539
8361.880859
8417.693359
8300.945312
8504.343750
8271.667969
8370.141602
8653.993164
8670.270508
8595.593750
8636.151367
8573.373047
8424.697266
8366.278320
8372.796875
8256.995117
8105.129395
8378.952148
8310.298828
8395.798828
8295.109375
8302.542969
8717.755859
8515.920898
8368.061523
8606.148438
8335.575195
8176.995117
8432.183594
8444.191406
8373.193359
8077.772461
8595.480469
8458.750000
8318.699219
8310.155273
8401.554688
8624.214844
8534.892578
8306.612305
8419.039062
8556.865234
8230.804688
8317.321289
8376.706055
8305.041992
8154.129395
8343.727539
8308.625977
8374.330078
8681.135742
8465.015625
8386.560547
8032.781250
8645.450195
8310.859375
8349.967773
8251.886719
8221.122070
8498.313477
8347.829102
8321.111328
8353.674805
8272.579102
8488.399414
8534.694336
8120.820801
8374.661133
8171.209961
8192.505859
8301.458984
8617.448242
8363.396484
8291.670898
8392.488281
8441.625000
8304.389648
8348.473633
8567.873047
8259.303711
8454.598633
8534.731445
8396.590820
8319.146484
8469.820312
8455.507812
8499.847656
8428.700195
8715.525391
8216.519531
8725.601562
8228.724609
8420.290039
8595.136719
8374.962891
8335.921875
8358.341797
8301.750000
8425.548828
8452.274414
8359.843750
8289.855469
8544.105469
8735.041016
8460.760742
8551.022461
8879.267578
8352.312500
8548.515625
8713.910156
8529.444336
8252.545898
8420.550781
8660.818359
8397.961914
8404.556641
8125.344727
8680.562500
8515.399414
8330.984375
8447.459961
8309.444336
8347.991211
8271.034180
8232.994141
8350.886719
8275.329102
8218.161133
8410.589844
8241.353516
8263.322266
8105.921387
8402.126953
8550.019531
8228.555664
8365.781250
8242.556641
8229.712891
8590.576172
8465.269531
8351.266602
8499.359375
8322.909180
8463.702148
8227.872070
8524.644531
8402.478516
8341.856445
8573.466797
8618.945312
8354.912109
8616.211914
8271.983398
8432.199219
8348.419922
8227.069336
8189.908203
8307.440430
8434.511719
8404.210938
8149.326172
8054.288086
8457.769531
8509.382812
8230.932617
8046.308594
8260.893555
8386.792969
8287.589844
8324.132812
8136.863281
8114.436035
8219.072266
8206.493164
8250.117188
8413.332031
8270.000000
8375.380859
8243.470703
8561.865234
8116.919922
8298.042969
8398.708984
8369.279297
8501.102539
8129.789062
8088.610352
8244.011719
8387.656250
8285.557617
8591.859375
8434.295898
8379.090820
8330.927734
8346.183594
8209.499023
8512.993164
8410.287109
8334.630859
8371.830078
8292.188477
8452.007812
8312.843750
8319.144531
8304.548828
8391.251953
8251.277344
8305.889648
8313.082031
8331.102539
8217.365234
8377.129883
8373.357422
8273.004883
8499.080078
8381.825195
8494.449219
8362.445312
8280.291992
8375.603516
8434.661133
8163.841797
8271.580078
8216.930664
8295.231445
8333.680664
8570.745117
8299.262695
7985.709961
8452.746094
8322.879883
8407.935547
8338.665039
8334.044922
8242.359375
8212.451172
8444.176758
8365.861328
8254.816406
8202.952148
8320.159180
8448.923828
8264.950195
8266.425781
8363.170898
8136.185059
8343.255859
8260.158203
8219.546875
8554.529297
8362.612305
8451.903320
8465.353516
8549.888672
8439.674805
8296.070312
8473.441406
8297.894531
8389.512695
8234.701172
8388.064453
8220.987305
8326.287109
8485.671875
8514.228516
8344.410156
8641.337891
8421.948242
8421.714844
8335.425781
8228.843750
8053.338867
8481.535156
8518.265625
8068.374023
8349.363281
8625.146484
8509.089844
8278.392578
8170.696289
8421.814453
8164.679199
8488.541992
8401.391602
8598.763672
8475.445312
8285.549805
8296.943359
8372.976562
8547.327148
8264.089844
8235.600586
8378.936523
8597.125000
8491.578125
8570.871094
8355.066406
8366.253906
8754.923828
8396.220703
8392.125977
8221.107422
8343.068359
8359.496094
8407.109375
8348.302734
8132.666992
8508.676758
8239.788086
8351.548828
8353.853516
8362.070312
8204.029297
8417.360352
8320.810547
8283.425781
8268.175781
8186.533203
8202.516602
8129.891602
8060.320312
8211.029297
8403.015625
8457.220703
8262.812500
8346.824219
8643.744141
8542.228516
8578.071289
8472.177734
8585.429688
8092.475586
8391.928711
8230.955078
8337.934570
8478.878906
8377.879883
8315.666016
8439.083984
8649.080078
8314.470703
8278.033203
8333.253906
8278.367188
8265.814453
8391.962891
8434.553711
8332.210938
8382.610352
8199.317383
8328.539062
8366.894531
8256.583008
8155.988281
8209.950195
8148.829102
8404.652344
8374.601562
8324.608398
8355.365234
8533.719727
8350.234375
8505.562500
8395.333008
8421.845703
8534.480469
8683.314453
8207.173828
8270.089844
8366.450195
8675.686523
8428.452148
8322.096680
8342.152344
8424.836914
8380.580078
8510.938477
8385.572266
8225.531250
8180.845215
8125.695312
8296.679688
8435.581055
8415.166992
8244.646484
8537.757812
8260.099609
8425.047852
8162.411133
8541.162109
8403.561523
8406.685547
8444.363281
8593.455078
8440.531250
8337.342773
8399.842773
8584.391602
8509.166016
8586.998047
8416.488281
8209.438477
8139.068848
8560.218750
8401.867188
8279.196289
8504.580078
8375.513672
8549.583984
7979.464844
8399.564453
8221.216797
8392.045898
8479.951172
7965.220703
8062.350586
8319.017578
8466.733398
8035.531250
7933.845703
7967.022949
8256.798828
8513.218750
8177.048828
8129.243164
8302.646484
8529.155273
8320.521484
8277.429688
8227.669922
8662.339844
8424.994141
8459.387695
8171.387695
8352.386719
8506.681641
8511.968750
8242.280273
8301.947266
8457.354492
8558.316406
8323.970703
8384.135742
8566.892578
8445.348633
8063.684570
8281.992188
8423.894531
8472.675781
8275.951172
8209.210938
8790.335938
8454.024414
8355.426758
8654.519531
8281.162109
8214.091797
8469.183594
8425.773438
8485.960938
8612.784180
8576.019531
8660.191406
8517.083008
8023.195801
8037.749512
8309.834961
8268.129883
8079.748047
8227.750977
8313.359375
8256.192383
8633.044922
8321.624023
8367.225586
8192.302734
8255.185547
8397.561523
8467.556641
8491.257812
8324.352539
8416.593750
8369.634766
8406.286133
8451.400391
8336.493164
8319.710938
8694.281250
8170.916504
8135.067383
8322.081055
8681.984375
8246.346680
8509.787109
8292.561523
8175.711914
8283.509766
8032.891602
8625.650391
8238.034180
8309.891602
8189.745117
8198.068359
8193.921875
8305.929688
8385.330078
8119.524414
8150.357910
8330.620117
8195.094727
8498.736328
8236.223633
8326.393555
8272.662109
8455.385742
8509.559570
8245.332031
8427.652344
8192.011719
8320.005859
8206.275391
8250.821289
8446.485352
7981.092773
8424.268555
8428.730469
8424.148438
8512.682617
8363.457031
8336.166016
8044.207031
8452.804688
8460.910156
8293.452148
8237.060547
8372.436523
8382.310547
8323.982422
8169.787598
8441.233398
8302.248047
8265.892578
8153.772461
8208.277344
8338.675781
8289.285156
8230.578125
7939.132324
8047.293945
8120.856445
8434.755859
8322.996094
8216.044922
8240.007812
8025.329590
7985.248047
8297.919922
8462.978516
8233.399414
8267.770508
8200.015625
8440.892578
8180.036133
8278.476562
8011.064453
8167.860352
8299.948242
8371.422852
8513.585938
7974.837891
8171.549805
8222.541016
8194.476562
7972.772949
8290.607422
8341.288086
8261.271484
8260.742188
8311.160156
8299.585938
8233.475586
8164.532227
8366.013672
8098.037109
8225.981445
8479.287109
8542.915039
8522.260742
8171.649902
8153.691406
8206.605469
8401.420898
8479.054688
8233.034180
8000.721191
7963.317383
8085.239258
8243.712891
8328.246094
8433.853516
8275.560547
8194.896484
8155.525391
8263.188477
7998.432617
8121.515625
8202.199219
8323.622070
7878.441406
8108.582520
8267.056641
8303.162109
8594.335938
8263.798828
8249.983398
8302.671875
8265.309570
8351.889648
8045.072754
8373.050781
8298.497070
8202.388672
8103.230469
8077.628906
8126.808594
8228.076172
8205.279297
8177.851562
8327.441406
8108.020996
8222.886719
7993.570801
8189.036133
8264.888672
7900.653320
7957.931641
8114.208984
8086.901367
8274.383789
7844.432617
8142.188477
8346.515625
8408.975586
8157.622070
8233.723633
7969.554688
8361.882812
8486.402344
8252.559570
8280.573242
8338.666016
8439.022461
8220.865234
8140.092285
8258.901367
8390.147461
8147.162109
8256.276367
7952.989258
8305.770508
8197.355469
8287.013672
8304.305664
8036.922363
8214.299805
8241.516602
8202.609375
8179.987305
8569.870117
8264.344727
8049.285156
8271.029297
7938.573242
8141.253906
8288.722656
8021.233887
8134.517578
7971.945312
8218.408203
8004.437500
7936.567383
8291.060547
8463.029297
8308.349609
8162.495605
8059.541992
8459.990234
7944.280762
8121.740723
8289.419922
8066.283203
8238.725586
8052.340332
8234.623047
8127.077148
8045.780273
8258.475586
8203.416016
8435.000000
8208.824219
8373.197266
8123.946289
7974.832520
8206.171875
8074.507324
7817.611816
8330.792969
8315.021484
8026.275391
8279.247070
8170.372559
8341.060547
8160.881836
8075.542969
7926.429688
8286.142578
8312.258789
7982.758789
7935.130371
8018.137695
8193.084961
8076.188477
7787.710938
7940.553223
8256.385742
8377.043945
8198.245117
8066.413086
8269.201172
8299.361328
8252.819336
8204.687500
8192.851562
8373.404297
8096.722168
8251.610352
7932.690430
8010.304688
8223.621094
8131.145508
8088.976074
7910.007812
8072.297852
8273.945312
```
