## Supplementary material for "Functional connectivity across the human subcortical auditory system using an autoregressive matrix-Gaussian copula graphical model approach with partial correlations": Code: roi-05_mean_ts.txt

```
9480.688477
9444.908203
9097.898438
9293.947266
9606.191406
9427.519531
8974.224609
9489.499023
9311.037109
9114.625977
9861.526367
9536.202148
9358.149414
9351.698242
9398.033203
9391.697266
9466.393555
9373.463867
9362.859375
9282.498047
9402.279297
9316.206055
9429.723633
9620.414062
9508.607422
9514.677734
9537.348633
9543.750977
9459.702148
9622.458008
9746.239258
9467.950195
9308.097656
9389.033203
9432.192383
9601.698242
9146.044922
9568.806641
9142.565430
9535.466797
9594.488281
9493.151367
9385.824219
9460.533203
9430.039062
9666.615234
9366.957031
9442.321289
9364.119141
9639.227539
9613.630859
9705.198242
9745.753906
9605.041016
9569.222656
9367.942383
9314.051758
9528.977539
9525.326172
9272.154297
9369.351562
9351.992188
9236.187500
9309.943359
9293.051758
9552.197266
9401.312500
9622.155273
9305.399414
9620.587891
9274.963867
9756.245117
9327.162109
9455.284180
9533.702148
9385.609375
9711.716797
9419.461914
9466.066406
9214.874023
9405.325195
9342.147461
9679.093750
9624.335938
9630.784180
9800.076172
9474.567383
9452.283203
9213.397461
9487.928711
9469.666992
9171.096680
9263.998047
9351.844727
9246.879883
9209.494141
9494.366211
9653.765625
9396.205078
9496.953125
9609.167969
9530.578125
9541.440430
9458.481445
9641.775391
9600.553711
9417.590820
9504.887695
9497.526367
9252.736328
9430.421875
9311.927734
9209.597656
9140.957031
9621.285156
9632.828125
9418.439453
9505.036133
9493.221680
9614.818359
9361.510742
9412.491211
9546.545898
9693.354492
9532.583008
9231.988281
9322.824219
9296.364258
9213.541992
9176.657227
9271.348633
9412.184570
9551.354492
9348.670898
9405.366211
9131.847656
9489.043945
9675.903320
9331.721680
9380.862305
9433.448242
9401.230469
9480.791016
9366.486328
9294.957031
9422.928711
9247.647461
9481.178711
9472.324219
9138.605469
9592.420898
9662.321289
9512.037109
9420.775391
9350.987305
9461.808594
9472.363281
9356.482422
9562.126953
9287.632812
9433.595703
9206.075195
9466.583984
9520.261719
9147.503906
9469.048828
9646.113281
9346.480469
9669.455078
9271.844727
9378.351562
9475.054688
9551.528320
9412.728516
9327.228516
9346.629883
9534.038086
9294.693359
9538.237305
9585.193359
9617.031250
9227.174805
9682.172852
9255.148438
9400.554688
9064.127930
9289.016602
9446.180664
9218.463867
9378.846680
9130.005859
9333.210938
9427.506836
9479.250000
9659.783203
9480.175781
9606.668945
9292.831055
9405.989258
9653.432617
9289.435547
9360.071289
9560.580078
9601.520508
9666.082031
9208.677734
9491.213867
9575.499023
9396.736328
9340.000000
9404.032227
9383.329102
9519.516602
9383.826172
9319.465820
9332.559570
9570.185547
9373.692383
9382.425781
9355.144531
9651.466797
9221.378906
9345.387695
9682.247070
9596.912109
9463.800781
9373.323242
9306.490234
9296.010742
9133.281250
9469.884766
9559.017578
9720.053711
9371.610352
9573.289062
9365.267578
9526.639648
9563.834961
9551.729492
9511.093750
9440.995117
9404.612305
9684.989258
9522.009766
9378.312500
9594.783203
9169.880859
9516.582031
9576.367188
9194.143555
9309.241211
9188.160156
9515.672852
9327.340820
9197.140625
9418.486328
9219.859375
9235.844727
9340.354492
9278.091797
9509.390625
9547.602539
9488.361328
9404.937500
9218.988281
9478.295898
9528.246094
9692.845703
9523.538086
9463.250000
9702.718750
9546.096680
9265.068359
9549.000000
9254.079102
9483.442383
9391.563477
9418.962891
9340.860352
9541.842773
9382.422852
9539.165039
9476.187500
9664.606445
9225.977539
9346.780273
9506.685547
9213.564453
9504.208008
9326.073242
9290.984375
9472.266602
9597.009766
9642.744141
9331.167969
9497.089844
9470.843750
9255.954102
9177.006836
9628.408203
9387.134766
9494.453125
9472.240234
9388.849609
9333.444336
9684.950195
9452.175781
9418.307617
9701.918945
9339.206055
9449.454102
9367.133789
9275.614258
9204.939453
9719.987305
9348.115234
9358.695312
9232.492188
9368.059570
9391.606445
9437.794922
9071.419922
9224.714844
9508.653320
9380.493164
9454.863281
9173.704102
9391.992188
9324.510742
9175.318359
9203.252930
9736.367188
9269.418945
9504.035156
9335.319336
9738.080078
9433.896484
9504.977539
9474.544922
9526.157227
9665.260742
9659.468750
9303.590820
9291.334961
9265.070312
9550.674805
9422.734375
9707.587891
9385.957031
9494.552734
9551.473633
9490.069336
9279.502930
9634.447266
9508.685547
9611.488281
9206.112305
9403.314453
9525.683594
9588.554688
9388.850586
9177.787109
9416.004883
9477.533203
9253.369141
9311.136719
9110.149414
9136.078125
9300.206055
9546.129883
9386.456055
9472.868164
9095.513672
9350.422852
9271.657227
9539.744141
9535.129883
9782.105469
9445.760742
9508.340820
9586.899414
9725.519531
9160.929688
9259.565430
9271.865234
9830.753906
9735.414062
9423.221680
9467.842773
9613.264648
9318.533203
9379.860352
9358.629883
9334.300781
9463.882812
9487.144531
9416.334961
9409.528320
9349.777344
9344.865234
9789.394531
9159.235352
9320.474609
9503.083008
9348.087891
9455.146484
9643.983398
9466.400391
9489.814453
9274.444336
9580.046875
9637.066406
9404.139648
9032.476562
9614.217773
9056.229492
9479.570312
9645.279297
9532.229492
9517.043945
9501.333008
9344.780273
9213.301758
9331.797852
9234.919922
9647.047852
9158.959961
9329.975586
9474.647461
9381.262695
9409.004883
9555.244141
9545.625977
9427.797852
9453.733398
9517.779297
9371.806641
9421.454102
9238.154297
9315.141602
9539.540039
9457.603516
9443.420898
9561.208008
9277.663086
9330.675781
9561.373047
9591.859375
9523.750977
9254.905273
9523.816406
9545.327148
9710.411133
9461.024414
9595.692383
9276.968750
9516.768555
9503.925781
9265.341797
9333.345703
9708.026367
9426.295898
9433.178711
9441.951172
9388.636719
9448.761719
9405.286133
9356.545898
9779.590820
9561.052734
9290.219727
9429.836914
9222.497070
9244.152344
9503.472656
9182.005859
9597.088867
9312.426758
9691.273438
9317.068359
9425.459961
9383.579102
9614.394531
9337.533203
9122.310547
9413.554688
9469.157227
9317.012695
9328.415039
9557.033203
9146.007812
9800.070312
9384.975586
9443.999023
9598.453125
9554.653320
9324.547852
9553.782227
9698.866211
9804.649414
9468.628906
9453.212891
9414.451172
9566.571289
9452.757812
9380.333984
9314.705078
9443.038086
9519.024414
9504.997070
9330.273438
9222.082031
9339.747070
9668.475586
9483.754883
9293.403320
9629.900391
9475.444336
9697.076172
9416.368164
9556.180664
9563.605469
9513.076172
9604.857422
9319.684570
9299.934570
9667.395508
9524.073242
9611.118164
9275.587891
9655.590820
9353.801758
9635.567383
9399.040039
9472.683594
9678.664062
9525.801758
9253.157227
9428.280273
9499.911133
9517.853516
9661.435547
9520.049805
9546.211914
9412.081055
9314.883789
9311.319336
9621.397461
9310.932617
9450.239258
9727.964844
9696.453125
9546.835938
9619.111328
9526.141602
9375.457031
9455.980469
9495.508789
9348.711914
9693.750000
9489.769531
9185.126953
9519.673828
9350.584961
9460.072266
8954.809570
9654.090820
9067.546875
9664.435547
9349.404297
9444.883789
9087.170898
9472.636719
9401.252930
9163.483398
9449.177734
9120.276367
9459.403320
9392.624023
9370.108398
9284.618164
9410.813477
9788.029297
9542.528320
9453.410156
9325.933594
9809.288086
9931.183594
9169.735352
9190.398438
9302.699219
9584.918945
9306.183594
9342.662109
9593.705078
9390.018555
9591.393555
9341.138672
9332.036133
9429.623047
9459.994141
9163.945312
9474.689453
9365.046875
9340.595703
9207.411133
9327.228516
9575.791992
9368.807617
9316.231445
9372.864258
9291.315430
9360.459961
9073.489258
9599.615234
9586.418945
9292.410156
9589.418945
9196.041992
9341.572266
9248.333008
9032.435547
9282.354492
9084.948242
9545.505859
8936.775391
9327.651367
9037.735352
8972.506836
9002.050781
9449.097656
9193.441406
9071.990234
9447.475586
9357.363281
9133.186523
9225.515625
9347.087891
9579.332031
9356.460938
9422.995117
9164.731445
9601.342773
9011.910156
9278.818359
9346.660156
9184.136719
9239.967773
9293.758789
9363.912109
9499.927734
9096.810547
9311.553711
9161.252930
9323.513672
9108.708008
9160.363281
9287.969727
9385.032227
9374.375000
9260.898438
9336.388672
9281.123047
9161.333008
9178.558594
9306.343750
9352.990234
9238.031250
9127.357422
9149.927734
9141.561523
9169.081055
9172.282227
9313.757812
9195.282227
9419.911133
8897.212891
9402.805664
9327.395508
9607.019531
9331.147461
9363.891602
9286.707031
9554.374023
9527.224609
9234.029297
9254.679688
9527.077148
9440.178711
9469.333984
9437.528320
9494.058594
9078.074219
9270.971680
9297.870117
9324.678711
9335.326172
9324.913086
9253.466797
8986.161133
9194.914062
9059.331055
9089.892578
9147.690430
9118.852539
9270.078125
9406.016602
9405.722656
9529.729492
9076.670898
9037.958008
9079.547852
9170.880859
9260.341797
9187.851562
9557.697266
9757.327148
9606.361328
9206.911133
9126.433594
9577.583984
9159.276367
9397.472656
9245.239258
9178.687500
9077.060547
9020.069336
9081.190430
8954.871094
9200.576172
9014.248047
9055.044922
9370.762695
9105.242188
9211.481445
9237.527344
8927.770508
9528.248047
9182.253906
9101.493164
9308.121094
9432.175781
9409.268555
9195.125000
9340.695312
9101.394531
9356.182617
9452.625000
9341.275391
9204.886719
9234.421875
9103.213867
9148.790039
9360.213867
9509.292969
9131.115234
9120.556641
9459.413086
9489.949219
9170.024414
9331.375000
9166.901367
9374.893555
9129.790039
9219.408203
9050.356445
9169.525391
9510.914062
9282.780273
9337.936523
9308.829102
9380.318359
9364.489258
9069.702148
9265.892578
9316.796875
9312.256836
9473.801758
9243.658203
8887.692383
9163.152344
9414.221680
9442.191406
8969.192383
8914.033203
9101.274414
9167.296875
9368.996094
9239.069336
9235.768555
9087.583984
9053.507812
9092.367188
9243.949219
9121.575195
9033.072266
9103.457031
9340.321289
9377.658203
9130.131836
9357.249023
9325.220703
9336.870117
9219.159180
9286.776367
9327.792969
8988.335938
9377.481445
9416.342773
9164.014648
9152.610352
8923.108398
9128.606445
9160.640625
9141.110352
9206.574219
9070.260742
9411.474609
9185.508789
9089.246094
9173.854492
9254.117188
9273.283203
8961.166016
9238.741211
9401.891602
9396.107422
9049.142578
8840.382812
9327.777344
9154.314453
9339.407227
9064.276367
9166.233398
9210.264648
9415.740234
8954.113281
9106.347656
9218.674805
9448.931641
9165.435547
9102.540039
9123.274414
9221.353516
9082.843750
9235.493164
9053.817383
9509.915039
9009.179688
9072.472656
9155.259766
9266.587891
9430.141602
9088.288086
9491.905273
9383.818359
9119.851562
9221.210938
8884.798828
9337.939453
9518.615234
9308.892578
8876.048828
9045.235352
9251.337891
8981.560547
9247.923828
8947.121094
9209.484375
8889.795898
8813.972656
9080.494141
9036.828125
9092.600586
9145.637695
9215.638672
9284.208008
9202.189453
9173.948242
9325.390625
9289.382812
9144.244141
9119.860352
9229.862305
9427.246094
9270.928711
9291.712891
8939.788086
9372.096680
9275.834961
9021.105469
9410.426758
9234.840820
9268.526367
9175.592773
9233.560547
9289.171875
8858.802734
9207.372070
9216.693359
```
