## Supplementary material for "Functional connectivity across the human subcortical auditory system using an autoregressive matrix-Gaussian copula graphical model approach with partial correlations": Code: roi-06_mean_ts.txt

```
9279.408203
9095.001953
9266.800781
9311.505859
9215.980469
8921.472656
9170.689453
9202.410156
9155.338867
9186.932617
9314.696289
9124.020508
9114.512695
9331.851562
9062.556641
9108.876953
9172.859375
9143.850586
9113.387695
9109.582031
9163.972656
9351.266602
9091.585938
8940.524414
9343.913086
9263.046875
9087.302734
9016.949219
9209.301758
9145.445312
9129.720703
9066.810547
9039.743164
9053.837891
9139.399414
9281.260742
9015.137695
9419.484375
9035.550781
9242.745117
9347.405273
9092.433594
9069.474609
9067.150391
9083.275391
9266.490234
9353.074219
9231.361328
9113.631836
9211.212891
9309.990234
9475.767578
9341.821289
8970.186523
9084.644531
9106.259766
9156.581055
8986.839844
9215.626953
9156.609375
9172.242188
9076.925781
9171.263672
9437.599609
9225.412109
9024.517578
8858.529297
9245.407227
9170.132812
8968.659180
9268.303711
9233.246094
8982.149414
9367.712891
9214.833984
9440.903320
8914.773438
9048.741211
9216.587891
9326.109375
9486.432617
9585.094727
9109.320312
9444.438477
9133.681641
9171.288086
9235.207031
9312.167969
9208.654297
8979.271484
8961.395508
8704.020508
8630.347656
8779.096680
8918.766602
8876.549805
8748.625000
8887.701172
8921.648438
8887.492188
9158.378906
8859.649414
9094.715820
9305.623047
9259.036133
9264.805664
9125.474609
9206.097656
9239.225586
9430.174805
9247.802734
9185.609375
9086.146484
9425.572266
9324.055664
9100.516602
9272.478516
9391.539062
9368.105469
9183.271484
9205.259766
9404.319336
9486.011719
9272.270508
9213.974609
9238.047852
9436.779297
9201.823242
9228.517578
9117.470703
9330.965820
9248.477539
9315.237305
9197.695312
9095.780273
9370.501953
9242.085938
9277.535156
9093.214844
9381.012695
9146.778320
9247.290039
9294.500000
9093.926758
9078.410156
9102.105469
9384.380859
9241.809570
9181.671875
9342.873047
9164.915039
9368.239258
9152.836914
9181.416016
9387.960938
9319.009766
9084.833984
9105.784180
9104.214844
9170.359375
9141.281250
9406.259766
9059.030273
9112.038086
9404.695312
9409.851562
9175.554688
9077.777344
9354.809570
9526.839844
9355.693359
9252.979492
9145.283203
9238.090820
9303.580078
9242.614258
9063.667969
9169.092773
9332.128906
9044.420898
9075.906250
9079.509766
9191.780273
9123.656250
9282.138672
9234.039062
8997.916992
8914.306641
9341.973633
9164.426758
9251.804688
9068.537109
9068.685547
9110.686523
9336.196289
8921.137695
9256.667969
9524.905273
9352.677734
9347.849609
9123.771484
9449.304688
9400.817383
9351.336914
9151.675781
9147.991211
9124.956055
9500.706055
9431.598633
9314.121094
9233.429688
9347.800781
9196.148438
9256.625977
9228.283203
9212.210938
9411.171875
9402.015625
9219.399414
9246.797852
9129.042969
9231.050781
9402.023438
9132.232422
9194.606445
9271.057617
9566.216797
9155.023438
9292.482422
9230.034180
9256.607422
9214.293945
9238.039062
9074.936523
9119.666992
9262.322266
9276.500000
9140.683594
9193.992188
9022.248047
9336.976562
9139.629883
9011.114258
9229.093750
9494.195312
9010.676758
9508.758789
9243.041016
9260.010742
9201.535156
9325.152344
9335.558594
9132.860352
9150.599609
9046.065430
9087.004883
9233.371094
9021.882812
9097.319336
9119.648438
9269.837891
9208.465820
9028.767578
9173.567383
9241.806641
9321.851562
9029.699219
9202.541016
9084.569336
9066.820312
9262.824219
9045.246094
9116.708984
9512.675781
9258.662109
9243.390625
9093.523438
9219.538086
9565.958984
9144.154297
9076.975586
9120.255859
8946.631836
9238.638672
9230.400391
9188.083984
9056.534180
8990.591797
9384.205078
9250.326172
9052.124023
9058.845703
9182.620117
8911.541016
9055.800781
9274.442383
9122.631836
9177.941406
9283.667969
9279.254883
9266.161133
9079.612305
9166.505859
9079.467773
9339.585938
9271.013672
9250.364258
9296.775391
9157.095703
9363.482422
9333.638672
9189.088867
9272.583984
9277.666016
9096.185547
9256.208984
9381.195312
9206.739258
9371.894531
9180.227539
9369.970703
9160.571289
9351.539062
9221.555664
9138.272461
9167.583984
9004.017578
9223.311523
9165.105469
9018.133789
9157.580078
9194.803711
9048.367188
9257.000977
9073.612305
9127.937500
9291.958984
9237.840820
9112.989258
9407.089844
9461.953125
9193.191406
9303.629883
9210.783203
9336.835938
9369.291992
9201.693359
8992.532227
9447.869141
9339.300781
9376.941406
9074.781250
9268.999023
9401.689453
9236.704102
9047.272461
9347.045898
9195.883789
9350.989258
9303.789062
9175.377930
9104.320312
9452.923828
9268.088867
9245.220703
8976.511719
9107.817383
9085.805664
9284.437500
9434.181641
9522.994141
9154.464844
9169.078125
9295.531250
9237.365234
9259.035156
9515.598633
9229.030273
9053.557617
9250.650391
9275.610352
9307.250977
9236.008789
9385.710938
9342.099609
9116.716797
9212.751953
9399.683594
9222.149414
9117.110352
9063.917969
9178.626953
9021.375000
9362.310547
9336.392578
9566.818359
9133.901367
9033.719727
9201.380859
9470.106445
9286.915039
9118.799805
9262.572266
9378.478516
9539.737305
8878.597656
9421.852539
9205.178711
9540.924805
9081.293945
9113.494141
9361.062500
9343.682617
9232.705078
9153.316406
9026.150391
9190.568359
9327.020508
9466.955078
9265.708008
9158.513672
9111.850586
9382.985352
9534.798828
9303.365234
9326.422852
9283.539062
9139.828125
9283.233398
9362.277344
9138.901367
9345.251953
9290.608398
9242.455078
9283.117188
9118.592773
9371.166016
9198.737305
9221.775391
9447.274414
9448.011719
9265.028320
9388.243164
9483.485352
9282.559570
9383.373047
9128.292969
9125.017578
9242.269531
9268.732422
8976.241211
9194.034180
9275.774414
9287.375000
9457.912109
9349.701172
9076.294922
9325.776367
9338.119141
9446.311523
9153.219727
9171.492188
9287.884766
9239.553711
9359.424805
9354.469727
9608.050781
9344.642578
9230.868164
9339.458008
9245.825195
9391.750977
9045.178711
9270.990234
9440.378906
9518.223633
9306.697266
9222.962891
9309.334961
9153.228516
9294.599609
9392.723633
9390.307617
9227.605469
9277.517578
9295.314453
9324.152344
9399.212891
9124.033203
9331.325195
9462.470703
9384.884766
9436.602539
9194.666992
9468.226562
9424.642578
9208.126953
9300.117188
9462.271484
9285.732422
9553.359375
9287.166016
9347.764648
9012.345703
9436.827148
9426.356445
9299.344727
9409.162109
9746.198242
9362.024414
9335.414062
9451.542969
9256.994141
9144.619141
9191.161133
9279.005859
9462.858398
9454.760742
9429.253906
9193.153320
9231.834961
9364.484375
9561.558594
9378.504883
9237.121094
9158.867188
9233.182617
9507.174805
9389.701172
9044.642578
9288.291016
9509.515625
9298.366211
9187.383789
9101.519531
9151.666992
9242.260742
9275.328125
9303.800781
9425.486328
9340.514648
9396.077148
9445.923828
9377.642578
9176.854492
9338.720703
9378.782227
9381.186523
9168.222656
9617.391602
9469.013672
9376.319336
9344.924805
9579.876953
9138.529297
9323.173828
9301.314453
9201.125000
9312.392578
8942.113281
9142.477539
8922.589844
9109.461914
9024.819336
9136.394531
8883.517578
9228.224609
8977.398438
9115.362305
9198.982422
9239.773438
9462.659180
9422.478516
8993.063477
9086.929688
9117.222656
9340.130859
9244.913086
9134.231445
9376.563477
9132.197266
9452.035156
9317.771484
9266.205078
9256.029297
9396.896484
9231.634766
9349.991211
9297.615234
9130.166992
9621.660156
9329.080078
9140.769531
9191.601562
9389.445312
9410.469727
9330.629883
9225.509766
9330.014648
9323.265625
9554.908203
9364.283203
9226.675781
9196.614258
9552.856445
9379.104492
9186.913086
9385.652344
9474.415039
9467.291016
9196.585938
9216.208984
9409.355469
9390.962891
9282.794922
9070.061523
9375.764648
9409.119141
9405.233398
9101.055664
9148.113281
9273.432617
9276.529297
9068.009766
9294.479492
9067.517578
8903.684570
9017.062500
9406.532227
9432.149414
9081.729492
9177.562500
9179.394531
9410.476562
9384.376953
9353.923828
9424.268555
9304.554688
9415.696289
9438.286133
9558.218750
9461.807617
9257.118164
9304.161133
9588.279297
9460.069336
9031.628906
9071.285156
9215.259766
9473.408203
9153.518555
9158.435547
9149.583984
9156.751953
9026.727539
9191.684570
9252.014648
9195.979492
9165.754883
9315.308594
9292.951172
9174.530273
9026.602539
9238.983398
9193.414062
9373.575195
9263.199219
9230.833008
9291.401367
9128.824219
9414.551758
9311.994141
9281.127930
9378.190430
9125.667969
9030.240234
9366.606445
9387.731445
9358.872070
9133.208008
9149.774414
9592.110352
9596.748047
9180.450195
9073.327148
9035.532227
9255.412109
9416.611328
9403.888672
9325.984375
9476.439453
9240.858398
9187.712891
9445.980469
9442.867188
9189.625000
9093.935547
8977.024414
9284.426758
9199.627930
9361.833984
9152.571289
9303.453125
9174.766602
9406.687500
9375.794922
9120.056641
8875.654297
9276.164062
9457.597656
9116.131836
9274.508789
9122.388672
9505.763672
9472.175781
9417.877930
9489.165039
9128.085938
9176.902344
9272.991211
9306.079102
9237.888672
9139.651367
8985.541016
9017.397461
8936.113281
9016.542969
8985.974609
9184.849609
8905.046875
8752.878906
8819.134766
9375.642578
9036.890625
9056.763672
8944.859375
9146.805664
9170.230469
9173.653320
9092.503906
9061.145508
9329.175781
9361.824219
9252.003906
9003.254883
8958.466797
9078.648438
8932.787109
9246.435547
8932.613281
8867.625000
8896.988281
9049.043945
9181.181641
9283.093750
9104.291016
9097.668945
8981.412109
8850.411133
9075.360352
9133.333008
9341.142578
8964.393555
8891.162109
9130.289062
9215.238281
9276.462891
9393.608398
9144.006836
8975.050781
9294.189453
9369.790039
9068.802734
9013.698242
8926.724609
9118.886719
9137.405273
9055.350586
9282.556641
9037.710938
8718.578125
8929.984375
9101.908203
9067.176758
9082.572266
8862.919922
8896.109375
9146.228516
9400.692383
8963.860352
8892.722656
9065.374023
9206.211914
9045.937500
9086.896484
8941.109375
9108.721680
9148.158203
9206.808594
9107.835938
9277.947266
8856.433594
8963.417969
9022.433594
9155.648438
8865.676758
8909.483398
8985.546875
9132.693359
9051.107422
8814.843750
9184.810547
9203.170898
8894.450195
8902.230469
9142.148438
9090.971680
8881.631836
8810.154297
8804.850586
9157.858398
9002.996094
8888.011719
9039.914062
9319.115234
8956.525391
8886.697266
8865.160156
9282.783203
9216.058594
8840.651367
8815.755859
9015.199219
9308.419922
8995.312500
8921.819336
9116.906250
9307.429688
9234.306641
8771.969727
8827.772461
9056.152344
8857.802734
9057.552734
9125.822266
9022.339844
8843.482422
9101.240234
9269.466797
9181.771484
8883.078125
8998.712891
9085.791016
9547.038086
9354.140625
8994.834961
8999.822266
9165.898438
8857.378906
9241.750000
9296.267578
9000.679688
8847.264648
8747.807617
8675.277344
8474.121094
8894.021484
8833.294922
8635.528320
8507.298828
8872.528320
9025.169922
8923.333984
8567.487305
8948.222656
9158.893555
8831.203125
8687.160156
8811.710938
9244.922852
9168.468750
8827.466797
9048.890625
8992.344727
8995.317383
8829.584961
8889.958984
9080.990234
8892.958984
8946.786133
9136.412109
8985.556641
9001.868164
8966.254883
9114.672852
9223.565430
8848.105469
8838.165039
8961.582031
8986.173828
```
