## Supplementary material for "Functional connectivity across the human subcortical auditory system using an autoregressive matrix-Gaussian copula graphical model approach with partial correlations": Code: roi-07_mean_ts.txt

```
10235.531250
10097.582031
10108.829102
10125.081055
10269.139648
10040.693359
9845.133789
10073.813477
10051.526367
10147.875000
10118.528320
10299.857422
10042.146484
10138.809570
10221.897461
10094.545898
9989.108398
10040.782227
9915.358398
9943.467773
9989.840820
9917.550781
10072.782227
10077.146484
10048.584961
10104.084961
10086.646484
10064.862305
9800.657227
10073.347656
10195.366211
10094.996094
9811.458008
9976.794922
10181.569336
9884.717773
10017.000977
10019.100586
9942.508789
10274.014648
10082.308594
10044.352539
9908.867188
10030.696289
9983.765625
10251.619141
10045.077148
10150.392578
10130.123047
9935.448242
9998.653320
10215.322266
9932.696289
10052.051758
9963.972656
9906.649414
10047.630859
9996.582031
10070.540039
9755.069336
10120.545898
10187.380859
9999.885742
10076.410156
9983.583008
9953.023438
9731.073242
10067.779297
10028.687500
9895.170898
9933.694336
10014.198242
10210.144531
10047.829102
9940.675781
9971.888672
9911.491211
9832.639648
10026.740234
9862.860352
10163.396484
10032.483398
9880.477539
10492.307617
10240.229492
10232.299805
9987.945312
9973.213867
10177.428711
9895.584961
9804.991211
9641.585938
9795.194336
9889.735352
9759.806641
9889.065430
9810.475586
9831.550781
9863.930664
9882.810547
9967.657227
9989.082031
9829.031250
9927.220703
10050.019531
9989.103516
10068.131836
9897.707031
10153.413086
10020.148438
9987.100586
9952.187500
10055.506836
10220.127930
10239.549805
10134.878906
10122.011719
10262.964844
10292.572266
10097.852539
10140.405273
10128.207031
10074.253906
10130.413086
10067.377930
9879.836914
10158.524414
10030.276367
10019.269531
9946.874023
10131.138672
10255.623047
10025.228516
10109.075195
9988.202148
10335.606445
10104.997070
9977.188477
10123.823242
9965.480469
10293.564453
10139.345703
10248.161133
10142.991211
10060.713867
10177.308594
10262.514648
10165.619141
10044.066406
10317.696289
10337.389648
10179.457031
10169.434570
10089.038086
10065.097656
10208.623047
10122.915039
9980.515625
9995.310547
10089.479492
10154.248047
9983.264648
10167.512695
9999.945312
10188.655273
10381.006836
9903.341797
10075.141602
10134.160156
10155.125977
10193.354492
10192.607422
10043.728516
9822.721680
10187.887695
10260.305664
10150.300781
9995.027344
10193.522461
9994.118164
10269.672852
10072.649414
10025.447266
9969.812500
10045.024414
10070.933594
10072.325195
10107.330078
9983.399414
9905.434570
10029.309570
10049.284180
9763.625000
10071.730469
9954.093750
9936.761719
10041.133789
10175.829102
10006.470703
10163.055664
10036.988281
9838.500977
10240.168945
10205.237305
10169.649414
10054.813477
10005.142578
10241.377930
10085.052734
10184.948242
10159.587891
10023.720703
10250.511719
10044.449219
9912.282227
9969.000000
10142.455078
10240.683594
10085.671875
9964.915039
10207.214844
10295.252930
10090.592773
10197.772461
10008.009766
10115.745117
10196.558594
10121.733398
10078.234375
9987.660156
10263.056641
10105.185547
10055.350586
10143.487305
10244.284180
9950.832031
10009.873047
10045.092773
9772.311523
10009.824219
10102.813477
9913.507812
10177.441406
10005.782227
10004.555664
10017.832031
10154.613281
9967.985352
10028.028320
9968.542969
10082.277344
10160.730469
10134.967773
10013.466797
9865.537109
9960.458008
9796.399414
9921.556641
9821.553711
10147.872070
9859.438477
10060.409180
9895.630859
9788.701172
9896.064453
10059.490234
9926.282227
10106.553711
10123.740234
9993.702148
10209.061523
10168.967773
10030.875000
10176.274414
10186.791992
10147.930664
10041.402344
9938.901367
10209.610352
10155.085938
9967.139648
9973.727539
10040.538086
9982.887695
10087.131836
9974.878906
10042.035156
10049.242188
9894.168945
10028.063477
10018.393555
9700.846680
10000.349609
9944.791016
10020.033203
9906.402344
9965.737305
9865.275391
9980.548828
9985.832031
10239.767578
9985.999023
10208.407227
10113.818359
10026.524414
10146.858398
10089.152344
10050.980469
9966.100586
10104.631836
10310.764648
10155.381836
10061.756836
10106.370117
10083.566406
10229.858398
10039.506836
10032.090820
10210.103516
10326.918945
9878.794922
10099.587891
10213.825195
10195.997070
10036.834961
10133.292969
10049.378906
10144.985352
10017.506836
9940.684570
9852.600586
10128.160156
10125.600586
10163.314453
10061.204102
10048.119141
10266.102539
10053.675781
10110.869141
9975.727539
10253.931641
10146.495117
9928.913086
10214.024414
10269.667969
10122.209961
9926.456055
9944.625977
9849.023438
10077.311523
10044.037109
10022.672852
10041.045898
10079.278320
10131.324219
10042.222656
10132.414062
9932.978516
10239.925781
10025.363281
10064.710938
10119.697266
10020.780273
10095.347656
10061.971680
10187.688477
9961.326172
9921.096680
10173.543945
10184.759766
10189.216797
10228.511719
9967.370117
10124.308594
10125.755859
10203.464844
10230.751953
10386.218750
9948.545898
10048.024414
10051.570312
10019.344727
10129.256836
10339.957031
10073.313477
10154.111328
10075.894531
10100.625977
10193.454102
10143.360352
10039.762695
9947.717773
10079.811523
10188.650391
10002.848633
10111.403320
10015.558594
10054.647461
10082.294922
10090.687500
10140.685547
10042.761719
9969.899414
9995.770508
10244.518555
10039.055664
10020.718750
10129.561523
10191.845703
10088.817383
9966.126953
9975.522461
10090.785156
10110.766602
10223.028320
10095.307617
9930.185547
10083.917969
10297.998047
10015.006836
10193.100586
10079.949219
10223.209961
10077.706055
10145.936523
10055.418945
9990.020508
10101.852539
10270.591797
10167.125000
10175.272461
10155.969727
10164.368164
10345.790039
10285.699219
10145.021484
10021.405273
10119.385742
10228.116211
10060.993164
10153.910156
10139.649414
10161.289062
10148.621094
10219.359375
10152.784180
10004.897461
10063.246094
9932.383789
10178.753906
10287.992188
10105.639648
10074.238281
10075.016602
10131.217773
10196.831055
10076.146484
9903.665039
10282.130859
10134.515625
10255.574219
10148.174805
9896.077148
10043.459961
10121.350586
10093.049805
10216.214844
10145.246094
10080.436523
10306.163086
10156.804688
10224.253906
10099.669922
10046.570312
10176.456055
10314.959961
10176.989258
10082.876953
9847.769531
9978.224609
10104.033203
10316.524414
10189.041992
9927.235352
10142.121094
10132.281250
10201.545898
10110.759766
9997.918945
9915.444336
10057.027344
10218.454102
10161.261719
10118.333008
10257.608398
10169.467773
10024.751953
10109.425781
9874.688477
10039.136719
10218.147461
10045.913086
9909.834961
10080.690430
10276.970703
10109.224609
9943.327148
10154.735352
10026.332031
10147.136719
10077.130859
9992.624023
10122.589844
10105.535156
9988.544922
10169.434570
10161.980469
10083.230469
9926.863281
9970.510742
10040.203125
10173.352539
10131.266602
10233.350586
10124.130859
9981.061523
10132.909180
10052.695312
10123.714844
10012.046875
9987.930664
10117.024414
10114.241211
10295.042969
10115.588867
10033.182617
9912.625000
9896.981445
10099.875977
10054.500977
9965.582031
10335.696289
10343.272461
10040.150391
9959.792969
10150.097656
10335.317383
10044.055664
10095.959961
10230.277344
10238.362305
9960.336914
10159.579102
10033.193359
9874.053711
10183.106445
10090.577148
9853.307617
9979.601562
9916.139648
10050.605469
9582.541016
9899.886719
9974.050781
9911.271484
9789.625977
9859.729492
9859.190430
10171.076172
10360.988281
9890.185547
9799.424805
9968.721680
10037.846680
10119.367188
10001.773438
9906.730469
9879.004883
9850.896484
9783.500000
9964.874023
9941.489258
9989.841797
10074.200195
9926.955078
9939.962891
9966.162109
10127.328125
9925.939453
9997.988281
10028.173828
10128.678711
10014.303711
9984.490234
10118.284180
10162.348633
9987.136719
9894.200195
9833.929688
10020.235352
9762.727539
10091.032227
9965.045898
9964.546875
9935.805664
9904.774414
9896.077148
9921.502930
10102.081055
9962.930664
9916.808594
9999.333984
9923.698242
9809.348633
10121.188477
9972.288086
10114.149414
9927.714844
9975.468750
9867.253906
9922.053711
9895.015625
9891.364258
9887.116211
10026.314453
9844.222656
9711.191406
9797.594727
9832.047852
9681.160156
9791.686523
10048.768555
9887.383789
10051.125977
9903.436523
10099.716797
10045.409180
9858.328125
10105.300781
9981.278320
10004.803711
9973.082031
10010.473633
10153.970703
10040.226562
10094.216797
10173.813477
9897.892578
9808.006836
9815.875977
10109.178711
9913.048828
9892.539062
9893.731445
9803.128906
9949.865234
9867.543945
9820.624023
9895.242188
10007.262695
9955.672852
9868.250977
9939.718750
9950.644531
9960.679688
9965.311523
9774.253906
9929.971680
9868.500977
10002.880859
9746.094727
9851.878906
9726.451172
9842.867188
9831.235352
9861.362305
10081.121094
9920.763672
9958.403320
10034.096680
9777.458008
10004.687500
10015.922852
10066.375977
9899.300781
9969.206055
9755.453125
9881.160156
9933.293945
9960.390625
10030.060547
9878.980469
9934.205078
9801.879883
9821.842773
9858.483398
9937.671875
10015.650391
9791.264648
9901.862305
9832.186523
9846.025391
9837.793945
9924.512695
9847.586914
9912.561523
10052.455078
9948.242188
9906.631836
9869.799805
9973.973633
9806.043945
9867.258789
9891.206055
10036.663086
10098.052734
10085.098633
9989.866211
10004.527344
10101.964844
9903.031250
9755.538086
10049.394531
9759.215820
9621.374023
9656.866211
9671.383789
9642.691406
9466.297852
9519.593750
9646.729492
9822.024414
9712.789062
9904.024414
9881.615234
9746.868164
9789.421875
9860.246094
9905.566406
9851.493164
9701.176758
9886.153320
9749.149414
9904.858398
9730.332031
9781.043945
9890.993164
9691.890625
9689.097656
9734.063477
9841.541992
9627.334961
9772.754883
9780.016602
9894.547852
9835.476562
9820.691406
9662.596680
9644.079102
9839.735352
9728.435547
9760.417969
9849.019531
9992.191406
9790.886719
9709.964844
9930.103516
9838.163086
10003.225586
9689.327148
9684.906250
9842.915039
9780.652344
9849.486328
9639.245117
9600.535156
9815.150391
9709.556641
9657.996094
9680.597656
9610.707031
9521.249023
9734.310547
9672.022461
9542.928711
9720.714844
9794.622070
9661.952148
9775.290039
9731.207031
9907.730469
9741.897461
9668.671875
9684.004883
9768.566406
9504.593750
9772.766602
9624.541992
9719.750977
9863.692383
9973.637695
9660.327148
9829.541016
9691.658203
9640.058594
9670.116211
9855.011719
9775.756836
9605.961914
9927.637695
9641.416992
9788.722656
9713.493164
9667.523438
9615.805664
9450.116211
9549.836914
9499.350586
9819.716797
9692.028320
9692.111328
9691.744141
9640.103516
9711.391602
9604.511719
9813.008789
9750.795898
9549.274414
9626.436523
9722.516602
9605.183594
9509.336914
9655.292969
9622.405273
9944.698242
9904.003906
9601.852539
9743.641602
9860.101562
9813.422852
9645.118164
9718.758789
9750.344727
9912.645508
9776.969727
9880.572266
9689.806641
9739.991211
9608.457031
9693.814453
9794.916992
9757.705078
9632.195312
9900.686523
10115.771484
9773.452148
9974.903320
9585.999023
9555.656250
9706.849609
9701.550781
9496.358398
9530.350586
9290.340820
9612.969727
9343.108398
9222.613281
9372.994141
9581.557617
9364.540039
9281.313477
9295.372070
9733.859375
9514.616211
9473.709961
9480.763672
9587.712891
9588.836914
9506.042969
9582.536133
9620.416016
9510.560547
9692.364258
9656.717773
9728.824219
9822.761719
9594.847656
9700.731445
9608.868164
9464.791016
9636.654297
9737.077148
9829.930664
9642.661133
9595.003906
9637.309570
9845.853516
9646.714844
9638.831055
9505.261719
```
