## Supplementary material for "Functional connectivity across the human subcortical auditory system using an autoregressive matrix-Gaussian copula graphical model approach with partial correlations": Code: roi-08_mean_ts.txt

```
10380.482422
9948.147461
10094.158203
10331.384766
10156.558594
9781.916992
9908.377930
9769.378906
9717.735352
10243.909180
10235.997070
10004.746094
9763.810547
10042.621094
10216.302734
9979.500977
9784.449219
9960.506836
10200.173828
9971.779297
9835.427734
10125.233398
10244.619141
9958.608398
9823.636719
10187.524414
10172.518555
9961.333008
9875.326172
10122.173828
10249.837891
9968.726562
9925.744141
10240.069336
10042.511719
9971.146484
10026.608398
10190.581055
10087.123047
9867.634766
9993.971680
10264.564453
10047.792969
9837.454102
10025.708008
10272.527344
10082.023438
10009.486328
10136.335938
10384.128906
9938.655273
9908.538086
10152.229492
10211.162109
9943.247070
9863.826172
10274.143555
10260.333008
9870.110352
9893.476562
10357.974609
10188.821289
10068.222656
9896.360352
9981.996094
10128.488281
9853.024414
10088.381836
10275.148438
9962.219727
9838.561523
10269.981445
10059.428711
9974.537109
9999.770508
10280.748047
10077.603516
9737.472656
9774.021484
10215.698242
10432.037109
10894.575195
10779.983398
10494.741211
10173.334961
9918.104492
9798.146484
9935.406250
10055.869141
9802.943359
9672.116211
9724.968750
9952.133789
9980.001953
9830.169922
9692.152344
9986.454102
9877.164062
9837.602539
9845.970703
9980.273438
10088.371094
9985.586914
9721.092773
10035.939453
10198.163086
10046.363281
9983.238281
9905.747070
10153.746094
10112.923828
9875.974609
9831.833984
10213.777344
10269.491211
10118.873047
9956.636719
10077.021484
10319.227539
10222.414062
9975.583984
9738.085938
10207.214844
10148.200195
9952.885742
9863.110352
10166.281250
10115.228516
9938.845703
9790.110352
10076.303711
10303.836914
10058.664062
9838.731445
9771.048828
10079.867188
9983.499023
9843.425781
9770.858398
10190.792969
10037.029297
9868.498047
9837.868164
10188.423828
9818.659180
9845.555664
10081.230469
10172.149414
9895.762695
9919.393555
10097.065430
9949.673828
9694.958008
9987.293945
9989.789062
9972.876953
9791.967773
9878.606445
10137.742188
9848.006836
9854.910156
9756.711914
9879.040039
10189.366211
9855.596680
9840.999023
9942.898438
10284.538086
9929.091797
9881.425781
9918.294922
10089.833984
9774.584961
9724.514648
10062.615234
10132.376953
9827.666016
9997.958984
10265.471680
10018.206055
9907.095703
9853.946289
10127.579102
9967.013672
9843.873047
9830.952148
10116.496094
9917.644531
9761.608398
10033.987305
10004.577148
9794.872070
9745.033203
9925.887695
10100.382812
9854.615234
9801.554688
10039.377930
10125.238281
9839.985352
9849.250977
9871.872070
10223.381836
10072.961914
9866.327148
9812.335938
9971.770508
10064.083008
10017.264648
9890.367188
9685.310547
10289.449219
10040.199219
9975.085938
9779.403320
10136.006836
9935.210938
9970.797852
9850.255859
10052.760742
9905.694336
9737.655273
10013.606445
10012.780273
9817.922852
9959.208008
10122.086914
9836.860352
9859.440430
9968.409180
10067.430664
9898.686523
9782.264648
10108.020508
9958.264648
9781.605469
9976.903320
9997.962891
9764.686523
9956.958984
10197.617188
10152.699219
9848.548828
9918.238281
10169.708008
10047.852539
9840.369141
9828.583984
9813.840820
10049.610352
9978.242188
9888.791992
9736.150391
10040.377930
9881.810547
9872.792969
9770.912109
9980.615234
10008.137695
9824.000000
9829.256836
9997.095703
10139.256836
9852.428711
9762.525391
10156.732422
9971.146484
9798.977539
9740.095703
10168.998047
10295.418945
9905.283203
9823.197266
10119.274414
10164.086914
9829.813477
9804.777344
10097.587891
10296.693359
9996.753906
9857.854492
10092.326172
9958.709961
9866.451172
9870.447266
10132.180664
10018.480469
9873.201172
9753.992188
10046.725586
9954.665039
9831.082031
9721.858398
9905.766602
10071.575195
9877.148438
9754.356445
9915.410156
10111.773438
9964.763672
9727.118164
9895.819336
10147.655273
9880.775391
9809.755859
9916.355469
10191.382812
9929.402344
9848.318359
9950.819336
10078.449219
10011.606445
9815.288086
9970.773438
10215.608398
9869.267578
9784.323242
10038.058594
10230.388672
9912.878906
9797.220703
9887.893555
10119.205078
10054.175781
9790.843750
9793.176758
10073.064453
9907.363281
9753.443359
9827.075195
10122.160156
9985.180664
9783.952148
9921.124023
10226.381836
10129.773438
9848.662109
9944.392578
10311.758789
9980.291016
9964.853516
9845.056641
10165.364258
9955.418945
10039.219727
9825.573242
10195.967773
10175.958008
9978.946289
9965.885742
10096.444336
10071.997070
9825.028320
9849.136719
10152.459961
10160.695312
9895.632812
9925.975586
10147.248047
10109.511719
9916.823242
9785.845703
10240.298828
10109.617188
9859.833984
9869.498047
10003.071289
10206.345703
9897.321289
9857.440430
10192.351562
10204.201172
9971.924805
9936.643555
10260.060547
10086.012695
10035.595703
9889.533203
10220.864258
9936.499023
9920.690430
10284.766602
10091.049805
9985.226562
9968.991211
10249.916992
10045.387695
9872.285156
10176.803711
10190.076172
9981.339844
9936.476562
10185.913086
10212.469727
10107.514648
9933.433594
10038.974609
10142.793945
10039.355469
9958.853516
10162.344727
10208.163086
9933.558594
9985.826172
10252.736328
10170.326172
9999.053711
9953.893555
10284.676758
10138.553711
10048.175781
10013.185547
10171.686523
10062.142578
9919.436523
10062.830078
10323.452148
10086.428711
9956.935547
10051.165039
10241.222656
10084.752930
10010.931641
10154.159180
10241.415039
10069.028320
9966.886719
10026.300781
10248.750977
10100.381836
9926.584961
10045.095703
10275.022461
10146.430664
9864.416016
10008.884766
10236.658203
9935.375977
10048.839844
10374.175781
10149.632812
9852.055664
10041.687500
10237.583008
10090.374023
9975.492188
10175.800781
10397.125977
10099.869141
10071.447266
10102.019531
10275.270508
10085.085938
9940.170898
10286.884766
10234.251953
10092.089844
10041.864258
10008.787109
10413.478516
10206.000000
10060.962891
10113.615234
10335.885742
10137.061523
10202.264648
9981.056641
10331.564453
10160.904297
10129.300781
10037.071289
10162.126953
10301.048828
9989.101562
9978.037109
10329.891602
10056.569336
9992.843750
9958.577148
10352.452148
10171.349609
10043.220703
10003.630859
10397.906250
10217.599609
10109.707031
10052.851562
10303.676758
10308.605469
10096.529297
9989.144531
10271.900391
10370.964844
10110.169922
9963.511719
10263.708984
10293.624023
10102.035156
9995.979492
10157.290039
10370.934570
10049.039062
9929.510742
10076.172852
10363.375977
10088.760742
9935.576172
10147.259766
10349.505859
10243.855469
10000.305664
10130.380859
10328.610352
10122.979492
10033.576172
10031.000000
10336.636719
10264.571289
10049.579102
10012.184570
10387.493164
10221.971680
10076.282227
10102.812500
10344.720703
10238.996094
10106.853516
10086.274414
10262.658203
10328.950195
10114.972656
9927.449219
10416.079102
10331.962891
10217.216797
9974.035156
10067.869141
10370.983398
10166.951172
9995.663086
10185.853516
10437.601562
10230.753906
10137.490234
10109.222656
10326.732422
10263.451172
10086.422852
10226.912109
10545.193359
10736.071289
10333.325195
10093.733398
9856.813477
10135.125000
10118.480469
10135.543945
9953.574219
10308.775391
10014.717773
9891.163086
9950.407227
10278.612305
10068.811523
9829.521484
9815.131836
9716.836914
9709.708984
10211.274414
10219.177734
10001.513672
9987.451172
10286.612305
10227.270508
10030.615234
9947.478516
9949.990234
10440.539062
10102.533203
10014.357422
9949.443359
10189.365234
10277.344727
10009.614258
9940.696289
10214.457031
10305.430664
10177.050781
10023.860352
10120.649414
10216.392578
10271.377930
10038.041992
10107.867188
10379.205078
10173.958984
9974.605469
10077.656250
10428.611328
10075.262695
9946.647461
10111.274414
10350.010742
9996.831055
10050.642578
10156.979492
10341.601562
10040.693359
10046.967773
10122.591797
10163.284180
9928.952148
9809.358398
10340.475586
10250.277344
9900.073242
9832.281250
9979.975586
10059.709961
9875.755859
9947.209961
10002.389648
9894.798828
9976.666016
9816.420898
9938.168945
10011.993164
9782.287109
9924.983398
10248.392578
10015.882812
9866.352539
9953.573242
10227.530273
10194.367188
9899.825195
10080.768555
10313.892578
10188.739258
10138.470703
10038.746094
10241.188477
10314.408203
10062.230469
10035.215820
10241.541016
10164.924805
9968.610352
10058.646484
10346.264648
10129.929688
9921.943359
10066.312500
10339.556641
10090.436523
10011.543945
9918.016602
10245.788086
10185.600586
10005.091797
10044.493164
10249.799805
10238.356445
10001.344727
9867.774414
10175.145508
10343.019531
10250.948242
10043.199219
10087.577148
10274.444336
10279.934570
9994.166016
10062.606445
10345.474609
10181.314453
10007.089844
10091.266602
10420.016602
10399.952148
10101.150391
9945.673828
10451.853516
10386.958984
10108.093750
10005.337891
10174.781250
10210.709961
10076.093750
9880.852539
10136.191406
10265.939453
10006.628906
9968.013672
10182.059570
10183.595703
10036.246094
9841.714844
10121.373047
10182.522461
10035.912109
9883.916992
10251.714844
10120.972656
10003.535156
10375.131836
10305.414062
10124.660156
10094.594727
9852.123047
9712.590820
9863.077148
10189.271484
9986.297852
10055.709961
10803.219727
10545.909180
10207.750000
10013.351562
10053.284180
10195.082031
10254.169922
10334.039062
10084.445312
9938.846680
10067.991211
9948.006836
9983.336914
9880.685547
10058.510742
10294.084961
10095.461914
10276.235352
10313.119141
10015.593750
9995.501953
10162.597656
10339.336914
10203.845703
10034.417969
10188.605469
10302.173828
10343.577148
9984.750000
10077.700195
10309.126953
10118.398438
10035.730469
10143.137695
10289.259766
10149.950195
9927.770508
10027.920898
10093.759766
10152.280273
10130.097656
10072.508789
10265.320312
10125.793945
9970.272461
9875.770508
10401.016602
10206.195312
10040.164062
9998.633789
10133.762695
10465.648438
10210.502930
10088.376953
9995.376953
10403.535156
10233.659180
10089.048828
9869.212891
10038.248047
10265.815430
10012.969727
9901.582031
10046.516602
10082.287109
10224.805664
9979.143555
9791.599609
10110.142578
10275.451172
10095.522461
10033.811523
10058.994141
10331.715820
10130.705078
9984.327148
9994.519531
10355.025391
10223.209961
9963.001953
10010.063477
10284.055664
10112.082031
10138.797852
9904.691406
10327.913086
10174.048828
10008.827148
9971.025391
10227.364258
10433.001953
10045.561523
10007.644531
10277.407227
10341.975586
10040.139648
9967.063477
10246.914062
10220.945312
10094.542969
9968.086914
10273.972656
10266.121094
10096.323242
9953.333008
10210.024414
10273.714844
10115.472656
9937.054688
10189.644531
10209.177734
10024.777344
10004.460938
10044.448242
10433.320312
10150.125977
10046.954102
10111.363281
10404.070312
10144.135742
10084.615234
10146.333984
10344.799805
10331.702148
10085.238281
10139.866211
10336.956055
10191.077148
10203.141602
10103.420898
10359.616211
10304.423828
9938.087891
10217.146484
10374.568359
10139.960938
9996.827148
10388.580078
10839.655273
10885.519531
10309.430664
10129.459961
10004.347656
9961.912109
10475.874023
10299.218750
10149.637695
9985.573242
10303.191406
10213.802734
9949.426758
10046.491211
10051.636719
9790.378906
9931.565430
10035.237305
10285.263672
10109.001953
10076.612305
10204.889648
10339.927734
10122.257812
10072.873047
10114.704102
10501.115234
10299.816406
10201.583008
10126.587891
10405.121094
10144.086914
10104.468750
10111.049805
10393.513672
10194.055664
9997.767578
10273.985352
10377.562500
10133.462891
10084.419922
10131.698242
10344.764648
10059.851562
10052.831055
10002.201172
10157.252930
```
