## Supplementary material for "Functional connectivity across the human subcortical auditory system using an autoregressive matrix-Gaussian copula graphical model approach with partial correlations": Code: roi-09_mean_ts.txt

```
10849.054688
10509.237305
10496.774414
10749.834961
10705.268555
10459.051758
10405.143555
10288.583008
10302.077148
10581.804688
10747.089844
10604.642578
10372.993164
10512.896484
10784.599609
10631.623047
10410.858398
10566.124023
10683.575195
10580.006836
10363.320312
10514.688477
10833.291992
10551.493164
10355.060547
10538.041016
10673.987305
10554.259766
10412.125977
10374.683594
10659.404297
10523.673828
10374.678711
10664.111328
10605.237305
10495.584961
10476.616211
10640.403320
10653.454102
10502.937500
10419.658203
10649.685547
10649.824219
10440.642578
10432.819336
10674.863281
10558.479492
10451.502930
10610.230469
10790.568359
10678.955078
10492.619141
10609.441406
10607.347656
10574.677734
10355.131836
10756.944336
10635.425781
10522.986328
10463.791992
10741.700195
10631.880859
10517.211914
10382.336914
10575.320312
10744.231445
10487.382812
10609.291992
10771.844727
10374.799805
10417.047852
10660.468750
10620.221680
10499.279297
10353.991211
10768.613281
10615.810547
10301.451172
10357.378906
10508.806641
10879.673828
11210.697266
11135.969727
11154.847656
10844.811523
10433.283203
10350.496094
10511.604492
10698.705078
10292.119141
10240.228516
10118.164062
10339.525391
10571.295898
10322.756836
10201.384766
10372.885742
10558.228516
10409.669922
10465.292969
10471.462891
10768.323242
10557.262695
10431.595703
10474.886719
10511.408203
10721.362305
10534.522461
10621.525391
10746.621094
10638.092773
10573.492188
10449.863281
10704.856445
10800.334961
10718.395508
10536.591797
10660.335938
10791.237305
10935.918945
10468.621094
10363.663086
10599.343750
10780.541016
10565.686523
10439.334961
10674.525391
10773.424805
10555.630859
10409.564453
10510.606445
10803.517578
10714.007812
10404.522461
10286.394531
10574.797852
10502.081055
10477.336914
10471.376953
10526.119141
10653.579102
10455.444336
10426.252930
10707.916992
10554.468750
10500.235352
10545.101562
10725.966797
10442.555664
10438.919922
10683.876953
10464.534180
10348.424805
10616.729492
10534.574219
10536.721680
10482.877930
10459.652344
10581.987305
10609.641602
10424.285156
10301.079102
10516.325195
10775.500000
10605.224609
10376.593750
10440.563477
10758.914062
10548.007812
10582.272461
10525.139648
10680.040039
10510.825195
10365.011719
10561.989258
10775.750000
10524.781250
10498.899414
10673.897461
10497.206055
10444.335938
10413.382812
10484.652344
10538.155273
10507.323242
10289.386719
10615.724609
10538.093750
10335.581055
10510.929688
10689.417969
10450.464844
10340.783203
10440.742188
10597.041016
10418.756836
10263.660156
10492.221680
10699.856445
10620.834961
10384.795898
10372.741211
10651.038086
10681.166016
10532.827148
10416.639648
10534.791016
10665.591797
10641.202148
10385.431641
10341.922852
10641.862305
10602.858398
10597.569336
10438.256836
10645.455078
10540.980469
10484.830078
10500.444336
10626.519531
10601.187500
10431.214844
10573.327148
10659.693359
10540.475586
10451.044922
10658.732422
10549.325195
10535.137695
10488.525391
10642.044922
10583.422852
10530.626953
10565.892578
10627.954102
10413.378906
10571.112305
10545.844727
10597.677734
10460.998047
10767.107422
10731.607422
10391.751953
10493.105469
10698.228516
10703.575195
10497.648438
10443.062500
10456.205078
10542.686523
10638.679688
10418.176758
10293.793945
10574.831055
10465.242188
10483.806641
10326.375977
10465.690430
10516.134766
10401.215820
10492.115234
10477.824219
10693.775391
10380.996094
10330.237305
10616.274414
10625.701172
10496.933594
10351.750000
10577.718750
10743.155273
10570.660156
10435.500977
10609.780273
10744.778320
10538.935547
10354.670898
10446.853516
10727.907227
10576.657227
10359.130859
10595.302734
10598.960938
10425.108398
10319.027344
10554.061523
10540.083984
10451.826172
10375.847656
10625.871094
10630.986328
10405.279297
10382.939453
10368.791016
10642.624023
10534.405273
10370.300781
10551.196289
10574.788086
10657.617188
10396.868164
10507.341797
10792.577148
10506.564453
10500.107422
10516.810547
10703.009766
10596.740234
10443.871094
10541.283203
10626.898438
10519.114258
10461.524414
10586.646484
10821.165039
10577.188477
10445.112305
10620.744141
10718.112305
10709.584961
10443.913086
10496.252930
10719.914062
10759.195312
10545.856445
10456.070312
10554.191406
10526.163086
10430.325195
10543.056641
10747.364258
10615.014648
10451.153320
10517.637695
10632.087891
10597.144531
10532.641602
10510.729492
10685.604492
10677.824219
10538.736328
10410.768555
10642.718750
10684.369141
10615.177734
10499.950195
10711.389648
10709.009766
10549.632812
10559.778320
10572.460938
10673.861328
10463.455078
10511.186523
10728.011719
10812.112305
10545.757812
10579.308594
10656.587891
10755.445312
10551.777344
10380.376953
10648.380859
10712.148438
10511.396484
10437.461914
10632.902344
10592.805664
10542.047852
10429.500000
10847.197266
10851.595703
10733.525391
10609.418945
10699.145508
10760.669922
10564.819336
10573.164062
10807.590820
10650.175781
10511.423828
10708.694336
10864.083008
10651.414062
10644.417969
10755.381836
10738.982422
10477.883789
10782.748047
10830.649414
10689.414062
10615.103516
10676.174805
10841.597656
10733.300781
10509.797852
10572.608398
10667.090820
10721.336914
10512.727539
10667.269531
10741.148438
10576.621094
10630.391602
10769.772461
10755.374023
10577.833008
10526.681641
10811.116211
10708.750977
10737.376953
10587.910156
10763.943359
10735.757812
10599.305664
10545.452148
10855.883789
10753.500977
10678.696289
10574.406250
10775.872070
10729.538086
10586.915039
10672.302734
10718.257812
10744.310547
10506.183594
10524.295898
10835.279297
10744.312500
10756.079102
10582.538086
10783.543945
10651.332031
10552.342773
10661.291016
10603.574219
10448.325195
10680.980469
10901.596680
10844.758789
10500.303711
10552.520508
10839.172852
10818.297852
10583.451172
10627.574219
10891.009766
10853.612305
10706.597656
10598.532227
10785.969727
10776.083984
10545.482422
10683.946289
10759.520508
10688.607422
10710.030273
10626.639648
10957.160156
10927.905273
10712.089844
10665.418945
10833.573242
10900.615234
10702.866211
10614.767578
10907.617188
10807.205078
10594.493164
10659.835938
10768.389648
10842.249023
10622.902344
10649.330078
10823.594727
10841.638672
10622.888672
10620.269531
10738.216797
10798.645508
10612.412109
10519.290039
10850.721680
10878.220703
10674.865234
10563.891602
10761.668945
10863.866211
10705.444336
10664.378906
10821.701172
10854.012695
10784.010742
10617.594727
10804.458984
10804.343750
10935.753906
10608.435547
10776.146484
10831.053711
10696.490234
10588.426758
10592.424805
10862.446289
10800.516602
10623.060547
10734.625000
10927.698242
10826.565430
10569.621094
10627.438477
10825.986328
10792.199219
10715.925781
10637.392578
10808.232422
10864.392578
10664.086914
10658.085938
10907.679688
10880.570312
10683.258789
10679.684570
10819.054688
10777.802734
10689.440430
10658.297852
10853.391602
10984.000000
10768.902344
10601.298828
10806.579102
10991.812500
10810.668945
10580.949219
10595.407227
10821.112305
10674.001953
10664.707031
10882.514648
10956.281250
10834.167969
10756.133789
10667.230469
10950.927734
10765.352539
10721.976562
10748.099609
10867.935547
11147.794922
10896.947266
10748.143555
10501.313477
10749.492188
10744.018555
10594.483398
10486.336914
10695.789062
10602.544922
10509.430664
10549.983398
10705.731445
10603.605469
10415.795898
10473.601562
10384.218750
10303.528320
10822.790039
10677.311523
10594.876953
10560.381836
10888.626953
10781.937500
10581.304688
10499.244141
10604.952148
10907.187500
10814.503906
10686.868164
10507.905273
10834.333984
10793.778320
10643.893555
10543.641602
10739.471680
10954.030273
10817.753906
10751.915039
10531.699219
10739.099609
10741.130859
10585.896484
10699.738281
10873.819336
10783.793945
10596.076172
10675.201172
10778.559570
10702.024414
10568.280273
10600.795898
10837.373047
10552.284180
10707.589844
10742.312500
10961.137695
10865.470703
10684.375000
10671.490234
10785.106445
10472.815430
10560.113281
10741.898438
10763.991211
10574.643555
10536.285156
10570.071289
10591.251953
10538.772461
10537.714844
10595.407227
10650.403320
10518.023438
10408.282227
10614.191406
10589.741211
10509.331055
10499.664062
10825.474609
10732.559570
10692.820312
10569.444336
10805.522461
10751.303711
10757.137695
10739.417969
10887.135742
10854.313477
10695.221680
10665.939453
10907.633789
10880.289062
10733.478516
10560.059570
10818.735352
10844.641602
10728.391602
10664.844727
10883.086914
10795.491211
10544.946289
10519.398438
10778.255859
10613.959961
10505.383789
10561.470703
10746.446289
10766.768555
10594.967773
10570.572266
10760.994141
10927.459961
10613.780273
10518.579102
10622.032227
10922.511719
10891.755859
10720.472656
10629.178711
10902.940430
10788.278320
10597.852539
10591.315430
10816.631836
10711.047852
10582.287109
10580.721680
10722.117188
10938.000000
10755.753906
10620.416016
10915.930664
10966.735352
10854.099609
10566.977539
10619.458984
10820.849609
10799.427734
10591.196289
10565.032227
10802.362305
10639.625000
10574.420898
10728.123047
10855.851562
10712.676758
10478.025391
10712.818359
10783.083008
10561.583984
10651.291992
10786.608398
10725.255859
10688.888672
10846.849609
10893.262695
10702.185547
10717.159180
10415.073242
10362.394531
10320.452148
10675.456055
10608.099609
10685.478516
11258.337891
11223.488281
11002.908203
10678.160156
10672.200195
10645.075195
10790.707031
10739.527344
10709.441406
10461.100586
10533.715820
10571.556641
10552.481445
10543.666992
10652.875000
10816.834961
10598.464844
10782.217773
10806.924805
10572.934570
10681.087891
10681.543945
10806.826172
10747.049805
10703.490234
10657.136719
10860.310547
10860.128906
10628.666992
10649.988281
10850.340820
10681.930664
10694.211914
10683.155273
10793.176758
10815.697266
10525.131836
10562.816406
10659.257812
10868.207031
10555.902344
10630.700195
10786.384766
10673.184570
10748.930664
10560.225586
10854.618164
10830.873047
10789.977539
10580.337891
10540.183594
10846.221680
10780.869141
10655.310547
10730.915039
10793.090820
10702.200195
10776.114258
10496.721680
10569.077148
10718.087891
10659.989258
10602.503906
10514.858398
10669.017578
10815.873047
10518.025391
10454.925781
10509.895508
10771.821289
10761.676758
10567.992188
10636.408203
10926.093750
10753.043945
10523.531250
10631.113281
10900.943359
10809.981445
10585.510742
10580.550781
10829.490234
10601.836914
10710.915039
10701.583984
10778.722656
10772.622070
10699.479492
10555.397461
10707.222656
10862.061523
10581.593750
10640.778320
10737.235352
10844.066406
10610.539062
10643.564453
10753.216797
10800.437500
10622.652344
10545.099609
10621.662109
10824.718750
10768.198242
10453.056641
10711.846680
10815.611328
10729.947266
10497.097656
10748.380859
10938.722656
10645.332031
10474.727539
10573.405273
10752.903320
10759.978516
10609.687500
10626.574219
10972.261719
10718.727539
10693.125000
10667.923828
10825.072266
10867.041016
10744.550781
10746.416016
10766.355469
10796.305664
10827.142578
10688.957031
10780.355469
10774.759766
10677.693359
10709.039062
10748.795898
10794.137695
10719.218750
10796.156250
11143.792969
11361.376953
10963.899414
10742.667969
10626.702148
10663.006836
10911.007812
10922.271484
10683.533203
10609.177734
10792.028320
10667.915039
10599.562500
10524.956055
10604.759766
10504.569336
10467.114258
10460.937500
10825.878906
10742.345703
10600.795898
10739.235352
10825.273438
10710.827148
10704.611328
10662.293945
10926.662109
10986.452148
10691.607422
10710.869141
10930.555664
10793.919922
10763.196289
10640.150391
10824.404297
10754.082031
10589.706055
10822.549805
10874.987305
10734.908203
10657.056641
10578.202148
10786.865234
10711.325195
10694.506836
10613.522461
10641.701172
```
