## Supplementary material for "Functional connectivity across the human subcortical auditory system using an autoregressive matrix-Gaussian copula graphical model approach with partial correlations": Code: roi-10_mean_ts.txt

```
10020.066406
10032.832031
9936.562500
9884.683594
9942.869141
10078.654297
9905.242188
9892.114258
9757.348633
9876.827148
9896.619141
9881.389648
9852.685547
9869.564453
9836.589844
9973.935547
9949.713867
9874.848633
9883.850586
9913.557617
9876.054688
9749.825195
9881.257812
9874.533203
9858.488281
9811.892578
9829.551758
9942.801758
9805.937500
9801.358398
9873.673828
9863.655273
9844.576172
9706.149414
9892.395508
9840.913086
9834.579102
9889.416992
9902.357422
10034.250000
9892.456055
9860.125000
9923.527344
9783.105469
9809.425781
9857.681641
10070.366211
9939.605469
9844.597656
9825.867188
9874.642578
10035.411133
9931.900391
9881.790039
9978.376953
9862.900391
9829.402344
9782.213867
9870.928711
9862.617188
9733.871094
9734.531250
9864.758789
9801.781250
9771.161133
9923.536133
9859.473633
9883.793945
9909.327148
9883.253906
9848.925781
9874.681641
9882.212891
9857.376953
9802.270508
9827.874023
9934.907227
9858.527344
9890.125000
9874.489258
9745.385742
9956.320312
9876.308594
10076.262695
10111.348633
10026.364258
9940.544922
9867.950195
9882.255859
9848.061523
9798.869141
9589.262695
9739.861328
9684.422852
9823.176758
9713.857422
9609.505859
9687.932617
9593.067383
9780.513672
9676.491211
9847.587891
9869.324219
9721.375000
9687.616211
9818.004883
9758.098633
9809.248047
9801.391602
9808.860352
9815.443359
9764.303711
9718.053711
9760.794922
9762.550781
9998.399414
9932.000977
9854.211914
9790.898438
9932.530273
9937.297852
9838.304688
9873.709961
9787.462891
9838.850586
9881.656250
9802.699219
9866.848633
9782.305664
9666.692383
9847.223633
9893.774414
9890.392578
9868.067383
9790.942383
9943.916992
9912.464844
9808.094727
9763.147461
9814.076172
9808.176758
9855.807617
9793.282227
9703.742188
9776.238281
9760.806641
9856.875000
9869.744141
9858.764648
9840.563477
9787.612305
9860.338867
9787.022461
9760.812500
9945.243164
9912.539062
9815.157227
9749.167969
9721.299805
9859.169922
9820.264648
9652.958984
9707.958008
9857.075195
9883.813477
9905.470703
9900.951172
9798.267578
9882.084961
9727.229492
9843.616211
9732.268555
9819.624023
9858.625000
9727.349609
9808.360352
9807.227539
9786.457031
9737.714844
9849.655273
9882.525391
9783.731445
9821.436523
9756.114258
9838.200195
9836.737305
9824.084961
9775.735352
9796.798828
9681.538086
9723.148438
9805.083008
9863.432617
9742.606445
9966.498047
9838.773438
9856.577148
9815.083008
9833.442383
9759.628906
9787.691406
9852.183594
9875.968750
9870.696289
9824.022461
9848.351562
9785.380859
9771.039062
9773.294922
9818.956055
9879.761719
9829.977539
9849.841797
9916.830078
9772.257812
9716.813477
9769.563477
9826.402344
9780.932617
9691.381836
9772.287109
9809.430664
9702.072266
9757.064453
9875.033203
9620.347656
9831.102539
9831.498047
9731.406250
9684.233398
9778.495117
9739.485352
9837.781250
9611.189453
9842.319336
9643.994141
9683.229492
9635.279297
9794.584961
9640.537109
9760.008789
9758.714844
9811.798828
9751.888672
9775.832031
9893.375000
9866.139648
9837.100586
9863.958008
9854.821289
9824.589844
9728.821289
9714.459961
9821.256836
9718.843750
9835.918945
9798.279297
9614.944336
9763.006836
9807.287109
9734.541992
9782.192383
9757.711914
9830.987305
9821.511719
9682.623047
9865.139648
9891.760742
9824.087891
9620.710938
9775.977539
9817.062500
9870.503906
9800.180664
9761.847656
9841.569336
9856.893555
9849.962891
9854.913086
9790.019531
9811.345703
9643.610352
9761.801758
9834.737305
9822.505859
9682.347656
9813.501953
9746.672852
9811.367188
9736.564453
9817.053711
9671.185547
9774.189453
9729.549805
9699.499023
9841.527344
9822.450195
9719.389648
9765.000977
9885.187500
9778.719727
9727.905273
9725.749023
9766.275391
9914.125977
9638.577148
9715.038086
9769.915039
9715.680664
9726.285156
9768.244141
9805.901367
9764.045898
9666.492188
9797.038086
9820.007812
9768.908203
9853.483398
9781.053711
9784.668945
9891.448242
9824.831055
9695.132812
9793.942383
9802.323242
9571.911133
9621.303711
9620.288086
9524.205078
9636.154297
9697.940430
9699.762695
9764.132812
9806.912109
9802.455078
9736.351562
9732.387695
9641.020508
9837.084961
9800.254883
9847.000977
9768.564453
9683.144531
9848.290039
9854.245117
9751.625977
9679.393555
9790.277344
9716.593750
9745.805664
9755.942383
9778.338867
9793.874023
9755.083008
9706.832031
9631.657227
9701.682617
9718.780273
9789.630859
9767.956055
9799.208008
9688.920898
9755.862305
9717.773438
9818.636719
9681.179688
9717.564453
9779.342773
9842.108398
9809.363281
9789.973633
9772.878906
9791.188477
9774.266602
9808.389648
9668.720703
9799.293945
9775.010742
9811.807617
9743.549805
9656.737305
9725.473633
9845.301758
9710.049805
9802.593750
9812.024414
9833.038086
9772.256836
9748.791992
9773.405273
9733.436523
9774.939453
9784.367188
9759.522461
9865.976562
9735.871094
9777.832031
9671.195312
9727.357422
9799.874023
9604.445312
9840.902344
9698.664062
9760.579102
9779.749023
9814.717773
9802.217773
9841.733398
9750.070312
9769.282227
9774.708008
9701.939453
9763.841797
9868.993164
9760.152344
9746.094727
9737.838867
9722.790039
9759.720703
9709.805664
9798.456055
9814.606445
9749.050781
9672.188477
9829.031250
9773.107422
9741.139648
9780.137695
9857.553711
9665.010742
9746.305664
9703.527344
9827.933594
9801.505859
9774.125000
9769.017578
9728.946289
9802.538086
9710.898438
9826.918945
9756.806641
9855.873047
9775.527344
9764.651367
9785.777344
9821.229492
9753.795898
9815.071289
9721.845703
9923.280273
10011.878906
9802.001953
9776.720703
9818.774414
9715.370117
9738.043945
9862.214844
9724.772461
9724.667969
9870.188477
9774.178711
9761.880859
9758.014648
9707.819336
9899.242188
9800.526367
9850.626953
9744.193359
9881.617188
9869.673828
9677.851562
9709.606445
9847.762695
9798.375977
9726.692383
9732.704102
9701.841797
9850.398438
9700.692383
9696.175781
9688.832031
9852.570312
9755.616211
9811.211914
9759.500000
9787.444336
9799.542969
9701.357422
9760.470703
9814.829102
9834.626953
9793.129883
9841.518555
9844.233398
9958.881836
9785.688477
9870.665039
9748.273438
9776.204102
9756.334961
9697.750000
9842.695312
9821.524414
9725.516602
9827.262695
9832.013672
9900.857422
9702.052734
9731.047852
9829.806641
9777.216797
9678.165039
9736.907227
9738.392578
9707.523438
9772.443359
9693.438477
9802.858398
9777.844727
9792.599609
9793.898438
9860.071289
9888.361328
9855.472656
9850.535156
9727.941406
9747.298828
9769.648438
9777.263672
9847.266602
9894.599609
9774.170898
9743.432617
9815.538086
9743.222656
9730.475586
9684.187500
9783.875977
9778.598633
9862.685547
9768.569336
9738.027344
9897.522461
9885.873047
9741.503906
9754.674805
9789.758789
9797.612305
9755.599609
9808.035156
9909.735352
10032.191406
9909.263672
9938.274414
9847.139648
9864.286133
9876.673828
9931.045898
9750.279297
9803.167969
9786.926758
9643.513672
9704.165039
9908.973633
9774.214844
9699.175781
9727.423828
9834.357422
9807.424805
9865.585938
9968.289062
9876.444336
9923.790039
9883.550781
9943.854492
9889.488281
9844.779297
9852.149414
9823.855469
9917.804688
9756.405273
9852.761719
9828.674805
9913.643555
9879.270508
9790.137695
9785.135742
9867.047852
9921.018555
9870.298828
9896.895508
9865.924805
9794.550781
9941.586914
9797.760742
9947.162109
9829.723633
9696.587891
9807.875000
9889.801758
9907.250000
9845.193359
9782.582031
9836.945312
9854.117188
9717.708008
9780.801758
9860.816406
9832.235352
9848.319336
9912.442383
9915.183594
9988.696289
9839.253906
9965.425781
9936.906250
10001.019531
9935.814453
9859.423828
9932.991211
9946.713867
9914.150391
9843.897461
9788.313477
9848.113281
9801.779297
9774.337891
9748.149414
9932.929688
9846.062500
9945.626953
9874.337891
9919.996094
9907.485352
10028.738281
10025.574219
9990.254883
9921.808594
9844.173828
9955.799805
9875.173828
9868.226562
9788.692383
9960.110352
9822.275391
9887.714844
9792.862305
9902.375000
9740.791992
9822.613281
9854.437500
9917.277344
9936.706055
9850.446289
9859.057617
9816.027344
9719.581055
9856.293945
9771.088867
9746.582031
9865.548828
9751.012695
9864.358398
9825.591797
9857.611328
9829.262695
9765.468750
9814.029297
9995.303711
9769.838867
9862.945312
9816.520508
9767.707031
9763.624023
9832.814453
9856.131836
9756.073242
9735.388672
9769.210938
9806.916992
9894.699219
9905.739258
9824.144531
9689.695312
9841.318359
10002.507812
9843.588867
9760.310547
9794.473633
9850.685547
9751.639648
9881.235352
9782.650391
9805.387695
9808.191406
9767.038086
9754.598633
9811.207031
9727.202148
9693.330078
9898.314453
9690.377930
9691.319336
9874.577148
9784.601562
9781.152344
9980.166992
9803.092773
9862.963867
9748.079102
9811.810547
9800.869141
9879.869141
9962.338867
9900.277344
9847.838867
9814.536133
10104.017578
10024.370117
10056.656250
9796.598633
9748.985352
9846.732422
9826.004883
9820.554688
9630.250977
9691.408203
9695.978516
9670.748047
9687.597656
9761.081055
9766.618164
9881.524414
9891.561523
9774.946289
9885.948242
9905.182617
9845.263672
9951.500977
9799.782227
9760.500000
9828.094727
9816.381836
9881.915039
9938.448242
9786.053711
9873.892578
9907.316406
9908.182617
9719.469727
9789.589844
9827.841797
9855.492188
9803.785156
9831.253906
9780.152344
9731.833008
9727.460938
9873.242188
9900.910156
9880.657227
9817.214844
9790.564453
9836.186523
9966.769531
9857.467773
9730.227539
9901.081055
9840.379883
9845.723633
9857.276367
9784.429688
9996.251953
9742.199219
9770.504883
9712.939453
9839.844727
9972.100586
9869.988281
9735.701172
9778.700195
9870.610352
9872.695312
9729.613281
9783.129883
9877.385742
9827.001953
10026.162109
9785.008789
9837.938477
9918.508789
9830.676758
9792.488281
9793.816406
9801.702148
9790.423828
9781.148438
9780.165039
9944.411133
9811.487305
9722.472656
9914.905273
9834.193359
9933.888672
9771.441406
9814.470703
9883.912109
9843.075195
9891.650391
9907.540039
9784.380859
9855.483398
9757.218750
9869.577148
9872.085938
9842.244141
9811.619141
9790.508789
9784.985352
9872.698242
9788.233398
9792.803711
9879.575195
9791.156250
9904.142578
9805.626953
9931.917969
9779.621094
9815.074219
9685.856445
9938.416992
9802.891602
9743.485352
9702.333008
9891.173828
9855.986328
9887.969727
9796.544922
9990.350586
9914.086914
9886.356445
9847.669922
9862.317383
9944.272461
9801.174805
9716.888672
9868.800781
9982.179688
9812.149414
9845.648438
9829.211914
9920.424805
9732.060547
9875.206055
9877.381836
10122.004883
10024.792969
10016.910156
9889.219727
9918.167969
9964.338867
9859.663086
9799.417969
9744.725586
9741.382812
9764.652344
9713.057617
9771.541992
9767.933594
9668.076172
9886.605469
9748.125977
9811.084961
9902.614258
9780.561523
9790.691406
9858.581055
9853.262695
10016.376953
9841.918945
9963.942383
9790.253906
9929.183594
9900.839844
9905.222656
9896.410156
9874.351562
9789.679688
9879.313477
9955.166992
9907.652344
9820.878906
9900.063477
9809.704102
9916.086914
9879.856445
9843.968750
9745.039062
9829.619141
9731.329102
```
