## Supplementary material for "Functional connectivity across the human subcortical auditory system using an autoregressive matrix-Gaussian copula graphical model approach with partial correlations": Code: roi-11_mean_ts.txt

```
10782.372070
10620.170898
10599.197266
10703.089844
10709.738281
10641.173828
10486.552734
10551.329102
10604.297852
10541.115234
10686.506836
10577.164062
10625.379883
10488.103516
10570.099609
10529.477539
10393.748047
10365.537109
10613.937500
10427.109375
10543.962891
10486.753906
10483.925781
10525.864258
10379.503906
10531.494141
10346.083984
10510.029297
10454.770508
10397.404297
10364.723633
10589.732422
10320.917969
10418.761719
10436.270508
10464.326172
10599.571289
10458.359375
10595.357422
10432.136719
10443.011719
10457.370117
10500.034180
10523.723633
10367.901367
10540.836914
10552.418945
10453.333984
10433.946289
10635.785156
10550.230469
10551.866211
10546.257812
10462.289062
10421.095703
10381.133789
10420.697266
10475.622070
10502.639648
10379.682617
10424.527344
10503.096680
10444.326172
10354.249023
10357.213867
10552.372070
10395.030273
10445.288086
10458.188477
10348.863281
10343.123047
10524.534180
10383.639648
10487.315430
10385.788086
10442.491211
10478.574219
10423.704102
10369.556641
10409.725586
10368.426758
10414.824219
10625.601562
10651.401367
10813.659180
10778.821289
10497.374023
10369.462891
10279.196289
10418.368164
10337.168945
10208.144531
10163.284180
10077.686523
10214.715820
10160.709961
10154.533203
10258.570312
10313.018555
10258.870117
10107.223633
10281.037109
10323.178711
10207.026367
10193.698242
10205.845703
10184.823242
10398.203125
10362.431641
10373.249023
10337.834961
10371.627930
10251.090820
10383.692383
10355.196289
10536.091797
10390.530273
10368.213867
10339.823242
10400.751953
10362.395508
10390.772461
10263.659180
10316.577148
10526.918945
10266.928711
10383.144531
10346.994141
10460.435547
10351.608398
10415.127930
10292.675781
10383.004883
10507.301758
10248.148438
10371.564453
10409.458008
10343.438477
10349.876953
10434.238281
10443.953125
10400.244141
10269.945312
10356.465820
10320.419922
10218.951172
10282.682617
10364.580078
10439.993164
10262.679688
10440.933594
10483.530273
10274.698242
10380.306641
10212.796875
10436.345703
10408.469727
10251.497070
10379.635742
10408.289062
10335.053711
10363.131836
10387.750000
10332.736328
10414.432617
10372.063477
10434.039062
10387.434570
10260.681641
10326.758789
10337.534180
10263.062500
10354.404297
10366.197266
10229.431641
10341.477539
10425.803711
10355.178711
10386.276367
10423.205078
10454.826172
10371.019531
10363.389648
10399.154297
10428.833984
10396.520508
10363.692383
10365.768555
10333.045898
10284.369141
10274.649414
10260.398438
10305.226562
10231.664062
10255.210938
10375.701172
10357.967773
10280.940430
10280.998047
10396.760742
10422.938477
10231.943359
10234.460938
10380.584961
10309.687500
10401.311523
10310.263672
10254.297852
10253.798828
10311.839844
10163.872070
10431.387695
10220.705078
10301.657227
10290.930664
10369.037109
10335.482422
10530.545898
10340.040039
10429.257812
10401.631836
10217.636719
10221.939453
10311.812500
10294.498047
10305.333008
10307.369141
10294.766602
10369.814453
10144.984375
10173.042969
10299.396484
10355.294922
10314.070312
10399.331055
10326.395508
10333.310547
10269.977539
10254.642578
10366.229492
10363.513672
10391.222656
10275.232422
10203.278320
10301.777344
10270.105469
10298.144531
10382.041992
10425.759766
10292.115234
10430.224609
10346.122070
10342.150391
10295.235352
10302.848633
10168.329102
10224.852539
10127.934570
10301.030273
10202.247070
10194.204102
10143.437500
10268.285156
10314.998047
10246.341797
10263.731445
10330.739258
10311.580078
10271.978516
10291.323242
10220.815430
10173.393555
10352.584961
10286.857422
10326.055664
10354.141602
10380.808594
10157.435547
10283.223633
10314.315430
10245.985352
10346.782227
10349.788086
10301.047852
10147.398438
10281.250977
10309.084961
10238.309570
10307.264648
10269.238281
10268.846680
10214.752930
10194.209961
10072.125000
10204.324219
10160.068359
10190.043945
10247.946289
10167.522461
10166.190430
10244.708984
10208.885742
10293.094727
10297.559570
10191.128906
10237.706055
10253.996094
10316.679688
10226.386719
10248.367188
10267.322266
10323.811523
10155.745117
10128.046875
10283.420898
10359.544922
10207.365234
10260.345703
10359.132812
10330.717773
10543.375977
10369.177734
10241.819336
10331.255859
10220.284180
10203.395508
10203.986328
10207.916992
10252.237305
10245.409180
10196.583008
10176.076172
10241.207031
10133.232422
10238.707031
10202.485352
10359.613281
10368.446289
10177.149414
10246.334961
10398.692383
10332.812500
10270.751953
10209.170898
10429.811523
10377.657227
10307.829102
10338.404297
10408.817383
10272.583008
10271.811523
10314.666016
10360.851562
10214.318359
10231.409180
10389.683594
10354.433594
10329.991211
10295.369141
10295.433594
10405.828125
10207.897461
10247.536133
10275.241211
10265.717773
10278.513672
10282.477539
10383.226562
10453.069336
10211.933594
10358.141602
10280.389648
10316.808594
10362.043945
10307.230469
10324.506836
10248.997070
10206.319336
10336.759766
10348.630859
10288.894531
10175.050781
10305.480469
10372.022461
10321.496094
10307.197266
10373.829102
10303.833984
10267.744141
10238.054688
10251.989258
10238.733398
10166.474609
10165.166016
10356.824219
10283.946289
10331.334961
10174.812500
10299.921875
10260.522461
10186.225586
10315.416016
10224.223633
10262.125977
10097.114258
10324.399414
10231.076172
10269.873047
10310.793945
10094.805664
10346.206055
10284.167969
10367.952148
10377.038086
10262.390625
10237.002930
10347.162109
10345.131836
10211.521484
10140.090820
10230.910156
10320.404297
10143.369141
10411.437500
10370.361328
10403.516602
10288.136719
10269.407227
10113.520508
10316.926758
10355.932617
10313.957031
10259.768555
10164.574219
10336.793945
10209.845703
10412.217773
10297.155273
10308.705078
10190.152344
10448.338867
10410.664062
10311.836914
10390.703125
10364.001953
10271.869141
10177.703125
10287.033203
10339.798828
10283.763672
10313.858398
10376.907227
10407.248047
10332.638672
10248.028320
10283.486328
10290.381836
10372.568359
10329.145508
10408.702148
10317.587891
10312.071289
10304.651367
10324.482422
10306.810547
10331.092773
10285.644531
10362.731445
10448.042969
10282.397461
10379.670898
10323.344727
10285.870117
10306.784180
10155.559570
10136.287109
10323.622070
10318.442383
10193.657227
10171.032227
10174.944336
10282.262695
10242.661133
10196.277344
10240.885742
10314.006836
10343.078125
10176.582031
10204.961914
10363.898438
10151.722656
10178.844727
10367.178711
10380.844727
10395.865234
10326.964844
10360.423828
10314.793945
10347.700195
10296.638672
10226.188477
10219.063477
10332.047852
10334.530273
10295.880859
10335.143555
10360.952148
10282.202148
10295.421875
10230.042969
10416.148438
10279.058594
10383.441406
10211.988281
10241.136719
10309.503906
10317.740234
10268.129883
10362.698242
10226.947266
10411.528320
10309.910156
10269.889648
10223.185547
10285.835938
10284.603516
10150.613281
10227.369141
10226.239258
10254.800781
10290.703125
10274.125977
10261.098633
10279.838867
10299.337891
10274.699219
10281.830078
10327.646484
10324.060547
10307.149414
10533.476562
10281.865234
10375.243164
10423.626953
10244.178711
10267.024414
10307.949219
10438.290039
10261.385742
10349.434570
10464.502930
10518.114258
10576.335938
10432.841797
10338.138672
10410.760742
10357.302734
10290.595703
10419.350586
10283.486328
10288.049805
10082.179688
10266.505859
10304.672852
10292.188477
10222.220703
10244.753906
10250.665039
10475.932617
10552.305664
10353.465820
10275.410156
10195.037109
10348.543945
10347.239258
10386.783203
10416.661133
10420.618164
10351.353516
10420.363281
10307.114258
10270.121094
10332.755859
10308.499023
10343.428711
10396.143555
10289.065430
10441.154297
10236.607422
10327.665039
10335.580078
10297.741211
10322.125000
10451.126953
10410.564453
10462.418945
10384.808594
10350.572266
10420.200195
10378.491211
10453.660156
10310.373047
10282.827148
10346.763672
10361.804688
10296.079102
10433.596680
10368.318359
10480.751953
10472.617188
10502.373047
10365.999023
10324.088867
10448.130859
10461.291992
10463.674805
10401.333008
10522.953125
10451.976562
10339.321289
10407.323242
10480.229492
10228.645508
10373.368164
10270.192383
10260.728516
10399.296875
10201.550781
10188.768555
10323.787109
10361.111328
10472.502930
10353.200195
10319.125000
10433.643555
10369.903320
10457.197266
10442.813477
10545.762695
10568.793945
10463.578125
10383.959961
10411.167969
10438.722656
10388.650391
10469.556641
10402.149414
10371.312500
10351.320312
10328.211914
10381.449219
10404.938477
10425.820312
10302.056641
10307.627930
10271.866211
10366.602539
10320.456055
10380.980469
10344.890625
10281.727539
10352.978516
10437.333984
10343.040039
10265.525391
10286.897461
10261.107422
10377.693359
10364.301758
10257.232422
10338.541992
10349.309570
10404.204102
10370.705078
10436.118164
10303.221680
10362.005859
10448.548828
10293.128906
10380.090820
10410.232422
10320.394531
10446.738281
10509.633789
10323.488281
10360.951172
10454.311523
10348.401367
10322.213867
10421.228516
10311.678711
10351.805664
10357.766602
10291.211914
10306.486328
10211.584961
10311.387695
10291.952148
10272.198242
10335.891602
10292.396484
10189.888672
10255.247070
10273.849609
10244.536133
10205.253906
10223.131836
10514.490234
10362.175781
10087.201172
10357.209961
10276.755859
10339.803711
10385.615234
10358.471680
10509.297852
10328.836914
10576.014648
10630.233398
10419.911133
10400.216797
10388.949219
10490.037109
10361.506836
10141.798828
10188.200195
10212.349609
10197.826172
10158.125000
10213.288086
10300.571289
10413.290039
10293.029297
10439.222656
10460.199219
10491.654297
10406.423828
10396.563477
10473.457031
10419.215820
10421.618164
10284.214844
10420.786133
10301.345703
10434.407227
10442.520508
10340.024414
10371.292969
10299.392578
10392.004883
10304.804688
10381.223633
10280.808594
10363.069336
10335.544922
10347.441406
10400.070312
10243.046875
10382.153320
10501.931641
10310.557617
10384.694336
10483.592773
10403.208008
10367.632812
10320.735352
10509.964844
10500.944336
10526.818359
10424.937500
10543.112305
10556.773438
10493.549805
10375.198242
10500.235352
10345.058594
10317.176758
10284.566406
10356.487305
10185.854492
10516.928711
10382.244141
10408.158203
10260.545898
10284.808594
10421.466797
10321.612305
10336.300781
10474.351562
10399.120117
10395.743164
10315.844727
10394.764648
10392.941406
10493.262695
10332.536133
10390.135742
10347.770508
10458.704102
10237.895508
10417.340820
10455.653320
10419.648438
10476.317383
10318.410156
10510.188477
10419.857422
10396.101562
10402.997070
10510.696289
10397.516602
10377.287109
10432.357422
10363.188477
10461.124023
10498.797852
10369.431641
10308.585938
10384.836914
10395.322266
10365.007812
10354.857422
10480.138672
10307.983398
10475.450195
10487.072266
10355.459961
10356.516602
10354.623047
10432.206055
10380.706055
10408.486328
10279.432617
10464.258789
10404.222656
10415.220703
10431.374023
10263.558594
10457.459961
10435.657227
10445.910156
10430.816406
10445.427734
10423.316406
10315.412109
10472.583984
10515.195312
10435.934570
10304.303711
10398.129883
10358.639648
10409.340820
10505.568359
10523.179688
10612.703125
10889.412109
10700.905273
10473.018555
10445.638672
10504.772461
10738.451172
10515.392578
10462.207031
10284.247070
10259.495117
10240.883789
10104.647461
10225.707031
10092.567383
10160.448242
10100.211914
10132.635742
10286.875977
10152.424805
10275.723633
10348.248047
10504.640625
10303.608398
10327.114258
10436.318359
10396.336914
10523.037109
10421.857422
10380.947266
10485.925781
10437.318359
10461.838867
10444.799805
10355.349609
10473.237305
10541.234375
10393.392578
10461.245117
10314.288086
10508.208984
10406.757812
10405.677734
10405.465820
10464.322266
10368.051758
```
