## Supplementary material for "Functional connectivity across the human subcortical auditory system using an autoregressive matrix-Gaussian copula graphical model approach with partial correlations": Code: roi-12_mean_ts.txt

```
12338.173828
12233.496094
12208.153320
12222.337891
12160.104492
12101.835938
12074.849609
12052.961914
12036.882812
12062.275391
12041.974609
11973.389648
11924.663086
11958.795898
11943.397461
11867.919922
11910.605469
11948.307617
11983.473633
11927.543945
11893.685547
11927.030273
11955.987305
11928.574219
11967.571289
11946.987305
11939.437500
11899.814453
11885.549805
11894.931641
11862.484375
11759.497070
11750.182617
11801.758789
11866.839844
11833.849609
11876.641602
11937.808594
11941.117188
11883.430664
11845.138672
11877.772461
11842.450195
11873.000977
11966.208008
11999.845703
11969.374023
12002.727539
12075.124023
12099.884766
12100.904297
12137.500977
12182.246094
12131.288086
12041.136719
12064.860352
12037.113281
11998.054688
12002.079102
11997.503906
12044.561523
11972.476562
11922.906250
11937.476562
11982.834961
11954.493164
11933.710938
11989.428711
12032.194336
11987.791016
12038.230469
12038.743164
12004.901367
11941.805664
11927.765625
12031.772461
11997.448242
12028.372070
11965.919922
11911.865234
11858.776367
11926.433594
11923.734375
12078.206055
12108.218750
11999.409180
11987.391602
11994.762695
11995.247070
11917.569336
11799.938477
11685.793945
11625.366211
11628.309570
11625.961914
11693.017578
11756.398438
11687.999023
11658.297852
11722.262695
11802.188477
11864.642578
11889.142578
11977.190430
12011.212891
12017.247070
11990.622070
11953.956055
11980.249023
11989.681641
11999.545898
12000.679688
12016.690430
12015.620117
12076.457031
12071.266602
12094.496094
12100.531250
12075.605469
12009.998047
12007.360352
11995.852539
11981.920898
12039.133789
12014.662109
12061.825195
12110.018555
12115.310547
12076.261719
12102.678711
12104.368164
12117.102539
12075.263672
12090.369141
12090.916016
12070.622070
12063.280273
12060.000000
12069.637695
12091.041992
12000.720703
11921.970703
11918.523438
11920.567383
11875.446289
11898.526367
11929.058594
11963.341797
11992.262695
12000.086914
11970.518555
11860.371094
11874.226562
11928.583008
11958.976562
11933.521484
11968.925781
12015.732422
12032.541016
12002.869141
11941.379883
11948.595703
11947.155273
11976.492188
11920.278320
11932.326172
12003.211914
12029.721680
11956.249023
11909.714844
11900.023438
11913.326172
11889.656250
11901.141602
11945.873047
11930.827148
11926.043945
11933.924805
11946.466797
11890.522461
11875.846680
11851.503906
11866.588867
11832.588867
11818.611328
11853.020508
11825.245117
11783.668945
11791.411133
11827.053711
11802.428711
11815.810547
11846.120117
11879.344727
11899.618164
11919.286133
11995.369141
12005.947266
11981.166016
11927.002930
11932.125000
11955.911133
11978.665039
11886.294922
11895.562500
11869.322266
11896.193359
11899.716797
11857.821289
11858.659180
11858.165039
11888.021484
11893.746094
11901.279297
11973.868164
12058.919922
12106.788086
12159.951172
12204.391602
12232.060547
12196.936523
12139.776367
12124.934570
12122.832031
12070.407227
12060.252930
12000.064453
11939.636719
11880.329102
11883.082031
11886.928711
11834.745117
11887.852539
11971.975586
11908.867188
11845.990234
11860.100586
11874.451172
11854.827148
11861.103516
11925.044922
11888.304688
11923.689453
11947.193359
12038.291016
12048.541992
12088.424805
12136.740234
12199.625977
12200.682617
12149.263672
12117.681641
12106.730469
12131.771484
12122.683594
12102.057617
12089.538086
12095.563477
12114.683594
12077.009766
11996.701172
11940.482422
11910.323242
11905.815430
11924.325195
11887.359375
11861.105469
11763.988281
11806.756836
11903.874023
11905.254883
11929.088867
11984.333008
12010.194336
11974.358398
11935.362305
11925.964844
11952.372070
11965.065430
11887.634766
11901.177734
11933.884766
11909.817383
11879.754883
11923.433594
11974.323242
11980.607422
11975.720703
12044.139648
12045.306641
12041.096680
12017.288086
12018.999023
12007.136719
11954.358398
11924.742188
11943.521484
11946.977539
11950.334961
11961.667969
11989.060547
12031.007812
12029.783203
12016.936523
12019.359375
12059.027344
12049.863281
12040.014648
12092.978516
12108.686523
12117.735352
12076.210938
12109.165039
12129.914062
12112.739258
12075.175781
12078.832031
12067.669922
12010.728516
12014.211914
12091.442383
12124.698242
12126.311523
12066.669922
12062.012695
12078.855469
12038.916016
11942.691406
11891.487305
11869.739258
11826.073242
11797.914062
11834.871094
11933.430664
11945.723633
11867.424805
11842.599609
11866.586914
11937.505859
11946.000977
11967.115234
11993.502930
12013.416992
11946.950195
11966.464844
11974.090820
11973.225586
11990.704102
12007.538086
12027.553711
12053.993164
12008.602539
12017.880859
11977.757812
11955.173828
11890.490234
11951.995117
12017.287109
12071.810547
12081.673828
12076.721680
12073.000000
12000.148438
11912.130859
11867.673828
11865.136719
11896.462891
11955.214844
11970.214844
12016.602539
12073.088867
12079.243164
12060.916992
12081.403320
12140.967773
12063.083008
12031.561523
11998.551758
11950.316406
11864.169922
11869.366211
11927.484375
11951.023438
11981.740234
12054.330078
12086.291992
12032.041016
12100.724609
12122.018555
12072.063477
12062.576172
12048.024414
12041.121094
12001.707031
11906.167969
11892.386719
11898.729492
11889.979492
11892.541016
11948.629883
11981.074219
11965.529297
11970.259766
11996.870117
11985.804688
11998.883789
11986.554688
12016.186523
12039.233398
11994.995117
12015.999023
12025.744141
12076.305664
12031.877930
11994.988281
12043.568359
12061.375977
12032.037109
11974.484375
11978.754883
11981.541992
11962.155273
12028.156250
12038.009766
12054.458984
12038.436523
12054.299805
12080.382812
12086.231445
12033.785156
12041.963867
12009.440430
12017.914062
11992.599609
12017.464844
12058.686523
12046.576172
12014.407227
12053.861328
12032.096680
12015.701172
12069.762695
12063.691406
12006.329102
11927.644531
11936.850586
11975.091797
11976.756836
11983.346680
11994.308594
12037.131836
12026.368164
12026.469727
12058.937500
12067.672852
12053.071289
11991.946289
12034.369141
12027.879883
12052.248047
12022.041016
12068.607422
12133.435547
12097.562500
12100.237305
12114.594727
12124.928711
12142.320312
12126.914062
12109.917969
12079.730469
12046.036133
12012.980469
12034.799805
12101.150391
12064.442383
12023.025391
11989.470703
11958.625000
11900.496094
11856.276367
11877.706055
11953.276367
12010.643555
11986.672852
11987.768555
11963.766602
11974.922852
11930.212891
11944.236328
11991.965820
12037.634766
12010.311523
12030.984375
12101.333008
12156.403320
12152.347656
12152.629883
12139.257812
12129.685547
12083.619141
12003.039062
12033.319336
12039.130859
12027.845703
11926.966797
11963.937500
12024.204102
11988.319336
11985.560547
11977.759766
11947.298828
11898.093750
11906.921875
11996.494141
12032.370117
12075.876953
12069.776367
12117.996094
12151.759766
12187.330078
12182.826172
12173.608398
12163.455078
12152.154297
12116.047852
12077.837891
12032.005859
12034.881836
11977.870117
11987.563477
11988.643555
12012.669922
12006.029297
12002.755859
11980.602539
11986.920898
11965.979492
11928.183594
11957.211914
12005.043945
12051.145508
12046.526367
12056.189453
12056.771484
12013.406250
11911.369141
11845.770508
11904.997070
11938.125977
12016.876953
12029.554688
12027.843750
12016.869141
12058.240234
12073.179688
12015.875000
12054.068359
12112.397461
12079.473633
12024.489258
11980.657227
11929.154297
11838.295898
11840.272461
11902.756836
11884.337891
11950.041016
12004.380859
11994.427734
12003.544922
12023.023438
11966.062500
11907.817383
11948.372070
12004.062500
11996.640625
12025.066406
12022.405273
12039.906250
12087.373047
12071.211914
12019.031250
12014.045898
12040.999023
12024.622070
12029.045898
11992.874023
12010.759766
12011.599609
12012.148438
11952.278320
11950.585938
12002.064453
12068.846680
12057.559570
12073.631836
12068.804688
12087.153320
11972.347656
11960.698242
11942.685547
11935.745117
11869.982422
11905.895508
11931.394531
11967.478516
11959.311523
12003.174805
12047.666992
12029.115234
12043.397461
12055.156250
12086.030273
12093.329102
12096.791992
12116.598633
12066.762695
12047.460938
12030.969727
12027.473633
12020.869141
11916.002930
11816.119141
11784.887695
11770.250977
11776.712891
11791.653320
11835.071289
11884.877930
11859.883789
11898.082031
11946.946289
12014.910156
11979.132812
12013.646484
12106.557617
12113.054688
12087.526367
12033.203125
11997.723633
11955.333008
11950.003906
11954.979492
11947.990234
11954.788086
11882.419922
11828.551758
11825.012695
11878.133789
11863.346680
11884.134766
11903.586914
11946.364258
11921.891602
11932.035156
11910.848633
11913.306641
11870.734375
11846.153320
11825.096680
11867.793945
11861.813477
11893.952148
11919.197266
11889.429688
11895.085938
11844.538086
11888.598633
11918.467773
11926.059570
11888.144531
11934.982422
11982.369141
11964.146484
11956.214844
11951.885742
11964.123047
11996.508789
11989.607422
11997.506836
12037.456055
12056.243164
12039.911133
12048.754883
12065.790039
12078.971680
12054.466797
12014.583984
12037.863281
12068.250977
12036.080078
11979.762695
11968.332031
11965.496094
11942.673828
11898.627930
11927.310547
11973.036133
11897.380859
11807.086914
11788.538086
11804.970703
11782.807617
11872.994141
11916.188477
11915.666016
11929.979492
11963.149414
11962.866211
11969.218750
11960.827148
12021.825195
11941.311523
11997.734375
12132.287109
12045.951172
12080.433594
12117.380859
12085.422852
12005.635742
12033.253906
11929.709961
11898.132812
11852.287109
11814.600586
11692.630859
11573.515625
11596.676758
11670.150391
11737.143555
11815.043945
11869.801758
11931.518555
11893.134766
11928.138672
11965.659180
11972.797852
11912.799805
11894.060547
11903.152344
12020.640625
12031.041992
12086.077148
12086.551758
12105.518555
12055.278320
12005.801758
11953.526367
11935.149414
11882.852539
11870.159180
11876.186523
11910.276367
11846.337891
11841.628906
11918.061523
11967.340820
11976.138672
11995.763672
11979.647461
11976.090820
11969.131836
11923.625000
11927.728516
11947.372070
11958.843750
11876.049805
11878.472656
11964.273438
12030.311523
12066.119141
12068.876953
12122.582031
12107.897461
12111.553711
12042.579102
12029.846680
11972.339844
11960.622070
11917.463867
11835.972656
11831.517578
11840.319336
11908.498047
11930.414062
12007.373047
12056.091797
12031.446289
12014.683594
12010.365234
12064.059570
12072.833008
12009.528320
11993.436523
12012.525391
12062.416992
12029.804688
12028.370117
12016.539062
12025.723633
11946.533203
11902.087891
11872.669922
11950.682617
12007.324219
12027.146484
12057.165039
12109.248047
12120.407227
12098.794922
12079.340820
12122.288086
12063.362305
11976.027344
11937.398438
11849.815430
11839.865234
11840.217773
11903.724609
11948.133789
11918.852539
11903.060547
11936.369141
11934.446289
11944.503906
11949.263672
11956.958984
12048.960938
12062.650391
12053.023438
12049.414062
12054.181641
12058.940430
12022.568359
11963.855469
11974.887695
12023.728516
11997.643555
11986.510742
11960.978516
11972.015625
11948.517578
11885.201172
11916.533203
11950.369141
11874.988281
11918.131836
11926.890625
11962.334961
11906.232422
11924.344727
11997.277344
12064.163086
12144.282227
12075.070312
12123.516602
12098.357422
12067.476562
12130.371094
12056.150391
11948.429688
11853.177734
11785.433594
11712.580078
11719.414062
11682.652344
11682.382812
11676.500977
11637.763672
11641.350586
11726.504883
11800.221680
11875.221680
11971.363281
11944.768555
11904.803711
11976.695312
12019.432617
12044.513672
12040.386719
12092.648438
12128.875000
12140.217773
12094.711914
12038.740234
12014.181641
12097.244141
12101.682617
12039.493164
12067.273438
12050.448242
12023.816406
12011.176758
12056.479492
12034.039062
11964.617188
11905.932617
11911.697266
11922.656250
```
