## Supplementary material for "Functional connectivity across the human subcortical auditory system using an autoregressive matrix-Gaussian copula graphical model approach with partial correlations": Code: roi-13_mean_ts.txt

```
10334.002930
10243.598633
10168.310547
10122.784180
10120.060547
10133.458984
10124.777344
10106.742188
10090.032227
10072.322266
10068.107422
10104.199219
10081.910156
10042.392578
10048.400391
10113.999023
10137.123047
10120.852539
10112.403320
10143.387695
10143.991211
10115.480469
10117.882812
10150.654297
10151.785156
10133.862305
10121.702148
10168.312500
10180.832031
10157.531250
10155.991211
10190.686523
10194.585938
10180.416016
10182.882812
10209.204102
10181.078125
10143.803711
10189.999023
10220.018555
10194.935547
10176.993164
10211.656250
10233.042969
10192.965820
10167.126953
10197.763672
10195.273438
10166.053711
10173.183594
10221.257812
10234.094727
10196.270508
10185.329102
10198.608398
10183.391602
10151.680664
10161.069336
10185.462891
10167.962891
10134.927734
10138.309570
10171.804688
10170.056641
10145.775391
10156.957031
10189.736328
10175.929688
10178.313477
10210.486328
10206.429688
10190.807617
10215.583984
10233.533203
10212.292969
10201.346680
10256.954102
10263.518555
10226.713867
10183.224609
10154.520508
10161.771484
10259.057617
10317.559570
10306.395508
10220.728516
10129.154297
10077.738281
10053.216797
10024.689453
9978.125000
9926.512695
9914.490234
9967.902344
10023.763672
10030.475586
10015.028320
10035.791992
10051.016602
10055.521484
10049.500000
10065.984375
10101.341797
10123.774414
10141.298828
10141.763672
10173.485352
10206.764648
10211.945312
10198.620117
10231.996094
10246.915039
10248.535156
10228.024414
10218.597656
10275.223633
10294.494141
10264.978516
10224.449219
10244.303711
10282.133789
10271.697266
10239.721680
10240.516602
10262.267578
10257.673828
10221.177734
10218.339844
10220.996094
10206.810547
10188.808594
10183.725586
10240.578125
10253.771484
10213.659180
10191.453125
10194.870117
10212.078125
10222.855469
10217.917969
10234.281250
10224.675781
10168.562500
10146.188477
10178.699219
10193.114258
10196.666992
10221.573242
10257.139648
10243.560547
10229.475586
10248.481445
10234.790039
10213.602539
10203.215820
10195.428711
10185.026367
10153.012695
10142.575195
10171.718750
10195.684570
10191.012695
10166.003906
10179.782227
10229.505859
10287.461914
10290.250000
10276.946289
10282.610352
10274.319336
10233.939453
10211.970703
10232.999023
10223.790039
10198.277344
10194.659180
10219.403320
10221.285156
10206.002930
10229.744141
10221.975586
10195.068359
10144.941406
10156.169922
10154.135742
10136.118164
10109.509766
10143.458984
10136.046875
10139.042969
10135.827148
10138.313477
10144.214844
10149.229492
10186.491211
10236.233398
10260.131836
10268.363281
10257.965820
10265.363281
10257.728516
10222.083008
10181.037109
10192.048828
10193.910156
10187.804688
10177.096680
10170.726562
10200.406250
10199.360352
10171.453125
10150.222656
10171.558594
10198.108398
10192.551758
10176.305664
10206.429688
10241.757812
10220.922852
10178.101562
10170.273438
10173.208984
10159.375000
10144.250000
10154.486328
10128.398438
10131.761719
10166.630859
10176.420898
10179.250977
10184.585938
10232.089844
10236.214844
10228.131836
10227.101562
10225.178711
10175.171875
10169.922852
10174.353516
10165.958984
10144.871094
10141.667969
10133.185547
10106.461914
10080.691406
10091.115234
10155.286133
10179.725586
10186.888672
10154.781250
10127.160156
10115.549805
10109.606445
10097.669922
10102.464844
10132.157227
10128.779297
10115.318359
10118.868164
10136.411133
10142.966797
10130.462891
10132.951172
10163.983398
10170.006836
10173.102539
10182.230469
10211.375000
10220.578125
10197.246094
10203.122070
10243.163086
10262.083984
10239.154297
10223.754883
10238.734375
10218.784180
10178.753906
10146.617188
10172.336914
10171.042969
10142.423828
10109.502930
10114.296875
10064.366211
10035.357422
10034.624023
10064.912109
10084.117188
10087.060547
10080.195312
10086.828125
10084.087891
10073.369141
10092.080078
10135.132812
10145.498047
10155.120117
10167.063477
10198.481445
10210.473633
10183.276367
10158.870117
10179.329102
10188.914062
10170.630859
10161.953125
10183.269531
10188.923828
10156.533203
10135.787109
10141.531250
10147.217773
10135.917969
10150.963867
10193.545898
10168.718750
10129.009766
10114.405273
10149.301758
10174.945312
10164.967773
10157.846680
10154.875000
10163.423828
10148.925781
10117.069336
10108.401367
10114.921875
10109.003906
10100.645508
10111.791016
10137.415039
10140.836914
10160.252930
10195.550781
10214.696289
10208.402344
10188.422852
10205.564453
10211.665039
10192.114258
10164.994141
10160.120117
10172.015625
10164.519531
10128.206055
10135.066406
10159.535156
10169.476562
10155.560547
10159.144531
10155.637695
10138.179688
10113.289062
10122.567383
10166.208984
10191.863281
10187.814453
10180.545898
10200.608398
10190.827148
10172.733398
10181.750000
10203.291016
10182.311523
10136.671875
10102.419922
10094.505859
10074.535156
10070.950195
10062.711914
10092.255859
10124.597656
10134.840820
10157.436523
10164.487305
10139.706055
10119.396484
10103.770508
10070.249023
10043.559570
10071.077148
10117.909180
10138.144531
10147.936523
10181.965820
10201.806641
10188.943359
10172.532227
10169.349609
10159.633789
10143.388672
10123.066406
10146.197266
10162.091797
10168.433594
10166.872070
10190.593750
10184.495117
10165.510742
10171.658203
10179.027344
10190.023438
10181.768555
10191.253906
10216.028320
10194.014648
10161.231445
10143.631836
10154.696289
10168.502930
10172.575195
10205.999023
10223.373047
10202.239258
10175.781250
10160.169922
10154.975586
10141.956055
10130.685547
10159.983398
10174.718750
10175.235352
10135.320312
10136.432617
10131.770508
10110.825195
10104.985352
10130.234375
10166.181641
10171.964844
10167.788086
10192.470703
10195.123047
10155.277344
10140.707031
10130.172852
10106.627930
10102.874023
10136.049805
10195.548828
10200.925781
10182.074219
10190.830078
10182.392578
10173.476562
10162.753906
10168.280273
10157.309570
10136.572266
10143.267578
10177.608398
10181.467773
10181.833008
10167.529297
10167.612305
10171.284180
10148.768555
10128.816406
10156.734375
10171.838867
10178.677734
10162.188477
10173.003906
10208.101562
10211.208008
10187.313477
10199.037109
10200.644531
10168.630859
10141.572266
10146.308594
10166.692383
10163.414062
10157.808594
10166.208984
10158.028320
10146.736328
10096.014648
10102.676758
10137.075195
10149.932617
10144.227539
10152.448242
10170.382812
10151.087891
10115.834961
10105.978516
10133.559570
10148.500000
10164.428711
10180.049805
10228.985352
10257.149414
10241.214844
10214.471680
10225.655273
10237.017578
10202.664062
10180.162109
10182.070312
10178.390625
10169.933594
10160.577148
10183.733398
10207.149414
10183.589844
10182.220703
10202.636719
10221.399414
10196.354492
10181.052734
10199.513672
10198.020508
10196.237305
10174.154297
10163.621094
10165.559570
10153.012695
10160.508789
10175.750977
10203.605469
10199.994141
10180.906250
10207.807617
10226.595703
10229.463867
10214.728516
10221.835938
10264.951172
10259.613281
10229.517578
10204.664062
10219.942383
10212.710938
10185.822266
10154.263672
10160.807617
10157.319336
10146.028320
10156.308594
10183.991211
10202.872070
10199.810547
10173.897461
10184.514648
10182.474609
10180.366211
10144.749023
10150.096680
10186.971680
10179.656250
10112.123047
10055.769531
10051.028320
10115.254883
10130.048828
10119.471680
10094.025391
10095.935547
10075.550781
10064.013672
10074.655273
10081.820312
10104.531250
10107.740234
10108.323242
10101.342773
10058.720703
10038.499023
10033.065430
10056.131836
10093.715820
10153.317383
10169.667969
10165.672852
10169.857422
10177.705078
10187.555664
10193.473633
10170.030273
10195.933594
10202.648438
10199.273438
10159.810547
10126.772461
10137.751953
10158.824219
10166.300781
10165.237305
10197.942383
10225.873047
10235.920898
10231.143555
10253.412109
10249.037109
10224.550781
10194.025391
10201.685547
10211.500977
10188.150391
10164.766602
10162.269531
10161.540039
10156.078125
10157.665039
10194.091797
10217.267578
10195.893555
10186.646484
10186.566406
10143.531250
10115.472656
10096.594727
10135.786133
10122.896484
10096.183594
10068.980469
10045.659180
10032.103516
10013.127930
10013.332031
9999.654297
9975.871094
9952.487305
9970.797852
9995.418945
10012.369141
10042.026367
10076.264648
10107.597656
10111.364258
10092.459961
10126.196289
10146.335938
10152.916992
10153.013672
10167.349609
10180.105469
10165.185547
10126.136719
10114.608398
10111.500977
10089.470703
10043.786133
10018.767578
10027.170898
10036.771484
10034.863281
10057.522461
10061.020508
10044.135742
10027.601562
10037.657227
10058.848633
10064.013672
10059.916992
10065.527344
10096.936523
10096.584961
10089.301758
10097.262695
10118.455078
10123.526367
10108.716797
10100.967773
10125.172852
10150.306641
10145.592773
10134.297852
10128.187500
10127.400391
10088.370117
10084.147461
10094.303711
10110.509766
10125.416016
10108.670898
10120.389648
10162.169922
10166.036133
10165.458984
10169.517578
10204.257812
10219.700195
10168.255859
10140.877930
10139.317383
10116.662109
10078.140625
10053.541992
10048.683594
10023.513672
10014.378906
10008.868164
10029.897461
10029.828125
9991.261719
9986.293945
10001.518555
10034.576172
10025.291016
10031.099609
10020.911133
10023.939453
10035.201172
10052.747070
10050.393555
10046.181641
10006.426758
9977.293945
9981.974609
9998.573242
10033.052734
10036.123047
10079.251953
10142.746094
10159.210938
10101.861328
10052.841797
10007.642578
9992.002930
9974.931641
9941.085938
9897.998047
9896.725586
9926.112305
9949.902344
9984.179688
10014.077148
10071.498047
10093.270508
10095.958984
10101.126953
10097.113281
10084.938477
10073.151367
10079.324219
10096.368164
10087.099609
10084.767578
10097.756836
10112.704102
10098.165039
10072.911133
10062.194336
10073.488281
10061.420898
10056.445312
10055.009766
10090.503906
10101.205078
10080.147461
10085.697266
10097.951172
10109.738281
10110.417969
10123.933594
10145.614258
10141.040039
10117.629883
10099.781250
10108.014648
10101.336914
10083.142578
10075.618164
10106.617188
10121.718750
10127.570312
10128.512695
10120.865234
10141.805664
10139.480469
10119.347656
10095.577148
10068.035156
10047.935547
10010.869141
9982.380859
9974.534180
9991.872070
9995.660156
9990.544922
9994.295898
10021.409180
10053.915039
10053.834961
10074.006836
10092.010742
10102.396484
10093.080078
10085.602539
10072.471680
10074.248047
10052.309570
10048.774414
10041.608398
10050.205078
10046.239258
10038.085938
10041.800781
10061.146484
10074.659180
10057.779297
10055.362305
10075.777344
10092.479492
10082.031250
10067.259766
10064.410156
10060.672852
10047.544922
10029.481445
10023.910156
10025.032227
10002.526367
9986.331055
9999.484375
10004.041992
10023.599609
10005.462891
10020.582031
10038.861328
10049.619141
10057.502930
10077.069336
10055.516602
10016.862305
9995.582031
9989.045898
9997.804688
9984.193359
9995.718750
10023.587891
10069.422852
10068.218750
10055.863281
10054.957031
10049.529297
10020.839844
9992.278320
9991.885742
10012.823242
10001.595703
9990.497070
10034.865234
10057.863281
10057.960938
10053.787109
10071.535156
10068.551758
10051.375977
10026.130859
10024.489258
10101.876953
10096.694336
10062.658203
10009.946289
9991.599609
9974.804688
9942.903320
9889.199219
9871.053711
9881.756836
9897.193359
9901.020508
9902.313477
9911.168945
9934.164062
9958.232422
10002.598633
10045.090820
10087.909180
10089.223633
10103.531250
10138.153320
10146.587891
10130.153320
10088.891602
10103.911133
10110.510742
10096.254883
10089.301758
10094.505859
10109.088867
10088.930664
10072.241211
10063.259766
10023.183594
9988.110352
9964.847656
9966.422852
9976.530273
9983.129883
9970.201172
9996.027344
10010.918945
10005.685547
10005.422852
```
