## Supplementary material for "Functional connectivity across the human subcortical auditory system using an autoregressive matrix-Gaussian copula graphical model approach with partial correlations": Code: roi-14_mean_ts.txt

```
11734.473633
11617.684570
11625.908203
11656.843750
11643.050781
11583.936523
11615.877930
11581.110352
11550.913086
11584.968750
11549.751953
11485.125000
11446.681641
11422.974609
11435.321289
11397.568359
11424.550781
11406.647461
11458.646484
11403.250977
11401.524414
11394.155273
11429.815430
11409.845703
11422.026367
11427.427734
11427.326172
11357.083984
11318.377930
11330.219727
11291.743164
11276.465820
11233.161133
11267.538086
11320.077148
11307.883789
11345.463867
11402.016602
11405.083984
11359.968750
11305.435547
11365.009766
11324.375977
11362.686523
11425.813477
11441.774414
11426.608398
11476.794922
11505.980469
11547.803711
11572.827148
11598.768555
11621.518555
11588.189453
11521.743164
11501.621094
11511.922852
11454.029297
11491.823242
11481.290039
11461.711914
11445.624023
11420.075195
11426.742188
11448.501953
11441.667969
11431.895508
11496.794922
11489.956055
11481.177734
11513.112305
11531.859375
11473.562500
11421.265625
11441.207031
11471.924805
11484.499023
11527.954102
11467.259766
11377.107422
11331.653320
11357.442383
11425.044922
11585.010742
11619.054688
11515.714844
11469.758789
11502.171875
11467.018555
11415.825195
11348.019531
11196.390625
11133.563477
11093.417969
11122.276367
11194.254883
11234.421875
11174.348633
11149.159180
11220.282227
11313.172852
11354.983398
11388.792969
11476.814453
11501.636719
11510.302734
11504.749023
11480.140625
11502.707031
11482.191406
11452.553711
11470.528320
11471.638672
11481.998047
11517.968750
11552.507812
11588.363281
11542.016602
11527.762695
11506.528320
11476.639648
11485.785156
11462.059570
11504.157227
11521.028320
11597.878906
11578.351562
11579.352539
11548.954102
11559.000000
11588.400391
11573.770508
11527.146484
11533.933594
11519.421875
11520.039062
11548.960938
11586.195312
11594.994141
11600.041016
11529.088867
11477.494141
11442.597656
11412.194336
11391.980469
11417.694336
11459.257812
11495.180664
11526.332031
11534.155273
11459.321289
11384.790039
11384.785156
11399.400391
11428.950195
11434.237305
11478.028320
11528.433594
11559.164062
11509.172852
11467.473633
11456.783203
11437.408203
11421.353516
11390.456055
11400.756836
11461.380859
11479.337891
11440.176758
11382.598633
11354.754883
11396.853516
11358.834961
11381.658203
11390.136719
11392.594727
11389.209961
11436.699219
11464.315430
11410.865234
11440.063477
11417.721680
11390.698242
11373.059570
11390.361328
11385.925781
11373.105469
11336.201172
11355.172852
11338.996094
11302.700195
11312.322266
11317.777344
11400.597656
11420.559570
11438.066406
11494.688477
11506.261719
11509.231445
11438.709961
11432.371094
11446.422852
11446.601562
11400.411133
11385.140625
11416.131836
11391.365234
11411.581055
11370.541992
11358.142578
11379.563477
11367.714844
11406.317383
11399.950195
11480.199219
11562.657227
11565.041992
11617.983398
11686.574219
11735.426758
11696.322266
11672.462891
11630.632812
11624.114258
11601.787109
11572.991211
11562.984375
11502.222656
11421.380859
11413.502930
11380.911133
11359.522461
11410.639648
11472.911133
11429.599609
11365.260742
11362.465820
11380.874023
11351.030273
11375.085938
11371.332031
11341.900391
11421.037109
11469.647461
11549.287109
11584.366211
11584.644531
11695.448242
11686.628906
11676.292969
11618.179688
11623.478516
11618.507812
11618.130859
11610.950195
11573.403320
11578.336914
11547.484375
11547.927734
11551.888672
11508.818359
11457.207031
11412.969727
11406.818359
11440.345703
11395.020508
11379.247070
11327.784180
11300.518555
11351.221680
11400.903320
11438.278320
11503.968750
11538.286133
11498.300781
11450.246094
11441.095703
11462.271484
11459.372070
11418.542969
11456.616211
11437.255859
11420.396484
11376.311523
11398.629883
11424.045898
11439.649414
11471.209961
11544.896484
11524.363281
11532.633789
11516.267578
11486.662109
11471.576172
11454.124023
11454.981445
11456.264648
11461.893555
11468.157227
11480.015625
11512.831055
11541.769531
11527.664062
11468.930664
11494.387695
11514.541016
11532.133789
11513.998047
11537.378906
11579.510742
11608.299805
11577.757812
11601.606445
11600.849609
11571.531250
11576.317383
11579.694336
11573.505859
11522.107422
11533.168945
11624.356445
11625.809570
11643.748047
11602.363281
11621.068359
11587.849609
11540.516602
11447.192383
11413.189453
11355.583984
11326.927734
11297.375000
11396.383789
11432.212891
11433.074219
11353.547852
11360.606445
11389.395508
11385.420898
11450.547852
11469.125000
11511.772461
11527.953125
11497.385742
11513.416016
11499.660156
11509.708984
11486.311523
11521.081055
11541.046875
11543.201172
11522.286133
11536.448242
11475.291992
11481.157227
11450.060547
11473.807617
11519.100586
11549.674805
11549.998047
11561.963867
11542.835938
11510.098633
11428.382812
11409.323242
11420.904297
11424.920898
11455.386719
11490.000000
11557.521484
11579.588867
11582.855469
11559.306641
11618.222656
11623.416016
11554.327148
11555.596680
11559.083984
11490.634766
11405.834961
11422.243164
11454.130859
11475.800781
11554.453125
11625.471680
11597.834961
11564.262695
11611.965820
11596.732422
11580.935547
11558.773438
11567.936523
11526.416992
11515.375977
11444.979492
11423.516602
11428.086914
11416.789062
11461.762695
11451.362305
11495.917969
11448.417969
11486.281250
11483.973633
11485.265625
11466.719727
11470.317383
11499.091797
11493.432617
11487.267578
11513.405273
11538.265625
11563.248047
11561.513672
11568.717773
11599.307617
11576.579102
11569.758789
11518.697266
11488.094727
11468.654297
11470.943359
11522.426758
11545.998047
11555.883789
11521.988281
11573.628906
11584.281250
11549.769531
11562.844727
11504.683594
11512.892578
11486.778320
11485.553711
11563.438477
11555.205078
11531.934570
11498.473633
11525.033203
11549.323242
11559.331055
11601.037109
11578.850586
11534.742188
11439.445312
11465.137695
11488.418945
11493.318359
11499.432617
11531.468750
11521.425781
11514.785156
11525.363281
11535.768555
11565.101562
11542.665039
11501.500977
11518.877930
11556.264648
11571.576172
11578.366211
11592.822266
11623.547852
11597.950195
11610.698242
11633.871094
11641.069336
11643.711914
11583.367188
11554.305664
11560.165039
11543.154297
11523.694336
11583.990234
11573.989258
11566.958984
11541.585938
11507.056641
11463.139648
11413.830078
11354.202148
11392.503906
11448.346680
11456.291016
11478.256836
11524.225586
11528.658203
11486.930664
11485.360352
11452.518555
11532.870117
11545.819336
11533.702148
11556.568359
11634.945312
11665.968750
11638.914062
11626.616211
11620.528320
11603.030273
11536.518555
11527.566406
11506.107422
11507.416016
11496.053711
11486.855469
11480.875000
11527.900391
11506.294922
11505.573242
11498.186523
11483.482422
11447.179688
11476.964844
11501.386719
11566.966797
11567.614258
11573.585938
11612.265625
11635.241211
11640.458984
11686.480469
11680.824219
11668.905273
11635.493164
11572.596680
11597.290039
11559.660156
11534.257812
11499.524414
11501.463867
11527.839844
11550.414062
11544.099609
11538.310547
11528.300781
11519.180664
11485.528320
11460.242188
11493.502930
11549.156250
11573.818359
11585.058594
11642.345703
11583.159180
11528.465820
11420.659180
11386.899414
11397.323242
11443.105469
11491.919922
11565.743164
11583.104492
11531.149414
11543.543945
11595.795898
11576.353516
11578.613281
11618.808594
11573.341797
11552.873047
11487.251953
11390.508789
11336.804688
11381.035156
11418.644531
11448.744141
11461.725586
11539.280273
11512.943359
11536.433594
11533.569336
11482.561523
11453.993164
11479.029297
11508.817383
11513.104492
11538.958008
11550.708008
11577.534180
11589.358398
11552.070312
11502.140625
11490.892578
11523.740234
11515.207031
11536.827148
11496.533203
11569.103516
11557.340820
11526.511719
11477.596680
11463.331055
11503.880859
11577.550781
11558.155273
11584.617188
11621.192383
11599.267578
11548.634766
11511.569336
11472.400391
11430.882812
11406.451172
11422.026367
11425.852539
11430.141602
11462.373047
11476.014648
11546.141602
11517.541016
11561.597656
11560.072266
11599.129883
11565.301758
11609.306641
11633.291016
11578.827148
11582.995117
11534.739258
11570.215820
11529.822266
11428.245117
11385.636719
11334.094727
11322.712891
11307.669922
11334.748047
11382.554688
11411.679688
11424.863281
11451.511719
11495.593750
11544.927734
11526.039062
11572.356445
11613.838867
11620.664062
11594.623047
11574.232422
11540.896484
11493.147461
11450.428711
11471.344727
11477.768555
11485.782227
11437.408203
11383.537109
11361.945312
11398.599609
11420.168945
11436.274414
11463.195312
11468.089844
11478.423828
11452.695312
11445.274414
11415.235352
11376.217773
11402.840820
11402.124023
11376.999023
11372.924805
11428.408203
11437.185547
11431.134766
11416.688477
11394.001953
11404.945312
11418.036133
11384.267578
11397.449219
11460.536133
11461.833984
11458.482422
11431.248047
11462.614258
11489.335938
11497.658203
11496.023438
11517.447266
11549.773438
11576.976562
11546.809570
11581.884766
11617.510742
11574.207031
11551.276367
11518.882812
11553.195312
11566.075195
11514.141602
11505.003906
11495.674805
11497.103516
11459.990234
11422.147461
11433.828125
11456.453125
11388.655273
11366.618164
11304.529297
11278.491211
11279.020508
11370.879883
11406.654297
11408.436523
11403.493164
11472.985352
11476.671875
11493.313477
11512.221680
11468.812500
11434.899414
11528.226562
11583.345703
11554.065430
11623.405273
11601.979492
11563.911133
11531.927734
11516.513672
11430.629883
11391.457031
11351.501953
11293.705078
11139.653320
11041.674805
11047.866211
11156.477539
11234.989258
11325.229492
11388.328125
11444.628906
11408.449219
11439.184570
11463.432617
11451.566406
11448.623047
11446.513672
11441.357422
11487.607422
11543.573242
11591.713867
11582.302734
11573.081055
11567.447266
11531.458984
11498.996094
11447.400391
11392.744141
11376.893555
11378.240234
11368.673828
11341.687500
11367.817383
11442.077148
11454.328125
11500.251953
11532.994141
11521.798828
11524.618164
11479.522461
11443.117188
11446.986328
11456.665039
11423.898438
11402.512695
11448.050781
11529.401367
11559.133789
11555.884766
11613.438477
11628.202148
11597.898438
11578.799805
11495.486328
11517.048828
11498.209961
11466.348633
11397.619141
11372.441406
11390.738281
11382.477539
11414.225586
11419.908203
11480.021484
11554.447266
11544.503906
11525.117188
11515.090820
11581.417969
11557.757812
11517.166016
11534.759766
11539.261719
11534.780273
11511.834961
11544.070312
11546.901367
11484.550781
11434.657227
11406.753906
11410.156250
11435.175781
11457.493164
11522.395508
11591.728516
11651.090820
11633.996094
11657.665039
11633.149414
11657.679688
11584.933594
11522.375000
11473.165039
11377.063477
11321.519531
11328.496094
11383.226562
11451.291992
11419.422852
11390.245117
11444.323242
11468.119141
11469.791992
11454.006836
11532.295898
11524.147461
11554.186523
11540.654297
11551.604492
11595.407227
11565.903320
11539.772461
11493.418945
11509.287109
11491.386719
11489.473633
11489.707031
11502.395508
11469.121094
11439.839844
11421.110352
11449.542969
11425.486328
11409.837891
11452.317383
11448.211914
11460.914062
11432.305664
11440.492188
11487.648438
11498.465820
11559.703125
11624.563477
11684.674805
11608.598633
11613.658203
11631.860352
11563.120117
11480.785156
11392.962891
11242.904297
11182.780273
11189.376953
11175.446289
11142.543945
11132.165039
11117.775391
11107.473633
11178.129883
11297.980469
11358.320312
11428.516602
11429.227539
11426.901367
11452.033203
11497.500977
11571.323242
11548.412109
11598.109375
11634.104492
11634.809570
11624.853516
11575.668945
11576.257812
11568.346680
11603.848633
11571.280273
11587.875977
11569.551758
11531.733398
11539.754883
11566.322266
11536.407227
11493.866211
11430.221680
11400.596680
11408.683594
```
