## Supplementary material for "Functional connectivity across the human subcortical auditory system using an autoregressive matrix-Gaussian copula graphical model approach with partial correlations": Code: roi-15_mean_ts.txt

```
10187.278320
10135.651367
10105.181641
10075.161133
10076.770508
10084.821289
10063.680664
10042.968750
10027.862305
10016.523438
9994.667969
10010.866211
9989.773438
9942.612305
9934.245117
9973.589844
9994.768555
9981.407227
9958.081055
9971.716797
9969.953125
9963.920898
9947.063477
9970.326172
9958.598633
9937.911133
9912.694336
9926.898438
9926.911133
9920.326172
9909.114258
9940.697266
9947.124023
9949.267578
9951.400391
9962.551758
9946.181641
9926.615234
9963.399414
9992.011719
9986.920898
9959.466797
9981.628906
9997.431641
9977.953125
9960.875977
10009.232422
10011.336914
10006.742188
10016.120117
10066.929688
10064.651367
10048.409180
10031.725586
10035.807617
10010.758789
9987.411133
9994.155273
10022.190430
10001.896484
9984.436523
9984.716797
10009.342773
10001.125977
9983.072266
9976.490234
9986.491211
9985.091797
9989.352539
9996.415039
9992.443359
9991.044922
10010.479492
10028.196289
10035.593750
10024.796875
10059.059570
10065.541016
10027.733398
10005.258789
9996.718750
9992.603516
10090.822266
10137.865234
10154.880859
10087.629883
9991.654297
9946.592773
9924.343750
9884.945312
9815.035156
9752.467773
9728.321289
9739.562500
9790.397461
9809.600586
9818.723633
9838.445312
9875.255859
9884.134766
9898.419922
9899.208984
9926.616211
9933.725586
9934.594727
9927.446289
9942.234375
9975.016602
9990.095703
9950.412109
9964.931641
9959.506836
9976.183594
9975.003906
9974.901367
10038.753906
10083.168945
10058.681641
10031.248047
10053.043945
10078.073242
10064.833984
10035.552734
10025.346680
10040.173828
10029.280273
10000.319336
9987.688477
9997.644531
9995.639648
9994.394531
9989.545898
10037.876953
10054.344727
10033.373047
10015.386719
10018.200195
10022.349609
10028.083008
10017.603516
10029.631836
10025.658203
9994.881836
9984.422852
10018.361328
10028.916016
10036.298828
10033.591797
10062.416992
10051.632812
10039.833008
10054.919922
10046.339844
10025.708984
10023.559570
10027.130859
10017.533203
10001.664062
9979.013672
9987.999023
10004.457031
9999.566406
9974.583984
9962.659180
10007.504883
10047.156250
10047.177734
10028.529297
10041.435547
10045.233398
10017.136719
9998.942383
10019.087891
10012.865234
10003.305664
10001.886719
10024.226562
10035.778320
10029.196289
10052.986328
10055.775391
10005.023438
9979.655273
9969.116211
9948.269531
9922.672852
9889.550781
9911.253906
9912.570312
9916.146484
9907.840820
9935.370117
9946.044922
9974.851562
9999.807617
10044.240234
10060.798828
10062.032227
10042.601562
10048.206055
10034.451172
10003.986328
9968.311523
10000.516602
10023.641602
10017.219727
10007.593750
9993.926758
10022.148438
10026.181641
10015.841797
9992.940430
10021.967773
10073.139648
10066.074219
10055.946289
10057.396484
10080.189453
10064.344727
10029.297852
10025.666016
10033.769531
10030.094727
10022.778320
10024.710938
10001.644531
9977.413086
10002.276367
10000.284180
9988.103516
9985.716797
10019.929688
10028.895508
10038.010742
10034.752930
10040.857422
10008.167969
10000.005859
10016.942383
9995.364258
9971.272461
9984.643555
9965.681641
9929.482422
9909.296875
9918.787109
9960.969727
9975.170898
9989.336914
9968.587891
9942.303711
9926.598633
9904.190430
9885.462891
9900.370117
9937.914062
9966.164062
9968.446289
9970.708008
9986.345703
9983.616211
9982.850586
9978.854492
9995.844727
10004.881836
10018.930664
10017.233398
10051.509766
10058.375000
10032.024414
10021.666016
10058.169922
10074.202148
10058.773438
10038.997070
10069.854492
10067.433594
10042.201172
9995.944336
10002.853516
9977.701172
9943.759766
9932.746094
9939.290039
9909.571289
9875.962891
9874.954102
9915.949219
9919.775391
9922.237305
9926.833984
9959.278320
9965.774414
9962.976562
9964.760742
10007.828125
10022.426758
10009.959961
10007.355469
10020.103516
10031.146484
10017.725586
10008.784180
10037.898438
10044.206055
10032.640625
10014.038086
10038.079102
10042.255859
10028.420898
10017.541016
10028.428711
10025.573242
10002.882812
10009.569336
10050.179688
10026.479492
9986.760742
9981.125977
10021.314453
10049.433594
10044.912109
9999.140625
9993.602539
9996.208008
9975.708984
9945.591797
9939.761719
9953.951172
9955.382812
9943.189453
9950.741211
9982.730469
9983.322266
9972.545898
9997.297852
10003.205078
9996.463867
9981.314453
9990.895508
10002.094727
9988.496094
9964.778320
9966.314453
9996.392578
10001.366211
9992.133789
10012.653320
10054.415039
10056.417969
10041.583008
10039.101562
10039.235352
10021.312500
10001.333008
10003.569336
10048.501953
10059.051758
10044.512695
10016.953125
10033.187500
10018.292969
9994.475586
9990.598633
10002.989258
9992.632812
9960.498047
9949.624023
9961.947266
9965.140625
9958.997070
9956.058594
9983.692383
9999.124023
10006.731445
10030.543945
10053.593750
10038.667969
10007.511719
10002.553711
9966.022461
9936.596680
9949.161133
9997.074219
10016.776367
10013.485352
10035.705078
10037.466797
10025.868164
9997.698242
9989.903320
9968.634766
9963.674805
9942.287109
9976.250000
9992.815430
9989.752930
9964.429688
9967.339844
9951.611328
9934.481445
9924.593750
9959.365234
9952.953125
9942.295898
9943.787109
9967.450195
9964.252930
9944.893555
9940.209961
9962.638672
9976.151367
9989.408203
10000.115234
10034.032227
10019.882812
9985.535156
9974.494141
9990.502930
9976.063477
9973.834961
9992.273438
10013.262695
10010.337891
9984.984375
10000.687500
9993.983398
9977.317383
9966.513672
10006.732422
10028.883789
10022.322266
10003.436523
10012.280273
10013.249023
9974.859375
9953.599609
9962.335938
9954.623047
9949.072266
9995.890625
10037.484375
10038.881836
10016.143555
10029.828125
10026.248047
10015.844727
9990.143555
9990.438477
9990.792969
9977.788086
9963.798828
9995.753906
10008.989258
10011.250000
9995.773438
10016.974609
10026.543945
10010.568359
9992.506836
10026.625000
10043.966797
10045.319336
10013.401367
10027.522461
10054.649414
10056.147461
10019.692383
10017.771484
10042.134766
10020.177734
9973.654297
9949.862305
9957.103516
9938.335938
9919.460938
9915.872070
9908.217773
9901.144531
9879.045898
9893.863281
9935.829102
9945.085938
9927.852539
9950.481445
9975.356445
9970.070312
9950.804688
9939.344727
9955.029297
9973.565430
9979.176758
9991.819336
10041.500977
10076.659180
10045.901367
10011.568359
10015.625977
10015.788086
10002.318359
9980.115234
9989.412109
10005.464844
9996.290039
9973.937500
9996.713867
10021.112305
10010.692383
10015.249023
10038.801758
10052.542969
10035.556641
9991.037109
10002.980469
10002.464844
9995.339844
9959.894531
9968.962891
9991.023438
9975.337891
9954.491211
9954.702148
9989.291992
9992.936523
9964.561523
9970.451172
9995.603516
9995.496094
9983.238281
9990.607422
10031.371094
10037.318359
10014.761719
10011.286133
10043.293945
10061.020508
10038.175781
10001.797852
10023.308594
10021.983398
10007.767578
9996.762695
10021.570312
10035.810547
10040.101562
10014.647461
10004.976562
10010.092773
10002.126953
9966.541992
9977.652344
10039.535156
10056.922852
9996.155273
9936.755859
9936.635742
9963.822266
9962.609375
9933.591797
9902.090820
9899.719727
9873.110352
9852.188477
9880.906250
9892.940430
9922.041992
9938.151367
9941.061523
9947.217773
9920.705078
9908.555664
9884.046875
9869.571289
9905.625977
9959.339844
9982.806641
9967.583008
9964.350586
9970.436523
9978.145508
9985.435547
9978.879883
9964.345703
9983.078125
9974.171875
9951.926758
9916.739258
9953.033203
9987.031250
9985.694336
9981.210938
9995.147461
10007.193359
9994.905273
9998.996094
10017.629883
10020.395508
10009.340820
9986.274414
10000.478516
10006.483398
9994.980469
9983.910156
9994.125977
9996.301758
9993.031250
9993.333008
10022.774414
10037.501953
10027.996094
10004.202148
10021.772461
9983.503906
9963.449219
9959.008789
9991.553711
9984.003906
9964.827148
9933.718750
9919.027344
9887.797852
9872.077148
9863.976562
9862.224609
9843.708984
9828.966797
9834.171875
9876.285156
9892.922852
9894.696289
9929.168945
9963.729492
9975.716797
9966.292969
9996.242188
10036.845703
10040.314453
10039.554688
10035.666016
10050.226562
10037.321289
9996.329102
9981.701172
10005.338867
9994.147461
9952.090820
9912.598633
9923.402344
9913.291992
9898.152344
9921.426758
9931.002930
9908.298828
9890.465820
9904.748047
9928.785156
9934.966797
9920.906250
9921.394531
9957.660156
9960.400391
9950.857422
9958.995117
9992.044922
9981.045898
9962.897461
9939.950195
9973.374023
10002.544922
10000.483398
9970.863281
9959.907227
9944.190430
9921.583008
9906.875977
9934.996094
9962.523438
9982.313477
9978.543945
9983.220703
10015.862305
10005.367188
9983.739258
9974.639648
10010.677734
10023.146484
9979.989258
9939.918945
9935.312500
9918.013672
9871.323242
9857.108398
9856.424805
9845.015625
9824.292969
9836.843750
9857.862305
9862.079102
9844.661133
9821.897461
9860.681641
9859.896484
9854.794922
9849.146484
9847.293945
9854.958008
9847.378906
9878.164062
9865.435547
9845.269531
9817.305664
9824.007812
9816.959961
9848.460938
9904.649414
9899.758789
9946.226562
10005.474609
10022.886719
9975.448242
9923.397461
9869.458984
9814.064453
9791.494141
9754.893555
9713.598633
9708.250977
9736.857422
9770.946289
9800.388672
9850.558594
9916.145508
9937.825195
9949.051758
9949.375000
9940.436523
9927.333008
9900.015625
9912.666016
9911.510742
9896.505859
9899.797852
9929.395508
9942.648438
9938.377930
9922.556641
9888.950195
9886.085938
9870.875977
9854.606445
9863.086914
9899.061523
9910.950195
9901.324219
9906.916016
9924.693359
9926.532227
9926.092773
9935.425781
9954.396484
9946.893555
9929.542969
9908.521484
9929.624023
9938.034180
9934.283203
9925.669922
9953.815430
9961.400391
9955.886719
9941.419922
9944.970703
9975.170898
9979.766602
9945.189453
9919.856445
9904.081055
9889.397461
9863.939453
9841.178711
9843.525391
9870.066406
9866.555664
9855.063477
9839.331055
9866.602539
9905.657227
9911.667969
9903.504883
9904.405273
9908.113281
9926.164062
9910.396484
9919.080078
9917.482422
9911.998047
9904.091797
9903.743164
9926.209961
9920.215820
9916.664062
9926.276367
9940.515625
9940.450195
9928.262695
9915.284180
9944.437500
9947.140625
9928.919922
9908.422852
9925.915039
9922.012695
9918.165039
9891.583008
9885.811523
9874.242188
9866.207031
9854.610352
9879.225586
9891.787109
9891.444336
9883.079102
9909.899414
9925.235352
9915.651367
9913.799805
9942.070312
9937.688477
9904.770508
9876.430664
9889.170898
9892.555664
9887.583008
9873.884766
9906.209961
9930.984375
9918.241211
9898.445312
9916.885742
9924.574219
9910.287109
9884.483398
9866.651367
9877.793945
9868.690430
9850.777344
9873.387695
9902.681641
9890.376953
9902.327148
9933.074219
9933.733398
9931.446289
9907.136719
9887.655273
9973.541016
9973.109375
9933.977539
9901.579102
9880.060547
9859.160156
9830.810547
9743.148438
9676.766602
9666.125000
9678.224609
9680.193359
9687.419922
9685.823242
9691.833984
9712.946289
9752.810547
9800.107422
9827.892578
9851.318359
9861.488281
9907.313477
9925.114258
9927.588867
9935.463867
9953.672852
9988.084961
9972.321289
9964.562500
9971.039062
9991.306641
9960.283203
9921.744141
9913.116211
9889.648438
9849.089844
9815.488281
9828.380859
9857.620117
9859.040039
9850.175781
9865.526367
9870.147461
9849.195312
9853.712891
```
