## Supplementary material for "Functional connectivity across the human subcortical auditory system using an autoregressive matrix-Gaussian copula graphical model approach with partial correlations": Code: roi-00_mean_ts.txt

```
9665.782227
9647.165039
9580.844727
9547.599609
9557.825195
9538.465820
9492.607422
9497.830078
9516.820312
9506.401367
9504.520508
9522.523438
9494.621094
9492.264648
9513.813477
9465.165039
9491.271484
9547.781250
9537.385742
9522.428711
9548.678711
9541.677734
9513.764648
9524.238281
9519.924805
9503.674805
9498.862305
9538.719727
9551.682617
9523.100586
9510.106445
9500.618164
9512.977539
9502.330078
9523.160156
9537.039062
9498.666992
9524.751953
9544.590820
9574.184570
9559.597656
9548.438477
9572.164062
9637.066406
9680.145508
9645.365234
9592.391602
9609.679688
9592.406250
9577.781250
9592.426758
9627.387695
9590.023438
9564.378906
9583.706055
9593.405273
9505.392578
9488.404297
9511.567383
9498.412109
9441.984375
9451.159180
9501.089844
9490.667969
9492.883789
9543.626953
9574.562500
9576.992188
9561.562500
9557.177734
9525.015625
9495.049805
9529.631836
9531.834961
9528.602539
9549.718750
9564.339844
9548.431641
9544.045898
9572.473633
9549.460938
9520.118164
9531.400391
9550.720703
9520.522461
9547.721680
9564.923828
9556.852539
9520.619141
9545.395508
9544.226562
9519.461914
9519.703125
9563.961914
9578.069336
9574.762695
9579.392578
9585.792969
9575.020508
9547.335938
9556.387695
9550.404297
9505.083008
9540.787109
9584.063477
9585.699219
9583.872070
9595.396484
9586.823242
9537.981445
9567.388672
9591.926758
9580.694336
9549.873047
9594.678711
9602.570312
9605.103516
9643.961914
9648.267578
9611.968750
9607.998047
9603.746094
9575.026367
9594.469727
9568.092773
9564.901367
9563.562500
9576.083984
9558.871094
9564.078125
9613.666016
9625.017578
9616.555664
9611.030273
9599.000000
9586.052734
9580.117188
9586.142578
9609.972656
9601.898438
9589.294922
9630.703125
9639.738281
9639.650391
9682.511719
9716.815430
9661.841797
9679.406250
9685.499023
9631.142578
9592.509766
9624.725586
9629.006836
9686.323242
9708.410156
9698.861328
9700.798828
9673.309570
9634.878906
9643.125977
9687.831055
9661.998047
9640.745117
9695.092773
9700.686523
9666.993164
9625.674805
9602.962891
9578.511719
9541.477539
9536.801758
9605.694336
9594.214844
9558.108398
9576.887695
9613.016602
9598.681641
9594.478516
9645.358398
9610.731445
9572.456055
9555.305664
9544.920898
9514.782227
9542.975586
9594.977539
9566.325195
9607.573242
9646.375977
9687.025391
9672.112305
9686.474609
9694.633789
9681.800781
9640.783203
9611.671875
9658.303711
9683.994141
9699.098633
9665.538086
9661.746094
9663.971680
9669.732422
9651.494141
9692.787109
9705.940430
9674.968750
9672.184570
9673.418945
9677.152344
9661.678711
9697.158203
9651.970703
9665.828125
9672.340820
9655.235352
9641.544922
9673.475586
9670.766602
9641.416992
9663.204102
9668.861328
9672.592773
9680.998047
9706.335938
9679.316406
9680.070312
9715.474609
9694.544922
9675.090820
9699.263672
9680.013672
9678.275391
9732.899414
9735.540039
9737.098633
9750.081055
9721.345703
9684.058594
9668.634766
9687.757812
9673.300781
9706.515625
9707.740234
9709.445312
9713.503906
9723.000000
9684.283203
9697.632812
9692.391602
9678.510742
9696.892578
9717.490234
9713.440430
9743.301758
9733.045898
9690.373047
9694.899414
9685.087891
9664.167969
9684.967773
9700.612305
9701.649414
9714.761719
9726.591797
9705.778320
9713.947266
9701.791992
9644.333008
9666.083008
9702.820312
9695.072266
9698.247070
9708.597656
9680.694336
9669.999023
9679.586914
9687.582031
9682.937500
9690.260742
9672.553711
9685.268555
9709.373047
9716.673828
9686.396484
9701.827148
9699.248047
9691.516602
9692.403320
9714.959961
9711.507812
9742.505859
9704.375000
9684.002930
9710.604492
9715.416992
9681.961914
9705.793945
9717.184570
9693.892578
9708.287109
9686.109375
9701.488281
9714.659180
9735.458984
9712.747070
9732.334961
9710.141602
9681.715820
9642.610352
9672.654297
9674.208008
9665.793945
9682.284180
9685.131836
9679.975586
9691.362305
9672.647461
9672.993164
9700.858398
9704.816406
9671.457031
9684.800781
9710.226562
9746.946289
9725.430664
9718.989258
9716.218750
9705.050781
9673.338867
9693.139648
9672.759766
9693.640625
9696.453125
9721.724609
9719.164062
9717.909180
9690.742188
9680.400391
9684.739258
9710.247070
9693.620117
9712.028320
9743.991211
9713.725586
9691.065430
9719.610352
9702.298828
9725.332031
9695.529297
9690.429688
9695.882812
9696.698242
9693.440430
9720.532227
9740.744141
9722.253906
9716.135742
9697.899414
9675.072266
9681.079102
9684.980469
9686.885742
9636.488281
9650.860352
9660.986328
9628.356445
9604.897461
9619.208008
9622.006836
9631.532227
9635.580078
9651.485352
9620.475586
9627.590820
9630.155273
9636.138672
9635.315430
9655.978516
9624.979492
9609.311523
9624.083984
9692.048828
9696.567383
9680.279297
9648.692383
9604.400391
9552.022461
9566.958008
9598.971680
9600.163086
9624.103516
9629.461914
9660.523438
9665.577148
9664.056641
9649.902344
9637.561523
9656.277344
9649.541992
9641.801758
9619.881836
9665.112305
9675.652344
9664.549805
9641.679688
9631.034180
9632.418945
9635.598633
9647.425781
9675.238281
9704.833008
9717.291016
9712.412109
9708.605469
9685.879883
9674.242188
9659.304688
9626.431641
9659.420898
9664.861328
9655.112305
9665.806641
9641.133789
9621.314453
9656.768555
9657.339844
9687.090820
9646.202148
9627.831055
9601.186523
9593.460938
9585.570312
9590.729492
9562.078125
9548.511719
9555.115234
9602.291992
9607.335938
9587.869141
9583.307617
9629.514648
9630.509766
9661.362305
9651.321289
9625.666992
9587.344727
9571.558594
9599.815430
9604.998047
9616.239258
9633.934570
9642.689453
9657.550781
9647.859375
9653.701172
9662.649414
9661.104492
9654.377930
9641.232422
9625.498047
9657.490234
9664.615234
9653.300781
9686.366211
9701.870117
9731.947266
9699.567383
9681.708008
9665.808594
9621.733398
9625.070312
9643.678711
9636.709961
9630.720703
9596.132812
9570.931641
9588.805664
9596.076172
9576.094727
9599.128906
9617.320312
9599.340820
9627.223633
9635.308594
9630.298828
9623.725586
9602.229492
9628.037109
9634.964844
9608.268555
9616.757812
9622.482422
9604.057617
9601.110352
9613.473633
9613.077148
9627.435547
9637.330078
9642.025391
9657.331055
9660.623047
9636.311523
9646.214844
9639.657227
9609.181641
9633.603516
9648.815430
9661.101562
9644.155273
9668.330078
9671.465820
9695.405273
9661.938477
9680.380859
9689.160156
9672.588867
9682.281250
9689.689453
9677.848633
9662.916992
9669.516602
9637.347656
9626.376953
9644.940430
9645.035156
9666.634766
9646.680664
9657.024414
9659.913086
9666.893555
9648.281250
9674.656250
9675.635742
9665.032227
9664.620117
9671.061523
9658.137695
9632.578125
9642.250000
9659.992188
9637.633789
9630.605469
9651.814453
9670.181641
9667.291992
9665.617188
9694.165039
9689.898438
9663.852539
9626.531250
9638.321289
9626.131836
9634.093750
9613.503906
9606.834961
9589.302734
9606.422852
9615.564453
9623.738281
9613.647461
9623.467773
9619.485352
9624.522461
9627.790039
9648.651367
9654.086914
9687.744141
9710.340820
9696.817383
9655.836914
9639.619141
9626.225586
9595.414062
9590.518555
9603.904297
9622.336914
9592.139648
9615.538086
9637.605469
9647.609375
9621.154297
9616.135742
9620.386719
9607.158203
9604.945312
9630.577148
9622.206055
9586.871094
9602.665039
9635.500000
9633.329102
9606.815430
9605.002930
9610.227539
9601.021484
9615.622070
9617.041992
9609.430664
9604.163086
9618.316406
9644.429688
9650.707031
9611.146484
9600.377930
9607.653320
9618.118164
9610.253906
9616.846680
9653.097656
9650.788086
9645.921875
9640.809570
9644.795898
9635.968750
9650.532227
9668.025391
9658.256836
9677.774414
9642.649414
9637.262695
9607.461914
9624.096680
9642.381836
9637.855469
9600.879883
9595.677734
9598.914062
9589.563477
9563.476562
9564.533203
9578.978516
9553.156250
9527.409180
9567.071289
9594.230469
9603.273438
9584.520508
9623.815430
9627.950195
9616.225586
9603.067383
9621.732422
9620.378906
9625.406250
9661.591797
9670.982422
9663.428711
9654.803711
9599.583984
9602.836914
9607.316406
9585.463867
9568.154297
9549.475586
9548.694336
9567.582031
9566.360352
9574.344727
9586.803711
9563.476562
9531.581055
9522.922852
9509.540039
9526.511719
9529.995117
9570.779297
9595.378906
9594.761719
9612.970703
9594.758789
9572.600586
9571.925781
9584.660156
9580.549805
9554.354492
9566.413086
9577.387695
9563.036133
9566.383789
9575.991211
9597.746094
9558.139648
9539.253906
9543.208984
9545.507812
9553.146484
9566.926758
9591.015625
9586.546875
9599.638672
9582.492188
9563.691406
9531.717773
9541.785156
9544.110352
9502.584961
9511.464844
9527.009766
9572.862305
9585.462891
9578.801758
9577.806641
9568.936523
9575.480469
9558.765625
9595.778320
9608.966797
9613.819336
9595.607422
9607.058594
9608.625977
9575.335938
9551.968750
9581.719727
9585.912109
9563.120117
9504.663086
9521.841797
9527.863281
9497.192383
9481.065430
9505.491211
9520.054688
9499.104492
9506.935547
9537.121094
9526.301758
9466.334961
9480.177734
9510.065430
9509.661133
9490.726562
9495.063477
9513.296875
9502.908203
9491.326172
9523.497070
9531.534180
9535.655273
9509.032227
9521.678711
9536.116211
9508.908203
9515.698242
9538.098633
9559.916992
9566.412109
9579.854492
9593.548828
9597.149414
9568.625977
9569.214844
9572.935547
9559.582031
9536.616211
9537.988281
9555.882812
9511.459961
9525.062500
9533.039062
9508.137695
9501.806641
9519.250977
9528.877930
9560.477539
9561.430664
9550.231445
9536.588867
9518.996094
9499.212891
9519.513672
9538.168945
9507.494141
9515.854492
9554.596680
9562.146484
9609.910156
9584.525391
9622.723633
9597.270508
9541.841797
9493.709961
9496.391602
9490.750977
9469.916992
9465.803711
9445.380859
9455.108398
9472.761719
9469.501953
9485.604492
9495.415039
9513.166992
9523.884766
9523.754883
9565.675781
9530.678711
9526.230469
9544.066406
9528.204102
9536.128906
9529.142578
9519.723633
9526.395508
9541.353516
9513.045898
9511.822266
9499.018555
9466.966797
9462.024414
9495.485352
9487.725586
9474.638672
9461.550781
9472.643555
9476.644531
9449.963867
9409.956055
9370.035156
9361.389648
9417.076172
9469.887695
9477.931641
9479.634766
9432.558594
9454.171875
9526.571289
9563.036133
9540.735352
9520.377930
9545.570312
9575.642578
9587.212891
9547.875977
9518.521484
9511.291992
9481.991211
9506.638672
9542.367188
9536.492188
9493.895508
9472.511719
9453.207031
9451.886719
9424.133789
9453.994141
9487.959961
9483.495117
9465.008789
9483.519531
9474.123047
9468.777344
9461.693359
9465.415039
9457.770508
9447.731445
9435.115234
9436.649414
9448.525391
9471.001953
9435.026367
9433.105469
9444.010742
9425.740234
9464.375977
9471.898438
9456.303711
9413.094727
9437.258789
9486.837891
9472.458984
9422.055664
9365.006836
9355.089844
9339.462891
9327.114258
9296.804688
9301.802734
9293.315430
9310.466797
9344.039062
9328.659180
9317.127930
9352.211914
9367.760742
9368.402344
9398.762695
9401.968750
9384.923828
9345.398438
9375.491211
9367.327148
9388.549805
9394.029297
9419.544922
9389.565430
9394.157227
9389.841797
9373.156250
```
