## Supplementary material for "Functional connectivity across the human subcortical auditory system using an autoregressive matrix-Gaussian copula graphical model approach with partial correlations": Code: roi-01_mean_ts.txt

```
11050.409180
10949.477539
10862.228516
10881.468750
10808.527344
10845.250977
10704.293945
10715.750977
10811.928711
10745.675781
10693.280273
10796.343750
10734.683594
10777.469727
10818.552734
10715.052734
10687.284180
10761.968750
10802.569336
10779.990234
10769.691406
10877.188477
10860.495117
10806.255859
10770.540039
10818.347656
10758.906250
10746.796875
10867.570312
10822.499023
10765.428711
10856.856445
10839.328125
10807.210938
10806.573242
10875.912109
10771.703125
10775.319336
10888.909180
10913.213867
10930.939453
10905.868164
10916.332031
10982.768555
11103.330078
10956.025391
10932.613281
10884.961914
10883.157227
10863.486328
10866.012695
10932.490234
10884.329102
10851.950195
10890.647461
10872.250977
10809.547852
10804.182617
10837.879883
10817.166992
10749.567383
10796.249023
10853.683594
10828.675781
10796.884766
10891.073242
10937.311523
10828.630859
10789.967773
10882.924805
10835.131836
10827.288086
10853.701172
10925.279297
10892.951172
10848.584961
10939.788086
10899.270508
10859.109375
10907.680664
10927.663086
10828.494141
10839.987305
10865.355469
10867.437500
10882.492188
10947.565430
10890.859375
10833.826172
10914.080078
10917.145508
10869.082031
10861.833008
10927.864258
10935.184570
10901.342773
10966.442383
10995.078125
10970.062500
10888.381836
10844.312500
10892.978516
10819.584961
10944.889648
10926.104492
10975.742188
10928.547852
10978.305664
10931.447266
10912.684570
10897.444336
10984.459961
10931.149414
10894.159180
10906.640625
10951.708984
10873.630859
10949.692383
11000.073242
10944.549805
10875.487305
10962.356445
10926.376953
10890.193359
10939.244141
10905.512695
10888.011719
10913.676758
10932.437500
10929.964844
10939.009766
10988.659180
10974.437500
10999.479492
10911.220703
10953.856445
10880.719727
10903.811523
10911.049805
10952.602539
10953.434570
10929.784180
10984.851562
10988.145508
11045.861328
11071.198242
11036.123047
11028.136719
11047.048828
10987.547852
10959.394531
11001.606445
10996.487305
11045.615234
11187.799805
11133.303711
11088.724609
11068.497070
10969.746094
10976.483398
11054.055664
11025.488281
11054.688477
11084.203125
11047.806641
11080.811523
10986.291016
10954.154297
10815.784180
10833.314453
10876.150391
10886.332031
10878.012695
10857.282227
10863.974609
10943.075195
10910.108398
10914.891602
10966.402344
10991.742188
10886.289062
10887.707031
10892.079102
10842.040039
10902.754883
10916.938477
10941.350586
10947.369141
10999.062500
11009.429688
11073.562500
11027.289062
11025.846680
11023.032227
10931.527344
10978.798828
11033.987305
11072.108398
11114.913086
11113.977539
11047.203125
11054.770508
11030.351562
11007.811523
11090.340820
11128.060547
11041.308594
10992.467773
11056.750977
11049.469727
10999.512695
11007.615234
11035.448242
11000.891602
11016.678711
10950.490234
11017.430664
11050.166992
11079.738281
11030.126953
11036.110352
11071.167969
11071.042969
11084.764648
11082.705078
11077.007812
11037.284180
11118.632812
11100.049805
10982.502930
11035.912109
11084.977539
11044.082031
11069.553711
11102.326172
11104.876953
11111.170898
11100.087891
11084.043945
11018.080078
11088.291016
11027.198242
11084.196289
11090.745117
11069.416992
11068.135742
11046.968750
11049.451172
11071.507812
11082.330078
11020.952148
11029.242188
11108.090820
11120.277344
11076.623047
11096.580078
11089.811523
11047.100586
11030.132812
11015.779297
11069.253906
11080.904297
11069.811523
11087.064453
11125.231445
11103.442383
11106.247070
11069.031250
11056.049805
11047.773438
11085.332031
11061.992188
11053.745117
11092.981445
11058.886719
11009.744141
11094.029297
11122.333984
11127.525391
11051.507812
11028.333984
11072.379883
11103.367188
11081.850586
11057.766602
11065.583008
11080.145508
11026.434570
11043.561523
11108.375977
11082.758789
11061.007812
11089.467773
11027.518555
11108.823242
11084.592773
11063.354492
11057.864258
11090.250977
11039.404297
10993.404297
11030.461914
11032.073242
11082.907227
11104.046875
11080.926758
11095.735352
11082.953125
11006.806641
11012.289062
10996.527344
11026.474609
10968.630859
11036.161133
11072.150391
11074.560547
11010.035156
11048.776367
11022.535156
11049.576172
11013.058594
11040.017578
11043.250977
11115.891602
11094.811523
11105.859375
11122.057617
11137.404297
11069.229492
11054.391602
11113.145508
11093.564453
11009.469727
11112.717773
11107.303711
11123.732422
11090.258789
11091.178711
10987.874023
11067.390625
11087.337891
11074.004883
11136.040039
11135.802734
11091.352539
11071.833984
11083.500977
11057.650391
10992.640625
11066.088867
11044.740234
11098.192383
11100.608398
11125.071289
11168.238281
11187.565430
11130.468750
11118.042969
11044.273438
11047.573242
11076.227539
11071.855469
11039.937500
11016.885742
10967.326172
10992.017578
10972.223633
10976.363281
11009.902344
11032.781250
10961.044922
11025.259766
11049.850586
11023.492188
10996.341797
10989.047852
11009.359375
11016.324219
10953.034180
10952.372070
10997.359375
11068.746094
11067.399414
11103.488281
11054.373047
11089.713867
10973.592773
10960.000000
10931.837891
10953.223633
10960.372070
10929.048828
11030.463867
11033.332031
11090.139648
11054.301758
11088.457031
11075.065430
11039.846680
11015.610352
10963.180664
10990.850586
11053.564453
11080.794922
11092.042969
11060.957031
11052.205078
11025.241211
11011.942383
11004.149414
11117.113281
11108.902344
11082.272461
11163.917969
11151.249023
11103.507812
11034.145508
11037.509766
10987.332031
11043.718750
11080.391602
11055.152344
11100.750977
11107.932617
11065.570312
11135.139648
11127.673828
11165.233398
11109.703125
11081.035156
11079.791016
10997.548828
10944.025391
10930.610352
10919.119141
10869.492188
10955.580078
11016.125977
11018.314453
10965.990234
11010.615234
11048.062500
11003.289062
11101.178711
11096.447266
11087.670898
11030.632812
11007.080078
10990.182617
10991.263672
10945.957031
10972.343750
11130.688477
11157.957031
11102.900391
11078.290039
11121.047852
11074.007812
11033.468750
11047.485352
11055.184570
11105.815430
11070.170898
11144.206055
11154.305664
11217.446289
11246.779297
11154.881836
11062.306641
10981.042969
11019.921875
11025.856445
11045.723633
11078.013672
11080.685547
11008.693359
11013.368164
11016.861328
11035.570312
11040.437500
11051.575195
11066.363281
11084.650391
11100.696289
11082.272461
11138.733398
11137.942383
11132.397461
11114.049805
11131.166992
11096.257812
11111.626953
11104.237305
11127.288086
11068.432617
11113.507812
11077.288086
11147.946289
11119.536133
11086.359375
11173.294922
11103.364258
11133.469727
11124.123047
11092.457031
11089.889648
11086.816406
11113.709961
11136.504883
11156.091797
11115.340820
11184.083008
11127.562500
11135.693359
11111.906250
11120.120117
11135.561523
11176.583008
11121.785156
11170.796875
11136.332031
11078.276367
11060.289062
11045.198242
11010.698242
11056.885742
11053.293945
11117.630859
11079.004883
11049.459961
11075.643555
11060.316406
11065.680664
11127.007812
11115.071289
11140.114258
11097.444336
11140.485352
11133.502930
11109.553711
11136.289062
11065.555664
11067.173828
11114.244141
11197.450195
11111.847656
11162.955078
11151.838867
11195.916992
11089.158203
11085.429688
11118.869141
11122.399414
11008.661133
11094.657227
11088.485352
11019.867188
11034.724609
11067.299805
11040.113281
11064.718750
10993.356445
10995.549805
11023.558594
11040.373047
11085.203125
11142.509766
11183.397461
11206.620117
11229.217773
11151.115234
11114.869141
11088.185547
11095.486328
11083.421875
11124.780273
11112.229492
11055.579102
11105.220703
11101.976562
11116.838867
11160.017578
11179.859375
11166.816406
11107.500977
11078.661133
11074.369141
11021.086914
11041.446289
11096.158203
11110.421875
11127.126953
11058.502930
11058.421875
10987.255859
11016.897461
11080.268555
11108.273438
11060.399414
11132.491211
11128.458984
11107.310547
11100.942383
11057.329102
11028.961914
11095.841797
11089.635742
11121.841797
11088.950195
11149.562500
11192.873047
11127.276367
11131.638672
11164.399414
11194.654297
11159.645508
11150.972656
11258.753906
11214.755859
11195.223633
11142.499023
11153.215820
11184.495117
11158.052734
11097.185547
11141.924805
11134.557617
11129.929688
11095.439453
11033.211914
11048.974609
11078.029297
11011.840820
11074.372070
11060.880859
11161.308594
11084.881836
11054.472656
11100.171875
11148.250977
11098.732422
11114.303711
11106.130859
11073.979492
11208.560547
11277.417969
11285.461914
11191.811523
11148.323242
11116.017578
11074.569336
11089.894531
11057.641602
11030.863281
11015.188477
10981.745117
11006.846680
11017.173828
11057.692383
11089.673828
11067.615234
11054.999023
10990.325195
11044.386719
11039.793945
11023.325195
11050.416016
11119.111328
11121.540039
11090.620117
11151.911133
11112.981445
11091.296875
11042.079102
11128.200195
11094.915039
11097.903320
11118.797852
11112.761719
11094.041016
11108.584961
11159.302734
11052.773438
11015.285156
11019.897461
11073.648438
11043.123047
11080.108398
11111.876953
11126.907227
11084.481445
11114.494141
11097.775391
11030.538086
11039.812500
11016.497070
11017.942383
10982.123047
11054.099609
11035.535156
11075.658203
11085.257812
11084.696289
11080.154297
11042.982422
11099.817383
11113.703125
11150.434570
11130.999023
11112.997070
11134.872070
11097.895508
11033.020508
11062.330078
11085.979492
11107.302734
11089.446289
11052.281250
11034.153320
11065.320312
10988.873047
11001.955078
10997.687500
11007.888672
10991.386719
11050.802734
11090.084961
11016.969727
10996.632812
11018.522461
11045.525391
11022.868164
11041.020508
11074.111328
11029.178711
11034.755859
11021.957031
11090.767578
11157.273438
11117.522461
11099.948242
11103.747070
11083.325195
11097.491211
11021.952148
11081.891602
11168.870117
11132.570312
11159.584961
11126.459961
11190.002930
11113.161133
11060.924805
11060.073242
11062.416016
11091.502930
11084.597656
11111.969727
11078.182617
11043.846680
11003.781250
11028.854492
11007.891602
11067.657227
11096.020508
11128.578125
11083.306641
11123.464844
11091.301758
11112.120117
11085.416992
11079.351562
11067.306641
11074.271484
11094.279297
11048.557617
11109.341797
11116.982422
11187.938477
11217.207031
11184.891602
11074.697266
11077.919922
11002.608398
10984.613281
11005.938477
10986.375977
10966.100586
10994.663086
11023.166016
10998.034180
11077.667969
11058.017578
11030.080078
11115.653320
11145.719727
11125.053711
11090.035156
11094.289062
11083.723633
11103.303711
11125.325195
11068.782227
11017.723633
11115.194336
11153.415039
11128.801758
11018.819336
11078.593750
11116.432617
11162.267578
11120.624023
11077.552734
11111.220703
11088.182617
11014.444336
11037.710938
10914.894531
10872.020508
10866.643555
10863.038086
10992.731445
11067.522461
11050.801758
11040.525391
11008.864258
11043.301758
11185.145508
11114.351562
11162.014648
11177.105469
11210.755859
11261.215820
11198.297852
11127.138672
11010.070312
10954.014648
11048.246094
11029.926758
11068.376953
11073.026367
11080.389648
10990.666016
10996.367188
10952.786133
10974.379883
11025.455078
11013.552734
11039.729492
11013.056641
11024.443359
10990.174805
11036.656250
11017.074219
10963.092773
11023.560547
10982.571289
10947.389648
10992.404297
11010.649414
11004.824219
11049.819336
10981.261719
10993.144531
10977.729492
11011.898438
11044.590820
11033.776367
11033.129883
11164.763672
11162.591797
11125.504883
10991.605469
10900.138672
10804.419922
10759.669922
10752.916992
10760.246094
10768.678711
10838.188477
10827.500000
10825.618164
10859.595703
10839.340820
10844.459961
10866.223633
10907.110352
10877.784180
10918.496094
10944.583984
10886.825195
10861.038086
10907.803711
10900.416016
10891.317383
10924.125977
10903.254883
10924.592773
10900.447266
10865.703125
```
