## Supplementary material for "Functional connectivity across the human subcortical auditory system using an autoregressive matrix-Gaussian copula graphical model approach with partial correlations": Code: roi-02_mean_ts.txt

```
10104.443359
10047.866211
10018.107422
9967.319336
9955.333008
9960.166016
9916.703125
9908.888672
9938.463867
9925.485352
9918.777344
9928.099609
9925.092773
9900.749023
9908.660156
9908.502930
9899.239258
9901.121094
9940.500977
9925.069336
9922.766602
9941.215820
9934.706055
9927.904297
9909.764648
9911.299805
9869.797852
9867.594727
9905.183594
9876.958008
9865.133789
9871.151367
9891.525391
9884.308594
9891.295898
9903.728516
9866.537109
9862.916016
9902.009766
9925.003906
9885.997070
9893.713867
9884.706055
9952.345703
10003.008789
9993.608398
9948.208008
9923.923828
9892.206055
9913.423828
9922.357422
9942.955078
9943.834961
9903.173828
9891.221680
9887.290039
9858.702148
9836.853516
9808.453125
9817.442383
9805.244141
9786.462891
9815.933594
9832.121094
9830.864258
9870.008789
9888.194336
9864.642578
9868.412109
9864.071289
9862.787109
9832.616211
9861.218750
9892.674805
9876.048828
9888.393555
9904.200195
9909.927734
9864.161133
9883.932617
9900.361328
9862.949219
9857.210938
9863.865234
9866.269531
9874.758789
9886.250977
9897.710938
9883.302734
9863.457031
9857.051758
9851.400391
9850.415039
9883.852539
9909.417969
9901.696289
9905.758789
9925.769531
9905.984375
9879.674805
9867.840820
9868.903320
9864.724609
9855.956055
9872.676758
9903.625977
9891.957031
9877.407227
9884.800781
9878.441406
9882.043945
9890.944336
9900.813477
9877.782227
9890.640625
9904.029297
9902.460938
9931.905273
9928.008789
9891.627930
9878.868164
9896.190430
9863.095703
9865.220703
9872.897461
9876.005859
9846.152344
9843.166992
9867.711914
9862.909180
9878.470703
9904.534180
9906.275391
9878.342773
9878.246094
9881.912109
9876.915039
9883.408203
9890.346680
9906.471680
9892.250000
9890.234375
9916.434570
9938.195312
9935.818359
9948.064453
9961.348633
9930.488281
9927.400391
9907.578125
9843.238281
9860.181641
9813.393555
9867.786133
9928.550781
9920.113281
9924.595703
9927.650391
9876.901367
9880.125000
9912.386719
9899.927734
9853.797852
9914.533203
9900.839844
9906.491211
9863.975586
9839.386719
9807.911133
9808.807617
9789.760742
9822.466797
9832.400391
9814.881836
9808.457031
9829.662109
9823.122070
9828.286133
9837.972656
9825.991211
9790.943359
9776.412109
9768.831055
9755.830078
9773.069336
9799.561523
9819.700195
9830.052734
9845.051758
9878.970703
9893.817383
9897.677734
9890.113281
9877.241211
9853.533203
9819.384766
9854.117188
9866.584961
9874.941406
9872.809570
9858.446289
9859.813477
9874.507812
9856.204102
9905.621094
9889.808594
9852.790039
9864.595703
9883.066406
9882.082031
9856.726562
9875.493164
9880.063477
9844.277344
9851.494141
9841.386719
9837.772461
9872.594727
9858.318359
9845.336914
9851.226562
9883.728516
9858.942383
9853.536133
9886.828125
9871.191406
9885.389648
9903.356445
9881.756836
9865.351562
9879.772461
9893.306641
9858.618164
9891.332031
9908.705078
9884.008789
9894.239258
9894.959961
9863.901367
9879.990234
9867.250977
9866.829102
9889.732422
9905.849609
9876.425781
9899.083984
9898.936523
9873.210938
9877.953125
9853.224609
9835.718750
9861.697266
9892.773438
9876.778320
9913.210938
9908.304688
9889.434570
9887.672852
9849.477539
9836.771484
9876.439453
9878.827148
9872.306641
9893.673828
9902.520508
9885.050781
9883.099609
9868.182617
9838.228516
9819.937500
9857.045898
9866.424805
9879.002930
9894.542969
9851.524414
9840.701172
9861.811523
9854.357422
9826.212891
9849.342773
9848.660156
9864.967773
9875.939453
9857.104492
9835.627930
9864.530273
9853.265625
9839.741211
9866.515625
9880.970703
9839.949219
9865.632812
9872.352539
9847.608398
9843.300781
9850.435547
9828.743164
9838.383789
9851.517578
9821.131836
9831.260742
9817.110352
9794.897461
9829.632812
9848.674805
9859.063477
9829.115234
9832.460938
9808.547852
9783.282227
9802.290039
9798.493164
9793.063477
9818.434570
9817.278320
9785.186523
9800.443359
9806.913086
9791.691406
9771.554688
9808.150391
9792.884766
9797.744141
9833.653320
9836.051758
9839.915039
9850.792969
9833.368164
9811.469727
9811.696289
9822.807617
9791.350586
9808.465820
9822.103516
9826.043945
9819.869141
9815.571289
9801.085938
9793.237305
9811.623047
9812.620117
9801.149414
9838.147461
9846.692383
9843.049805
9839.935547
9828.697266
9803.652344
9813.020508
9821.721680
9823.066406
9793.145508
9786.143555
9808.560547
9813.954102
9841.222656
9825.641602
9804.793945
9801.450195
9773.551758
9811.463867
9782.714844
9794.759766
9750.645508
9750.919922
9775.151367
9757.708984
9764.902344
9763.740234
9768.229492
9752.595703
9770.196289
9782.855469
9732.235352
9729.577148
9768.248047
9785.268555
9769.154297
9774.331055
9778.190430
9768.169922
9744.204102
9795.875977
9820.664062
9796.159180
9783.874023
9733.514648
9686.270508
9717.109375
9735.324219
9720.304688
9734.506836
9761.849609
9760.405273
9752.159180
9768.485352
9776.583008
9753.144531
9760.060547
9766.351562
9746.634766
9743.567383
9762.313477
9785.610352
9775.261719
9748.744141
9752.458008
9743.104492
9746.559570
9770.937500
9801.914062
9767.308594
9783.069336
9819.266602
9787.785156
9766.817383
9787.975586
9777.496094
9766.303711
9771.532227
9790.065430
9785.516602
9779.335938
9768.083984
9731.311523
9765.419922
9774.781250
9795.886719
9765.053711
9731.515625
9720.530273
9696.677734
9713.205078
9727.451172
9686.180664
9663.144531
9683.424805
9734.415039
9704.194336
9698.618164
9710.503906
9743.232422
9760.792969
9796.762695
9776.858398
9734.318359
9684.757812
9700.088867
9713.235352
9720.832031
9708.005859
9714.400391
9757.973633
9737.932617
9742.541016
9744.503906
9781.102539
9760.939453
9758.125000
9754.141602
9746.293945
9751.208984
9788.499023
9787.184570
9800.898438
9852.159180
9863.286133
9827.666992
9790.504883
9765.718750
9775.755859
9760.434570
9766.696289
9795.996094
9775.663086
9720.978516
9714.243164
9738.966797
9726.599609
9732.126953
9728.612305
9739.726562
9767.672852
9750.698242
9775.361328
9800.139648
9754.314453
9749.368164
9777.338867
9770.641602
9749.625000
9764.711914
9768.188477
9762.944336
9750.288086
9743.641602
9755.631836
9754.898438
9736.022461
9763.376953
9803.051758
9778.951172
9787.280273
9810.997070
9772.364258
9756.414062
9772.171875
9799.589844
9794.483398
9777.916992
9796.744141
9809.652344
9785.727539
9798.972656
9801.556641
9801.409180
9804.451172
9778.104492
9816.826172
9815.815430
9772.217773
9769.341797
9768.879883
9761.725586
9756.786133
9785.072266
9817.615234
9792.750000
9774.586914
9784.429688
9798.276367
9778.862305
9784.175781
9809.742188
9798.894531
9782.113281
9819.972656
9807.365234
9771.937500
9758.043945
9753.607422
9735.950195
9731.007812
9772.999023
9779.709961
9768.221680
9770.646484
9821.196289
9779.867188
9736.806641
9757.440430
9774.032227
9760.939453
9757.780273
9779.587891
9754.721680
9714.188477
9729.839844
9767.178711
9742.630859
9730.687500
9759.605469
9748.551758
9751.120117
9743.308594
9787.009766
9793.071289
9804.820312
9807.838867
9813.400391
9787.217773
9753.178711
9743.715820
9730.119141
9712.321289
9738.349609
9741.237305
9744.848633
9759.976562
9788.683594
9788.275391
9779.803711
9764.729492
9769.222656
9743.510742
9773.344727
9761.831055
9755.033203
9750.027344
9746.489258
9778.577148
9755.443359
9751.029297
9721.173828
9722.946289
9752.029297
9765.756836
9764.025391
9774.974609
9763.191406
9769.615234
9756.201172
9774.408203
9768.201172
9741.487305
9756.465820
9769.222656
9766.771484
9785.774414
9815.489258
9811.929688
9794.491211
9802.371094
9814.773438
9787.371094
9787.782227
9806.797852
9820.786133
9779.356445
9775.330078
9794.379883
9767.125977
9770.895508
9753.161133
9782.814453
9769.626953
9751.861328
9730.473633
9741.802734
9733.875000
9733.425781
9734.261719
9720.318359
9721.673828
9740.145508
9741.431641
9746.721680
9750.848633
9784.136719
9758.101562
9758.886719
9757.893555
9746.913086
9754.373047
9804.407227
9819.937500
9820.607422
9819.462891
9807.416016
9750.362305
9733.379883
9757.806641
9769.292969
9755.274414
9700.596680
9724.397461
9742.367188
9760.070312
9747.417969
9775.753906
9764.100586
9733.416992
9712.059570
9712.875977
9700.518555
9707.305664
9767.410156
9796.130859
9779.555664
9799.000000
9811.105469
9785.095703
9764.877930
9774.173828
9775.255859
9756.756836
9755.648438
9764.541992
9765.092773
9777.829102
9795.809570
9778.938477
9753.961914
9737.788086
9749.804688
9739.070312
9762.309570
9795.561523
9793.568359
9761.609375
9755.763672
9780.991211
9769.610352
9734.266602
9729.624023
9749.543945
9734.959961
9709.126953
9724.849609
9750.033203
9756.515625
9755.657227
9759.646484
9762.335938
9754.935547
9773.441406
9780.186523
9797.525391
9806.311523
9805.829102
9800.494141
9806.785156
9769.680664
9766.423828
9793.653320
9778.914062
9743.832031
9715.681641
9715.646484
9738.609375
9711.656250
9721.061523
9737.044922
9727.404297
9718.774414
9723.175781
9737.697266
9741.402344
9711.974609
9709.080078
9723.923828
9721.740234
9712.134766
9731.670898
9740.015625
9726.448242
9725.226562
9754.960938
9763.541016
9751.748047
9730.337891
9757.924805
9759.766602
9742.141602
9754.520508
9784.304688
9778.949219
9775.946289
9792.401367
9832.815430
9804.704102
9791.608398
9787.476562
9803.550781
9761.177734
9753.165039
9764.781250
9736.375000
9737.910156
9729.474609
9719.093750
9731.223633
9735.617188
9718.274414
9767.911133
9762.530273
9754.930664
9772.333008
9756.775391
9730.735352
9742.349609
9736.796875
9757.389648
9756.700195
9746.345703
9776.976562
9805.088867
9803.250977
9845.368164
9859.087891
9819.775391
9768.099609
9734.894531
9702.383789
9726.630859
9729.588867
9708.409180
9697.586914
9721.358398
9726.541016
9724.320312
9736.184570
9726.692383
9750.478516
9770.857422
9771.093750
9781.833008
9801.088867
9793.194336
9772.904297
9798.957031
9802.269531
9757.602539
9754.208008
9790.561523
9775.731445
9756.909180
9727.881836
9787.480469
9787.049805
9784.717773
9796.540039
9787.243164
9771.728516
9763.069336
9745.916016
9744.569336
9714.918945
9658.456055
9627.242188
9654.145508
9713.504883
9704.378906
9732.833984
9743.573242
9725.448242
9720.481445
9744.349609
9774.315430
9748.113281
9775.374023
9794.436523
9818.463867
9814.632812
9760.081055
9748.246094
9729.143555
9736.038086
9754.808594
9782.007812
9800.964844
9765.250977
9724.160156
9722.043945
9716.490234
9726.023438
9741.390625
9751.673828
9767.678711
9760.726562
9747.944336
9763.472656
9776.640625
9724.798828
9717.457031
9742.582031
9731.310547
9696.475586
9713.291016
9743.947266
9737.132812
9709.210938
9717.353516
9704.469727
9733.846680
9744.536133
9747.521484
9727.226562
9691.689453
9744.825195
9782.583008
9765.588867
9695.437500
9679.608398
9657.592773
9646.083008
9629.543945
9618.066406
9611.071289
9631.009766
9680.512695
9694.640625
9691.939453
9671.345703
9674.369141
9678.838867
9730.965820
9724.463867
9731.624023
9742.462891
9691.909180
9684.683594
9713.105469
9732.449219
9731.533203
9745.396484
9715.339844
9721.577148
9707.666992
9698.002930
```
