## Supplementary material for "Functional connectivity across the human subcortical auditory system using an autoregressive matrix-Gaussian copula graphical model approach with partial correlations": Code: roi-03_mean_ts.txt

```
10959.497070
10822.923828
10695.444336
10719.552734
10673.878906
10653.405273
10585.344727
10570.348633
10596.476562
10572.321289
10612.872070
10597.125000
10585.447266
10613.075195
10629.536133
10583.370117
10525.544922
10561.490234
10575.405273
10588.299805
10627.056641
10648.385742
10628.362305
10667.751953
10592.610352
10586.460938
10542.025391
10533.865234
10568.805664
10542.112305
10563.602539
10621.040039
10557.589844
10565.690430
10596.223633
10640.739258
10567.182617
10541.032227
10656.023438
10589.015625
10625.731445
10669.267578
10680.579102
10769.995117
10791.707031
10706.540039
10701.878906
10633.250000
10519.531250
10605.586914
10669.930664
10628.579102
10604.170898
10649.151367
10612.040039
10584.097656
10567.694336
10525.677734
10557.612305
10492.629883
10499.847656
10566.015625
10557.199219
10539.914062
10560.850586
10607.223633
10572.162109
10574.584961
10546.892578
10549.777344
10563.154297
10602.467773
10585.944336
10628.955078
10579.935547
10619.908203
10577.362305
10552.063477
10573.944336
10600.059570
10589.669922
10550.556641
10594.087891
10562.568359
10552.501953
10589.289062
10586.554688
10577.691406
10547.349609
10591.924805
10519.187500
10563.758789
10543.262695
10575.191406
10556.600586
10621.144531
10633.427734
10667.837891
10585.037109
10556.727539
10517.247070
10498.786133
10524.097656
10558.741211
10585.604492
10596.662109
10595.228516
10603.152344
10583.879883
10595.864258
10630.779297
10561.081055
10589.911133
10598.693359
10556.999023
10541.842773
10555.590820
10598.718750
10572.217773
10562.445312
10531.155273
10542.966797
10522.587891
10565.390625
10556.854492
10546.336914
10555.305664
10521.967773
10535.561523
10554.078125
10575.151367
10606.582031
10579.223633
10610.943359
10582.419922
10547.229492
10559.207031
10578.658203
10544.635742
10570.040039
10602.360352
10617.395508
10591.003906
10597.659180
10619.042969
10615.457031
10621.520508
10680.346680
10629.820312
10592.726562
10583.911133
10598.799805
10584.423828
10662.061523
10724.334961
10763.441406
10729.338867
10635.672852
10635.148438
10658.792969
10652.573242
10575.412109
10595.681641
10692.158203
10644.623047
10649.944336
10614.248047
10536.663086
10469.368164
10443.066406
10500.626953
10538.825195
10477.844727
10482.397461
10500.508789
10496.953125
10466.362305
10481.596680
10507.198242
10499.688477
10489.100586
10494.078125
10469.594727
10416.750977
10466.286133
10446.148438
10489.953125
10537.460938
10518.896484
10557.297852
10549.360352
10598.989258
10558.200195
10533.748047
10531.000000
10510.645508
10554.708984
10614.725586
10606.360352
10626.450195
10614.817383
10543.682617
10530.269531
10535.898438
10581.239258
10572.854492
10569.992188
10590.453125
10575.381836
10562.402344
10591.429688
10537.575195
10551.968750
10537.375977
10538.612305
10481.227539
10542.729492
10552.309570
10491.852539
10524.376953
10569.803711
10578.274414
10543.233398
10568.328125
10517.824219
10530.061523
10597.821289
10543.070312
10566.056641
10556.521484
10575.286133
10544.802734
10563.437500
10584.277344
10586.794922
10585.793945
10579.626953
10553.360352
10563.968750
10569.590820
10547.612305
10587.842773
10573.610352
10576.794922
10576.053711
10543.688477
10554.331055
10584.528320
10596.641602
10564.103516
10559.940430
10546.671875
10576.312500
10559.822266
10573.623047
10532.194336
10529.728516
10544.309570
10513.841797
10491.970703
10536.854492
10541.717773
10591.222656
10563.847656
10563.150391
10552.303711
10553.399414
10531.828125
10518.832031
10552.621094
10520.725586
10546.621094
10576.117188
10513.826172
10502.664062
10488.596680
10578.260742
10528.601562
10552.121094
10486.417969
10482.748047
10516.391602
10498.845703
10508.133789
10531.680664
10504.238281
10516.178711
10513.256836
10541.033203
10554.480469
10496.760742
10480.081055
10477.793945
10528.295898
10496.696289
10490.737305
10487.521484
10512.522461
10491.052734
10478.595703
10480.479492
10469.004883
10446.729492
10491.895508
10451.865234
10543.094727
10562.587891
10470.064453
10447.526367
10488.102539
10426.056641
10402.270508
10453.829102
10502.327148
10504.263672
10498.780273
10482.934570
10440.799805
10444.232422
10457.033203
10457.112305
10474.384766
10545.445312
10491.747070
10519.809570
10554.457031
10523.511719
10503.687500
10485.081055
10531.389648
10520.307617
10500.581055
10497.845703
10470.460938
10481.397461
10496.791016
10465.494141
10458.410156
10483.912109
10467.874023
10482.299805
10516.924805
10531.136719
10561.216797
10519.703125
10534.959961
10469.541016
10446.309570
10441.572266
10465.645508
10498.546875
10481.621094
10504.290039
10603.780273
10574.392578
10544.304688
10608.667969
10565.682617
10468.317383
10431.017578
10499.681641
10475.305664
10414.416992
10413.234375
10422.002930
10439.905273
10377.066406
10450.033203
10398.081055
10410.706055
10399.507812
10488.274414
10478.528320
10471.764648
10406.347656
10403.885742
10459.861328
10416.260742
10461.936523
10422.700195
10443.396484
10465.677734
10452.676758
10485.832031
10516.151367
10444.067383
10437.522461
10402.821289
10382.722656
10394.019531
10376.382812
10445.069336
10395.998047
10442.860352
10431.173828
10457.504883
10426.209961
10472.263672
10452.491211
10406.591797
10358.919922
10409.272461
10472.080078
10462.466797
10451.100586
10419.837891
10409.135742
10391.654297
10454.676758
10503.459961
10499.538086
10473.934570
10482.975586
10516.274414
10535.817383
10496.604492
10456.777344
10475.591797
10454.267578
10406.427734
10452.792969
10491.285156
10517.688477
10457.755859
10362.814453
10394.917969
10424.207031
10512.485352
10507.706055
10431.312500
10405.907227
10412.966797
10399.111328
10346.114258
10320.396484
10353.090820
10383.002930
10405.941406
10440.735352
10457.514648
10400.268555
10372.542969
10438.966797
10514.985352
10507.331055
10413.648438
10393.305664
10426.691406
10374.273438
10335.848633
10388.748047
10421.399414
10437.774414
10460.629883
10477.134766
10419.845703
10457.848633
10451.940430
10483.323242
10450.690430
10428.657227
10462.235352
10462.651367
10482.450195
10532.994141
10519.067383
10529.264648
10497.415039
10473.417969
10418.056641
10372.033203
10437.781250
10527.239258
10494.468750
10505.373047
10475.885742
10436.991211
10448.986328
10438.205078
10457.922852
10487.676758
10444.266602
10467.154297
10508.028320
10498.137695
10486.124023
10492.972656
10474.340820
10517.094727
10453.997070
10474.583984
10527.944336
10453.351562
10477.405273
10500.607422
10542.674805
10502.990234
10470.329102
10507.303711
10517.281250
10490.101562
10466.574219
10528.916016
10523.202148
10479.144531
10478.655273
10510.892578
10488.117188
10469.598633
10450.283203
10498.162109
10480.019531
10497.719727
10510.373047
10525.801758
10445.148438
10463.402344
10511.422852
10485.671875
10497.755859
10455.966797
10469.475586
10428.825195
10406.141602
10445.458008
10528.055664
10488.107422
10481.480469
10453.985352
10467.528320
10432.654297
10437.171875
10504.861328
10491.117188
10466.927734
10469.149414
10478.065430
10515.502930
10505.087891
10523.787109
10412.684570
10431.302734
10462.033203
10493.920898
10480.348633
10463.841797
10491.022461
10512.072266
10480.985352
10449.239258
10454.170898
10457.752930
10472.780273
10481.887695
10433.979492
10463.126953
10426.857422
10401.539062
10420.952148
10434.812500
10428.176758
10366.873047
10426.657227
10425.775391
10399.621094
10427.145508
10514.367188
10540.252930
10512.957031
10497.457031
10475.511719
10444.474609
10411.296875
10357.052734
10412.078125
10428.616211
10408.174805
10438.559570
10492.124023
10480.948242
10474.219727
10512.432617
10488.792969
10394.000000
10360.170898
10470.117188
10430.808594
10443.953125
10416.493164
10496.878906
10442.333984
10447.443359
10456.300781
10397.484375
10318.908203
10381.253906
10441.244141
10478.900391
10428.435547
10469.479492
10491.295898
10482.486328
10418.949219
10468.641602
10445.075195
10385.152344
10436.786133
10471.585938
10516.278320
10478.020508
10483.216797
10463.160156
10486.828125
10485.474609
10455.706055
10498.943359
10491.857422
10507.674805
10530.562500
10506.787109
10411.209961
10427.495117
10464.712891
10442.966797
10419.769531
10436.254883
10452.720703
10418.788086
10369.652344
10388.841797
10415.914062
10362.041992
10369.471680
10374.732422
10424.949219
10368.134766
10429.703125
10421.779297
10416.694336
10487.594727
10500.851562
10509.895508
10460.355469
10448.480469
10515.208008
10507.381836
10548.255859
10541.971680
10472.014648
10442.655273
10447.439453
10519.992188
10459.357422
10389.915039
10387.783203
10408.902344
10360.460938
10445.334961
10464.306641
10500.799805
10446.894531
10410.462891
10360.255859
10334.067383
10394.024414
10395.885742
10416.107422
10421.125977
10448.326172
10453.896484
10448.976562
10451.479492
10410.250000
10373.477539
10396.995117
10405.501953
10453.225586
10452.291016
10489.052734
10492.981445
10501.652344
10439.223633
10392.274414
10387.578125
10327.160156
10383.998047
10405.805664
10469.123047
10444.145508
10463.186523
10426.579102
10397.715820
10421.733398
10404.160156
10423.386719
10393.374023
10364.992188
10392.707031
10371.547852
10382.420898
10388.278320
10443.549805
10442.619141
10394.869141
10389.442383
10462.188477
10526.409180
10476.722656
10464.609375
10464.172852
10505.224609
10411.334961
10405.853516
10444.446289
10477.512695
10415.676758
10427.536133
10427.265625
10424.149414
10365.691406
10371.410156
10390.826172
10389.764648
10338.708008
10331.382812
10433.253906
10426.911133
10416.287109
10418.617188
10428.221680
10379.649414
10438.615234
10440.742188
10473.294922
10404.767578
10409.030273
10424.625977
10446.704102
10448.626953
10476.703125
10427.049805
10462.671875
10409.404297
10459.790039
10447.387695
10460.229492
10421.257812
10422.207031
10544.331055
10509.884766
10435.801758
10462.613281
10502.429688
10395.848633
10414.697266
10489.691406
10463.547852
10414.777344
10431.652344
10464.037109
10439.255859
10380.576172
10456.729492
10446.193359
10411.593750
10469.065430
10467.347656
10502.090820
10454.811523
10412.844727
10448.867188
10466.374023
10398.180664
10381.560547
10415.799805
10480.100586
10371.281250
10345.308594
10467.967773
10545.086914
10526.897461
10435.256836
10380.213867
10348.558594
10359.950195
10356.370117
10328.238281
10339.572266
10344.681641
10310.055664
10391.135742
10442.797852
10431.192383
10396.624023
10415.780273
10429.142578
10446.168945
10431.576172
10424.338867
10482.707031
10462.070312
10442.862305
10437.587891
10438.511719
10455.890625
10396.222656
10436.519531
10472.184570
10487.607422
10411.576172
10445.598633
10571.877930
10562.651367
10493.797852
10442.682617
10426.268555
10418.541016
10301.115234
10233.792969
10283.757812
10288.248047
10367.119141
10465.197266
10488.854492
10459.263672
10352.750977
10398.124023
10464.674805
10490.659180
10472.001953
10476.584961
10626.860352
10569.104492
10467.279297
10412.895508
10412.349609
10346.859375
10372.145508
10426.219727
10478.567383
10416.205078
10424.033203
10380.910156
10345.503906
10350.333984
10380.892578
10435.857422
10388.998047
10389.393555
10377.399414
10437.115234
10371.514648
10350.950195
10391.765625
10417.115234
10422.857422
10328.994141
10345.488281
10391.896484
10410.960938
10394.368164
10404.524414
10415.280273
10313.688477
10383.664062
10431.466797
10503.288086
10370.254883
10316.532227
10375.751953
10508.623047
10492.976562
10456.949219
10372.311523
10329.649414
10289.916016
10231.443359
10232.604492
10230.531250
10297.149414
10397.373047
10378.070312
10327.879883
10420.126953
10417.766602
10372.007812
10409.121094
10416.748047
10402.787109
10399.751953
10397.695312
10390.351562
10379.202148
10427.061523
10428.277344
10407.561523
10406.953125
10411.501953
10357.540039
10378.665039
```
