## Supplementary material for "Functional connectivity across the human subcortical auditory system using an autoregressive matrix-Gaussian copula graphical model approach with partial correlations": Code: roi-04_mean_ts.txt

```
9701.806641
9239.542969
9228.300781
9598.620117
9144.755859
9405.054688
9528.470703
9470.181641
9375.115234
9323.021484
9766.576172
9073.434570
9329.462891
9410.989258
9246.109375
9299.593750
9596.558594
9185.909180
8967.531250
9591.248047
9294.628906
9268.724609
9215.984375
9368.663086
9480.669922
8934.332031
9417.854492
9141.972656
8932.385742
9321.554688
9450.961914
9338.523438
9263.138672
9389.398438
9636.162109
9373.314453
9337.748047
9428.928711
9435.611328
9268.711914
9720.853516
9483.490234
9473.795898
9735.726562
9074.336914
9134.966797
9757.780273
9118.566406
9151.622070
9085.683594
9689.910156
9360.864258
8917.009766
9438.812500
9635.568359
9016.507812
9387.979492
9521.773438
9268.429688
9198.309570
9437.361328
9395.152344
9344.307617
9245.824219
9398.135742
9276.970703
9229.294922
9365.640625
9286.640625
9080.000000
9333.408203
9169.639648
9252.492188
9203.664062
9400.035156
9377.185547
9048.800781
9165.704102
9573.927734
9056.398438
9254.955078
9227.864258
9435.697266
9223.210938
9508.287109
9397.166016
9586.703125
9150.561523
9679.455078
9282.787109
9014.422852
9136.658203
9401.205078
9121.419922
9135.365234
9275.992188
9667.105469
9233.136719
9201.352539
9215.150391
9098.638672
8991.646484
9240.730469
9315.375977
9045.691406
9165.761719
9405.534180
9571.477539
9096.666016
9474.037109
9341.593750
9083.388672
9366.101562
9637.755859
9105.784180
9401.130859
9454.428711
9327.962891
9278.594727
9400.960938
9248.492188
9068.476562
9380.390625
9421.107422
9369.238281
9264.375000
9363.924805
9140.082031
9325.357422
9360.349609
9174.843750
9397.871094
9235.335938
9566.171875
9220.097656
9222.302734
9332.700195
9686.572266
9339.727539
9171.643555
9619.568359
9404.838867
9105.666992
9213.261719
9381.167969
9076.430664
9369.361328
9399.917969
9143.546875
9270.000000
9417.632812
9467.003906
9548.296875
9303.061523
9310.912109
9776.818359
9678.144531
8947.781250
9399.818359
9738.791016
9048.156250
9202.685547
9569.237305
9327.849609
9420.451172
9174.375000
9598.689453
9634.871094
9007.855469
9337.735352
9531.597656
9443.595703
9070.011719
9292.144531
9380.880859
9504.455078
9439.095703
9415.521484
9104.167969
9416.764648
9247.260742
9079.696289
8957.067383
9318.574219
9348.807617
9059.828125
9425.529297
9040.466797
9397.754883
8981.914062
9349.500000
9202.732422
9273.238281
8988.372070
9182.976562
9155.312500
9149.975586
9288.710938
9044.288086
9225.761719
9218.861328
9046.130859
9167.039062
9480.933594
9287.691406
9236.404297
9147.865234
9178.564453
8973.964844
9348.988281
9212.599609
8975.048828
9073.228516
9539.575195
9227.507812
9027.716797
9133.236328
8893.980469
9224.365234
9273.344727
9183.926758
8905.565430
9114.346680
9376.937500
8732.539062
9408.110352
9277.113281
9236.171875
9335.582031
9314.398438
9298.053711
8948.877930
9509.718750
8944.408203
9264.158203
9275.207031
9238.396484
9033.132812
9239.017578
9211.725586
9129.552734
9162.758789
8986.892578
9344.159180
9353.716797
9172.550781
9127.906250
9303.958984
9052.777344
9040.232422
9188.241211
9037.053711
8818.132812
9489.125000
9166.168945
9078.612305
9160.562500
9232.708984
9075.093750
9262.901367
9278.531250
9045.138672
9079.478516
9000.978516
9134.603516
9410.263672
9155.496094
9134.066406
9177.968750
9341.196289
9100.564453
9074.683594
9480.367188
9130.685547
9211.830078
9435.837891
9050.806641
9095.066406
9404.611328
9028.242188
9347.361328
9319.742188
9235.697266
9210.777344
9464.804688
9265.099609
8929.368164
9220.959961
9460.636719
8906.394531
9366.763672
9337.876953
8976.609375
9194.298828
9037.657227
9221.668945
9387.003906
9282.126953
9276.998047
9115.720703
8969.916016
8878.990234
9116.533203
9092.388672
8850.183594
9053.363281
9199.159180
9182.960938
9064.055664
9416.742188
9089.428711
9124.368164
9296.521484
9062.335938
8866.559570
9362.577148
9265.914062
9013.266602
9257.623047
9269.787109
9037.958984
9327.475586
9178.150391
9145.948242
9290.834961
9361.261719
8924.656250
9183.088867
9140.310547
8865.257812
8836.794922
9257.679688
8991.810547
9009.080078
9145.173828
9398.380859
9162.496094
9139.843750
9184.611328
8781.760742
9141.873047
9350.332031
9108.857422
9127.747070
9138.116211
9084.777344
8964.439453
9178.212891
8845.372070
9241.390625
9046.941406
9031.029297
8894.984375
9411.109375
8975.632812
8911.439453
9252.195312
9389.548828
8933.668945
9198.772461
9262.899414
9258.300781
9067.004883
9068.343750
9123.188477
9079.527344
9481.623047
9386.182617
9003.888672
8877.767578
9021.409180
9110.296875
8985.846680
9228.605469
9273.548828
9031.646484
9011.275391
9237.269531
9028.794922
8923.431641
8987.462891
9240.222656
9128.607422
9090.989258
9132.142578
8966.117188
9231.265625
9044.071289
8819.318359
9016.787109
9134.554688
8970.697266
9088.468750
9224.597656
9044.970703
8824.442383
8877.496094
9306.485352
9246.099609
8711.513672
9067.599609
9504.932617
9050.921875
9155.048828
9007.567383
9473.949219
8958.875000
9015.154297
9145.386719
8781.515625
8962.711914
9222.216797
8985.940430
8664.279297
9061.670898
9326.572266
8869.371094
9302.576172
9185.638672
8844.812500
8911.283203
8961.380859
9229.953125
9274.867188
8618.732422
8798.112305
8905.208984
9032.562500
9244.406250
9053.980469
9041.037109
8909.751953
9075.226562
8908.385742
9156.238281
9274.516602
9162.273438
8728.944336
9330.041016
8954.731445
9021.628906
8827.085938
8907.513672
9125.249023
8817.247070
8804.517578
9128.814453
9065.314453
8835.859375
9043.678711
9166.273438
9171.101562
8863.570312
9197.851562
9108.933594
8849.459961
9037.882812
9130.525391
8907.695312
8716.802734
9003.306641
9313.812500
8884.777344
9051.740234
9032.497070
9092.846680
8846.318359
9072.894531
9076.300781
9014.892578
9027.687500
9125.906250
9307.058594
9003.602539
8837.750000
9029.437500
9135.263672
8827.922852
9067.994141
9402.072266
9101.582031
8788.295898
9052.157227
9155.396484
9195.439453
9065.937500
8999.306641
9152.226562
8984.602539
8850.771484
9179.832031
9164.974609
8826.734375
8876.566406
9086.916016
9450.385742
9116.571289
9018.009766
9039.971680
8964.304688
8879.562500
8938.438477
9185.995117
9128.495117
8962.955078
9380.125000
8981.234375
9123.906250
9173.427734
9471.705078
9181.705078
9108.285156
9054.070312
9353.492188
8859.445312
8660.964844
9194.371094
9239.136719
8925.613281
8904.809570
9264.031250
9052.979492
9300.947266
8950.355469
9161.275391
9106.944336
8653.460938
9040.791016
9154.261719
9071.054688
8854.289062
9207.791016
9174.927734
8995.356445
9088.243164
9010.438477
8852.062500
8992.779297
8957.179688
9068.570312
9224.193359
9056.084961
8986.037109
8794.059570
8844.550781
8927.060547
8985.410156
9047.429688
9140.005859
9130.078125
9302.546875
8578.706055
9001.761719
9235.367188
8959.652344
8761.787109
8981.621094
9040.002930
9121.117188
8895.576172
9264.231445
8791.673828
8956.683594
9075.349609
9218.980469
8785.263672
9062.083984
9105.330078
9132.678711
9013.024414
9185.755859
9190.498047
8941.992188
8964.910156
9066.714844
8860.039062
8769.324219
8898.542969
9154.700195
8999.087891
8916.017578
8927.437500
8604.405273
8797.551758
8870.402344
9071.898438
9096.020508
8796.824219
9296.779297
9130.693359
8840.888672
8955.296875
9051.373047
9151.563477
8781.175781
8934.039062
8877.539062
9097.732422
9093.191406
9022.687500
9054.992188
8965.527344
8924.111328
9271.238281
8791.003906
9126.894531
8896.619141
9055.055664
9100.790039
8650.589844
8884.172852
9070.558594
8849.175781
8714.407227
8952.632812
8991.681641
8967.603516
8887.281250
9031.990234
8901.218750
8830.814453
8975.707031
8964.724609
9039.933594
8822.384766
9020.353516
9165.121094
9023.033203
9138.100586
9020.097656
8998.327148
8856.887695
8820.816406
8910.402344
8895.409180
9017.746094
8989.593750
8900.824219
8649.711914
8798.957031
8993.634766
8982.009766
9014.886719
9152.914062
8897.037109
8755.863281
9032.428711
9113.464844
8830.533203
8793.421875
8942.818359
8961.249023
9012.792969
8874.556641
8972.629883
8927.792969
8944.406250
8728.688477
9200.705078
9023.501953
8986.050781
8930.552734
9073.010742
8755.115234
8976.052734
9148.597656
8969.625000
8909.595703
8967.759766
8977.210938
8942.802734
8906.292969
8943.857422
8930.597656
8873.279297
9110.234375
9227.291016
8847.855469
8933.360352
8950.718750
8925.392578
8916.525391
9128.796875
9268.583984
8963.763672
8930.962891
9194.068359
9080.885742
8830.691406
8932.080078
9109.605469
9058.391602
8769.279297
8999.070312
9017.308594
8712.482422
9196.433594
9019.951172
9184.865234
8751.388672
8884.853516
9030.839844
8870.115234
8873.285156
8724.313477
8837.833984
9151.202148
8668.683594
8893.089844
8794.322266
8858.326172
8808.542969
8792.105469
8849.285156
9004.250000
8926.207031
8685.447266
8933.300781
8988.738281
9200.539062
9412.859375
9301.787109
8901.214844
8884.164062
9004.123047
8999.422852
8916.923828
8646.234375
9248.405273
8737.407227
8747.430664
8988.713867
8940.882812
8933.893555
8783.663086
9046.595703
9095.703125
8906.655273
8747.174805
8935.127930
9005.785156
8999.994141
8749.056641
9150.211914
8888.275391
8710.853516
8856.254883
8982.166992
8809.855469
8924.041016
8920.155273
8934.547852
9312.642578
8886.121094
9016.244141
9098.386719
8918.681641
8622.869141
9031.948242
9083.662109
8880.342773
9008.026367
8998.890625
9018.394531
8945.892578
8845.083008
9015.001953
8926.094727
8798.304688
8749.419922
9190.181641
9078.964844
8750.667969
8809.179688
8973.869141
8911.032227
8689.480469
8631.216797
8791.647461
9206.749023
9198.078125
9121.984375
9041.960938
9232.280273
9114.080078
8855.488281
8946.169922
9110.943359
9102.363281
8770.544922
8884.352539
8976.630859
9167.109375
8508.582031
8838.531250
9315.628906
8991.789062
9008.561523
9075.068359
9076.132812
9125.145508
8861.720703
8717.697266
9095.287109
9018.441406
8982.783203
9044.770508
8923.892578
8918.566406
8649.720703
8836.037109
8837.007812
9125.566406
8938.484375
8885.936523
9166.406250
9148.792969
8891.238281
9172.556641
9263.378906
9097.380859
8840.713867
9085.453125
8978.396484
9207.466797
8778.150391
8918.615234
8903.474609
9065.080078
8950.816406
8799.003906
9056.628906
8771.144531
8976.510742
8892.298828
8990.718750
8649.487305
8944.636719
9428.267578
8924.250977
8764.423828
9145.234375
9242.969727
8906.471680
8843.840820
9073.150391
9150.207031
8957.578125
8703.898438
8914.492188
9251.633789
8759.210938
8487.301758
8988.007812
9078.943359
8813.787109
8826.029297
8911.486328
9401.378906
8974.659180
8932.990234
9202.894531
8978.123047
8617.992188
9066.333984
9039.783203
9156.833984
8718.697266
8581.064453
9098.315430
9109.283203
9195.253906
9134.699219
8995.113281
9446.453125
9191.787109
9049.822266
8960.210938
8901.771484
9272.856445
9194.616211
9066.107422
9236.283203
8724.751953
9200.867188
8967.232422
8892.196289
9333.112305
9034.439453
9037.701172
9130.388672
8944.488281
9083.042969
9027.683594
9054.218750
8959.805664
9128.858398
8883.343750
9283.316406
9269.544922
```
