## Supplementary material for "Functional connectivity across the human subcortical auditory system using an autoregressive matrix-Gaussian copula graphical model approach with partial correlations": Code: roi-05_mean_ts.txt

```
8533.204102
8511.884766
8704.613281
8508.539062
8564.417969
8514.442383
8696.719727
8581.786133
8185.855957
8731.569336
8536.266602
8408.576172
8404.659180
8198.015625
8399.239258
8809.875977
8419.303711
8410.983398
8583.177734
8650.915039
8564.165039
8344.678711
8774.838867
8248.334961
8341.161133
8640.174805
8741.729492
8563.004883
8405.965820
8690.447266
8486.036133
8403.645508
8728.470703
8322.720703
8198.374023
8544.691406
8711.258789
8620.435547
8444.638672
8457.553711
8587.872070
8563.017578
8122.234863
8584.692383
8602.223633
8434.447266
8501.949219
8263.828125
8410.458984
8750.946289
8697.575195
8601.833008
8745.475586
8690.588867
8698.790039
8434.070312
8874.380859
8675.616211
8481.250977
8444.097656
8817.626953
8323.384766
8443.983398
8763.587891
8536.816406
8443.968750
8606.189453
8607.658203
8627.094727
8298.339844
8559.378906
8564.581055
8496.560547
8428.151367
8615.792969
8366.151367
8383.934570
8553.180664
8641.573242
8538.599609
8457.950195
8710.510742
8238.210938
8493.619141
8463.150391
8598.295898
8429.150391
8432.368164
8391.144531
8231.845703
8305.649414
8637.149414
8410.112305
8508.612305
8823.762695
8628.119141
8182.035156
8479.919922
8552.405273
8433.754883
8489.982422
8684.059570
8456.424805
8515.876953
8326.244141
8674.998047
8675.073242
8413.948242
8479.166016
8818.318359
8632.696289
8317.827148
8504.870117
8639.747070
8494.841797
8652.394531
8577.082031
8838.173828
8709.147461
8615.750977
8538.317383
8878.041016
8635.814453
8448.734375
8687.402344
8699.173828
8513.285156
8358.125977
8604.211914
8514.122070
8430.231445
8656.466797
8573.610352
8675.892578
8775.527344
8548.364258
8676.398438
8497.302734
8298.433594
8781.257812
8673.581055
8673.039062
8788.469727
8701.491211
8454.041992
8643.227539
8488.850586
8601.619141
8543.097656
8533.950195
8526.756836
8247.108398
8111.539551
8755.918945
8631.401367
8804.082031
8609.087891
8648.682617
8837.624023
8835.407227
8536.475586
8654.368164
8541.330078
8897.601562
8468.057617
8670.693359
8936.199219
8584.290039
8487.392578
8582.867188
8478.265625
8679.239258
8638.952148
8593.440430
8512.053711
8632.287109
8493.862305
8556.724609
8301.970703
8462.491211
8691.875000
8254.093750
8550.004883
8655.901367
8740.894531
8546.664062
8659.839844
8391.032227
8511.522461
8413.445312
8575.142578
8570.956055
8505.398438
8622.916992
8585.404297
8648.921875
8716.955078
8473.708984
8449.952148
8585.179688
8953.346680
8211.000000
8860.583984
8812.678711
8657.278320
8481.348633
8533.020508
8614.930664
8390.096680
8719.754883
8546.423828
8453.765625
8512.905273
8643.614258
8447.319336
8511.321289
8796.712891
8620.122070
8579.603516
8585.012695
8653.228516
8557.406250
8478.926758
8728.166992
8440.841797
8571.785156
8642.529297
8564.635742
8481.049805
8710.551758
8727.916992
8632.649414
8629.977539
8589.303711
8762.994141
8703.457031
8523.092773
8410.569336
8652.234375
8757.771484
8513.889648
8608.382812
8618.480469
8696.142578
8645.905273
8439.887695
8500.724609
8471.915039
8681.200195
8613.928711
8371.877930
8802.090820
8584.658203
8594.369141
8489.208984
8348.697266
8446.817383
8329.538086
8469.142578
8502.754883
8416.840820
8794.553711
8508.856445
8661.848633
8494.823242
8402.184570
8600.943359
8641.771484
8512.600586
8720.851562
8490.897461
8557.041016
8557.971680
8787.722656
8606.392578
8529.016602
8531.221680
8531.497070
8499.500000
8506.309570
8499.758789
8659.634766
8774.095703
8568.173828
8711.714844
8519.503906
8540.358398
8577.534180
8671.851562
8473.690430
8379.833008
8722.859375
8543.811523
8313.719727
8412.922852
8377.108398
8654.991211
8629.947266
8568.137695
8583.350586
8427.727539
8480.554688
8390.320312
8731.598633
8561.361328
8599.689453
8769.586914
8456.839844
8420.627930
8589.137695
8556.097656
8396.151367
8519.094727
8485.941406
8341.350586
8341.693359
8454.962891
8231.477539
8569.615234
8604.194336
8520.105469
8463.541016
8485.662109
8422.793945
8197.123047
8478.544922
8570.645508
8381.932617
8382.118164
8526.833008
8391.246094
8641.868164
8358.540039
8581.438477
8738.181641
8488.873047
8623.358398
8398.744141
8433.356445
8446.961914
8612.177734
8627.278320
8698.728516
8575.226562
8799.540039
8573.595703
8462.884766
8584.337891
8257.580078
8503.293945
8750.797852
8700.620117
8294.236328
8652.919922
8381.268555
8517.495117
8573.052734
8616.939453
8440.775391
8468.781250
8546.713867
8657.924805
8547.762695
8365.763672
8516.976562
8196.765625
8388.523438
8770.348633
8520.145508
8501.918945
8639.365234
8790.370117
8393.600586
8447.200195
8489.539062
8570.168945
8552.712891
8611.467773
8159.779297
8331.947266
8499.820312
8727.158203
8117.481445
8746.055664
8758.605469
8371.670898
8460.480469
8445.003906
8697.815430
8282.055664
8673.025391
8113.903809
8176.763184
8528.940430
8716.434570
8284.723633
8440.504883
8589.530273
8362.534180
8377.858398
8385.925781
8496.230469
8376.311523
8456.689453
8524.158203
8759.514648
8420.393555
8181.205078
8764.192383
8441.552734
8694.643555
8589.349609
8484.467773
8541.253906
8464.768555
8531.833008
8532.715820
8597.812500
8430.634766
8502.749023
8501.530273
8295.022461
8686.340820
8588.939453
8299.111328
8606.429688
8657.583984
8401.010742
8449.136719
8410.503906
8332.565430
8543.442383
8560.468750
8426.046875
8622.843750
8577.250977
8535.740234
8577.397461
8542.466797
8496.351562
8332.974609
8519.114258
8649.803711
8313.031250
8374.406250
8310.438477
8633.717773
8574.321289
8386.715820
8471.453125
8524.501953
8550.504883
8380.436523
8748.312500
8360.820312
8796.300781
8409.234375
8445.882812
8311.124023
8277.410156
8529.558594
8601.630859
8370.688477
8385.942383
8416.665039
8379.353516
8561.037109
8482.037109
8590.394531
8563.653320
8358.656250
8799.460938
8538.737305
8467.343750
8537.332031
8383.564453
8445.376953
8446.659180
8388.346680
8467.102539
8508.504883
8706.149414
8287.437500
8622.475586
8481.172852
8466.974609
8852.994141
8564.034180
8501.912109
8312.510742
8472.166016
8515.640625
8450.529297
8447.242188
8428.121094
8716.292969
8414.947266
8486.138672
8553.860352
8527.926758
8307.647461
8439.066406
8644.404297
8288.747070
8492.595703
8539.275391
8355.391602
8396.089844
8420.539062
8708.691406
8495.208984
8464.527344
8983.325195
8604.263672
8349.879883
8443.543945
8329.969727
8580.681641
8469.891602
8309.086914
8348.134766
8469.315430
8441.955078
8626.328125
8564.353516
8485.333984
8361.072266
8676.155273
8654.796875
8270.569336
8462.055664
8513.138672
8209.021484
8614.860352
8343.482422
8896.225586
8178.902344
8310.096680
8488.855469
8694.915039
8411.294922
8286.878906
8538.893555
8431.075195
8650.493164
8691.179688
8558.584961
8477.336914
8718.969727
8786.202148
8527.763672
8363.837891
8295.489258
8469.001953
8507.965820
8625.692383
8495.663086
8652.629883
8480.358398
8337.486328
8525.839844
8615.606445
8466.047852
8594.710938
8764.755859
8413.586914
8581.573242
8685.139648
8625.227539
8594.293945
8687.819336
8523.607422
8268.422852
8361.158203
8469.037109
8486.648438
8480.620117
8317.619141
8536.833984
8453.100586
8411.792969
8413.950195
8622.990234
8598.233398
8676.751953
8471.858398
8386.542969
8311.405273
8711.104492
8445.690430
8499.638672
8452.255859
8604.333984
8436.170898
8529.184570
8711.711914
8779.366211
8492.830078
8129.999023
8450.118164
8314.416016
8430.944336
8749.304688
8693.885742
8512.132812
8609.324219
8295.625000
8335.655273
8594.578125
8466.731445
8474.873047
8866.812500
8454.830078
8463.504883
8650.618164
8453.691406
8360.802734
8395.801758
8628.782227
8750.590820
8377.124023
8515.404297
8537.873047
8444.761719
8377.751953
8542.343750
8329.371094
8573.332031
8614.261719
8515.724609
8447.516602
8573.691406
8568.381836
8516.070312
8441.085938
8360.172852
8442.622070
8394.268555
8357.670898
8530.175781
8633.969727
8443.378906
8385.917969
8519.496094
8334.123047
8529.647461
8581.432617
8588.983398
8591.523438
8650.255859
8476.254883
8495.058594
8357.919922
8588.749023
8438.907227
8214.479492
8397.295898
8470.017578
8445.032227
8596.201172
8583.811523
8523.717773
8493.187500
8176.562988
8405.726562
8587.517578
8562.081055
8379.407227
8265.746094
8469.673828
8264.825195
8500.666992
8459.372070
8289.738281
8545.919922
8645.929688
8460.537109
8364.181641
8424.991211
8362.033203
8361.929688
8665.213867
8298.455078
8329.371094
8350.372070
8381.731445
8369.790039
8154.627930
8553.993164
8460.122070
8569.378906
8332.204102
8471.075195
8609.194336
8315.891602
8258.674805
8413.975586
8494.614258
8820.616211
8178.528809
8394.523438
8276.327148
8313.045898
8448.426758
8524.935547
8413.551758
8655.582031
8076.850586
8627.972656
8438.494141
8335.315430
8431.047852
8534.348633
8667.893555
8380.621094
8399.186523
8464.210938
8639.734375
8407.778320
8422.926758
8459.454102
8240.343750
8208.190430
8154.091797
8629.640625
8463.522461
8463.631836
8394.454102
8608.082031
8348.817383
8102.130371
8422.622070
8589.030273
8482.133789
8195.445312
8251.091797
8328.486328
8156.978516
8130.021484
8398.025391
8492.145508
8232.677734
8370.059570
8403.407227
8443.403320
8297.916016
8353.492188
8336.874023
8734.065430
8326.589844
8334.504883
8663.765625
8478.702148
8520.244141
8577.306641
8423.655273
8334.568359
8262.461914
8569.915039
8260.514648
8071.935059
8637.128906
8576.068359
8158.359863
8321.122070
8694.125000
8323.184570
8252.324219
8296.664062
8353.487305
8375.679688
8053.430176
8270.829102
8341.371094
8411.213867
8413.656250
8295.559570
8404.988281
8769.008789
8772.299805
8644.979492
8407.906250
8325.582031
8326.355469
8291.805664
8194.554688
8414.920898
8454.503906
8238.925781
8425.123047
8568.046875
8239.658203
8274.159180
8022.473633
8376.376953
8668.394531
8154.637695
8484.913086
8563.165039
8225.598633
8358.592773
8305.329102
8302.363281
8421.633789
7955.983887
8581.158203
8196.810547
8216.029297
8205.014648
8159.453125
8542.870117
8762.147461
8421.829102
8360.280273
8374.172852
8447.479492
8543.167969
8258.918945
8498.238281
8426.457031
8308.429688
8295.336914
8078.535645
8408.704102
8302.611328
8242.890625
8379.800781
8698.932617
8185.071289
8440.601562
8550.438477
8164.993164
8160.875000
8293.690430
8559.863281
8899.339844
8297.958984
8305.660156
8525.182617
8207.229492
8309.151367
8396.328125
8582.183594
8197.070312
8314.708008
8506.541992
8530.147461
8388.408203
8375.651367
8354.711914
8361.363281
8551.865234
8273.766602
8261.518555
8564.487305
8271.213867
8141.958984
8592.221680
8321.798828
8175.949707
8355.173828
8451.303711
8284.670898
8225.970703
8509.796875
8649.910156
8154.243652
8334.666992
7895.637695
8150.329590
8612.017578
8464.278320
8461.369141
8359.667969
8317.528320
8329.250977
8489.159180
8078.846191
8539.778320
8669.280273
8209.146484
8324.905273
8408.791016
8076.780273
8661.454102
8292.703125
8542.163086
8557.171875
8113.752441
8623.725586
8241.651367
8217.252930
8471.074219
8467.023438
8292.587891
8403.392578
8468.273438
8628.530273
8393.976562
8439.576172
```
