## Supplementary material for "Functional connectivity across the human subcortical auditory system using an autoregressive matrix-Gaussian copula graphical model approach with partial correlations": Code: roi-06_mean_ts.txt

```
9191.617188
9186.974609
9374.992188
9372.242188
9273.758789
9284.802734
9119.106445
9017.193359
9235.541992
9076.796875
9080.246094
9107.762695
9288.613281
8776.546875
9044.255859
9240.924805
9165.398438
8988.251953
9163.027344
9225.030273
9125.235352
9260.587891
9276.533203
9245.582031
9192.819336
9125.426758
9315.378906
8949.540039
9236.378906
8916.125000
8863.505859
9112.195312
9254.353516
9198.910156
8974.273438
9337.192383
8993.858398
9033.480469
9366.569336
9257.527344
9107.152344
9308.997070
9028.714844
9280.234375
9219.055664
8953.070312
9474.847656
9169.579102
8905.332031
9428.328125
9287.857422
8872.629883
9245.886719
9347.953125
9171.646484
9085.140625
9094.242188
9370.886719
9040.226562
8841.592773
9146.350586
9026.697266
9067.844727
9058.607422
8855.810547
9027.703125
8866.906250
9003.041992
8854.737305
9011.463867
9172.523438
8985.000000
8899.455078
9130.188477
9085.433594
8824.460938
8983.500000
9105.691406
9001.359375
8898.697266
9022.941406
9097.552734
9185.686523
8937.661133
9014.748047
8933.613281
8933.732422
8916.823242
9227.307617
9069.761719
9046.141602
8880.644531
8851.700195
9133.447266
8950.748047
8814.377930
9333.720703
9042.393555
9026.945312
8965.090820
8895.383789
9018.792969
9117.779297
8949.804688
8995.592773
9032.763672
9328.874023
8962.017578
8981.435547
9023.196289
9040.799805
9058.700195
8801.029297
8887.109375
9065.998047
8974.800781
8933.587891
9131.703125
9134.527344
8936.972656
8969.505859
9028.156250
8949.213867
8973.027344
9001.134766
9061.397461
8803.092773
8978.135742
9071.892578
9061.850586
8674.162109
8937.787109
9243.002930
9174.521484
9073.214844
9057.116211
9490.656250
8941.623047
8974.386719
8990.835938
8925.266602
9064.551758
8798.500977
9051.466797
8990.314453
8973.988281
9308.249023
9112.690430
9111.983398
8941.902344
9341.972656
9024.051758
9049.462891
9213.521484
9300.464844
9511.148438
9330.207031
9226.286133
9407.650391
9123.689453
9159.184570
9039.429688
9074.755859
9191.028320
9102.818359
9088.203125
9336.117188
8784.673828
8958.496094
9040.888672
8817.742188
8953.241211
8852.567383
9162.388672
9082.519531
8929.730469
8815.355469
8864.884766
9107.448242
8618.614258
8612.781250
8906.195312
9113.931641
8805.926758
8583.809570
8928.133789
8768.320312
8879.983398
8789.763672
8682.661133
8879.072266
9008.052734
8807.662109
8763.201172
8870.699219
8893.755859
8887.677734
8676.669922
8779.397461
9070.984375
8873.765625
8997.582031
8953.682617
8813.448242
8877.258789
9096.395508
8821.161133
8807.608398
9001.368164
9081.519531
8641.808594
8892.962891
8986.423828
9033.678711
8776.216797
9079.449219
8850.985352
8957.410156
9167.994141
8912.171875
8721.911133
8838.068359
9062.128906
9001.950195
8892.048828
9179.785156
8876.921875
9068.301758
8822.181641
8764.867188
8913.742188
9251.384766
9074.055664
8955.040039
9002.681641
8875.506836
8885.919922
9089.100586
8819.311523
9235.367188
8925.054688
8818.699219
8909.529297
9191.677734
8874.635742
8869.835938
8608.246094
8859.751953
9109.464844
8811.023438
8810.331055
8991.287109
9257.226562
8979.375000
8800.375000
8960.537109
9082.024414
8913.331055
8822.994141
9023.905273
9040.947266
9076.915039
9148.859375
9015.455078
9065.972656
9127.904297
8903.539062
9013.916016
8797.110352
9073.875000
8714.748047
9013.185547
8969.177734
9032.221680
9009.369141
9090.937500
8879.792969
9097.023438
9051.377930
8683.516602
8949.122070
8906.909180
9163.255859
8963.875977
8943.822266
8836.870117
8838.025391
9154.936523
8776.937500
9004.329102
8968.207031
8816.982422
8713.949219
8982.663086
8897.203125
8770.867188
9041.910156
9046.320312
8932.193359
8867.435547
8776.035156
8681.771484
8953.996094
8849.587891
8572.406250
9004.023438
8717.448242
8602.559570
8941.658203
8800.599609
9061.851562
8921.442383
8714.720703
8855.551758
9089.541016
8940.823242
8728.147461
8625.955078
8828.288086
8732.676758
8737.991211
8807.257812
8621.553711
8859.197266
8807.568359
8750.401367
8892.003906
8656.846680
8946.271484
8934.965820
8957.852539
9158.470703
8769.845703
8922.642578
8926.295898
8829.154297
8568.363281
8910.530273
8754.177734
8817.404297
8710.025391
8873.708008
8867.806641
8783.728516
9026.685547
8703.451172
9195.188477
8834.463867
8889.543945
9081.686523
8509.143555
8704.003906
8533.628906
9016.151367
9106.324219
8868.050781
9174.431641
8709.909180
8840.283203
8765.417969
8780.829102
8749.825195
8600.781250
8859.830078
8983.818359
8811.158203
8737.955078
8622.865234
8805.803711
8703.658203
8902.748047
8535.340820
8949.382812
9103.926758
8728.636719
8782.428711
8943.467773
8880.251953
8628.879883
8877.768555
8878.064453
8902.213867
8612.166992
8771.583008
8870.917969
8796.367188
8871.711914
8718.387695
8682.151367
8966.921875
8487.351562
8625.288086
8608.143555
8763.687500
8971.681641
8529.617188
9006.678711
8826.508789
8722.477539
8778.879883
8795.804688
8759.423828
8695.103516
8711.611328
8785.854492
8823.630859
8507.910156
8871.484375
8927.240234
8765.350586
8730.762695
8831.507812
8656.476562
8951.284180
8881.607422
8733.620117
8887.663086
8902.832031
8858.713867
8905.942383
8811.085938
8998.904297
8750.796875
8609.191406
8665.953125
8695.664062
8912.333984
9016.693359
8893.168945
8761.531250
8722.238281
8522.926758
8761.830078
8769.892578
8630.534180
8643.303711
8580.346680
8767.257812
8715.096680
8579.243164
8620.314453
8561.508789
8921.147461
9004.607422
8685.905273
8850.422852
8499.566406
8622.928711
8670.422852
8719.441406
8400.982422
8627.264648
8468.380859
8615.173828
8540.648438
8707.857422
8784.156250
8793.246094
8542.035156
8770.938477
8578.839844
8672.112305
8863.521484
8831.923828
8821.244141
8748.422852
8925.765625
8995.949219
8827.507812
8714.227539
8833.351562
8853.668945
8661.071289
8896.787109
8783.789062
8807.540039
8752.248047
8792.532227
8719.190430
8905.689453
8586.667969
8700.307617
8820.976562
8798.281250
8797.462891
8834.156250
8834.579102
8865.937500
9024.398438
8704.503906
8828.814453
8744.285156
8619.358398
8790.212891
8921.181641
8676.541992
8840.205078
9081.419922
8861.034180
8688.739258
8711.027344
8642.630859
8895.636719
8758.477539
8762.249023
8857.325195
8767.458008
8946.582031
8587.433594
8761.027344
8955.313477
8831.796875
8689.569336
8864.535156
8813.595703
8778.795898
9007.126953
8777.486328
8723.644531
8883.918945
8872.064453
8792.110352
8750.549805
8491.484375
8669.736328
8896.352539
8859.383789
8549.754883
8784.426758
8845.605469
8755.419922
8714.151367
8624.619141
8917.628906
8769.776367
8644.190430
8671.887695
8870.176758
8763.964844
8845.704102
8740.739258
8836.987305
8855.164062
8908.214844
8693.227539
8843.753906
8867.253906
8865.681641
8821.165039
8681.951172
8826.787109
8953.818359
8717.319336
8651.272461
9129.440430
8669.490234
8737.397461
8481.255859
8674.730469
8743.842773
8422.342773
8583.355469
8571.308594
8697.303711
8675.241211
8721.010742
8596.148438
8692.556641
8655.165039
8763.838867
8882.496094
8640.840820
8562.301758
8663.288086
8813.299805
8635.866211
8663.027344
8714.663086
8725.017578
8535.400391
8710.166992
8709.860352
9042.365234
8612.586914
8653.424805
8585.691406
8897.084961
8673.878906
8772.861328
8774.262695
8788.077148
8878.896484
9113.797852
8506.719727
8679.885742
8695.073242
8863.979492
8449.297852
8724.995117
8633.952148
8703.160156
8658.703125
8661.726562
8597.490234
8561.214844
8706.867188
8682.246094
8935.854492
8736.912109
8495.356445
8734.522461
8639.920898
8654.017578
8780.239258
8834.052734
8547.960938
8996.612305
8808.723633
8798.407227
8740.905273
8888.008789
8794.586914
8773.841797
8560.227539
8705.479492
8603.719727
8833.726562
8732.020508
8791.864258
8729.956055
8741.816406
8638.318359
8777.124023
8630.791992
8601.949219
8845.718750
8391.328125
8691.296875
8743.738281
8753.826172
8793.275391
8849.091797
8641.927734
8515.145508
8507.918945
8691.409180
8972.897461
8952.065430
8736.833984
8482.195312
8524.416016
8709.387695
8668.089844
8837.527344
8614.803711
8544.757812
8635.880859
8531.158203
8539.961914
8506.877930
8562.125000
8668.836914
8646.550781
8493.694336
8781.963867
8566.803711
8765.269531
8607.628906
8436.344727
8618.167969
8696.542969
8576.528320
8827.377930
8328.654297
8531.936523
8493.642578
8677.803711
8555.279297
8846.990234
8780.208984
8715.169922
8539.688477
8941.483398
8576.116211
8667.404297
8714.061523
8589.953125
8540.903320
8772.583984
8716.529297
8622.905273
8907.554688
8919.990234
8810.943359
8768.539062
8803.604492
8575.132812
8662.513672
8589.267578
8588.858398
8612.573242
8676.371094
8349.875977
8426.352539
8655.750977
8678.343750
8669.855469
8586.909180
8723.122070
8647.875000
8634.826172
8567.570312
8635.047852
8704.111328
8538.196289
8704.575195
8518.409180
8541.784180
8629.226562
8184.072266
8745.156250
8700.596680
8528.093750
8552.239258
8566.752930
8626.679688
8312.200195
8497.585938
8794.579102
8516.019531
8458.878906
8531.353516
8588.522461
8574.317383
8418.780273
8349.616211
8480.487305
8686.266602
8335.738281
8564.419922
8744.529297
8786.824219
8418.339844
8511.613281
8594.275391
8419.161133
8540.920898
8625.521484
8725.328125
8577.279297
8483.939453
8860.797852
8651.591797
8572.404297
8618.190430
8662.576172
8667.513672
8636.609375
8790.362305
8720.560547
8428.669922
8605.606445
8511.427734
8655.149414
8703.245117
8532.030273
8579.519531
8388.881836
8492.904297
8640.335938
8530.750977
8544.376953
8368.873047
8554.747070
8735.862305
8534.250000
8665.291992
8580.019531
8649.298828
8805.800781
8836.132812
8596.598633
8902.164062
8822.710938
8687.701172
8454.475586
8472.714844
8693.791992
8342.046875
8402.343750
8386.100586
8588.075195
8491.953125
8554.013672
8344.425781
8848.908203
8731.161133
8745.632812
8556.803711
8768.718750
8657.578125
8588.637695
8739.140625
8618.638672
8483.881836
8605.241211
8558.344727
8589.802734
8681.752930
8777.567383
8945.830078
8823.509766
8538.386719
8392.888672
8583.516602
8765.611328
8780.400391
8674.186523
8518.987305
8590.712891
8696.349609
8453.979492
8537.800781
8486.217773
8598.465820
8689.096680
8517.826172
8808.937500
8838.917969
8490.979492
8683.152344
8837.201172
8609.614258
8723.234375
8651.795898
8568.817383
8449.708984
8735.740234
8611.334961
8636.920898
8534.574219
8657.125977
8792.590820
8417.907227
8611.340820
8697.886719
8615.689453
8343.857422
8282.451172
8481.169922
8595.081055
8778.424805
8467.894531
8464.990234
8489.191406
8644.284180
8301.833984
8598.739258
8634.387695
8514.758789
8494.364258
8522.294922
8775.944336
8399.801758
8777.875977
8555.095703
8543.578125
8646.876953
8628.935547
8697.619141
8613.237305
8913.296875
8658.842773
8660.317383
8680.556641
8740.573242
8452.351562
8481.057617
8385.383789
8498.822266
8675.117188
8526.345703
8447.749023
8552.664062
8660.383789
8787.853516
8696.787109
8771.643555
8788.360352
8482.088867
8781.797852
8671.121094
8709.630859
8755.297852
8738.347656
8662.158203
8808.137695
8705.374023
8568.267578
8766.373047
```
