## Supplementary material for "Functional connectivity across the human subcortical auditory system using an autoregressive matrix-Gaussian copula graphical model approach with partial correlations": Code: roi-07_mean_ts.txt

```
8928.540039
8797.812500
8940.631836
8806.514648
8780.579102
8634.254883
8798.380859
8834.128906
8783.241211
8854.864258
8703.681641
8698.923828
8781.408203
8831.334961
8612.757812
8838.837891
8692.715820
8682.849609
8755.336914
8985.836914
8576.750977
8746.295898
8817.261719
8658.471680
8773.509766
8760.997070
8679.939453
8734.667969
8658.152344
8730.313477
8684.125977
8671.849609
8840.030273
8778.367188
8665.586914
8701.342773
8864.219727
8734.060547
8823.339844
8700.682617
8660.352539
8771.643555
8872.630859
8973.416016
8942.171875
8892.115234
8830.589844
8774.558594
8692.589844
8738.964844
8837.292969
8986.191406
9030.155273
8837.775391
8823.599609
8791.527344
8591.493164
8841.636719
8779.475586
8708.527344
8662.332031
8598.963867
8532.492188
8538.534180
8571.300781
8532.969727
8849.796875
8637.920898
8586.459961
8632.883789
8814.322266
8743.999023
8595.446289
8773.389648
8817.746094
8836.211914
8592.590820
8749.780273
8745.776367
8630.003906
8824.167969
8598.185547
8718.437500
8738.563477
8734.821289
8666.330078
8773.668945
8693.511719
8737.075195
8615.845703
8846.777344
8955.614258
8828.281250
8623.408203
8794.679688
8859.205078
8648.375977
8776.681641
8760.186523
8761.332031
8543.006836
8731.722656
8724.686523
8713.042969
8845.134766
8850.691406
8863.304688
8717.706055
8746.526367
8731.449219
8684.771484
8896.439453
8819.634766
8682.007812
8510.792969
8823.559570
8718.829102
8831.155273
8757.270508
8674.927734
8727.535156
8883.849609
8949.459961
8734.042969
8776.778320
8840.828125
8818.585938
8773.217773
8786.246094
8715.375977
8721.457031
8764.928711
8736.357422
8734.322266
8807.594727
8807.000977
8905.562500
8667.035156
8775.844727
8768.300781
8903.919922
8656.540039
8764.920898
8859.999023
8855.574219
8829.227539
8852.037109
8867.230469
8915.936523
8843.094727
8676.315430
8691.029297
8982.656250
8662.296875
9064.308594
8937.561523
9030.088867
9099.813477
8983.053711
8867.281250
8965.933594
8995.641602
8728.586914
8703.722656
8868.249023
9023.843750
8943.522461
8757.310547
8849.747070
8750.032227
8872.631836
8665.610352
8810.776367
8756.169922
8715.360352
8761.084961
8807.988281
8734.522461
8554.283203
8835.366211
8574.518555
8808.195312
8733.227539
8744.550781
8606.401367
8657.919922
8800.396484
8803.355469
8941.330078
8807.664062
8728.438477
8777.079102
8774.852539
8834.115234
8822.038086
8497.536133
8724.996094
8861.483398
8987.391602
8991.289062
8741.493164
8904.865234
9035.389648
8808.089844
8805.208008
8880.252930
8790.699219
8802.678711
8827.522461
9022.008789
8943.049805
8914.296875
8902.561523
8860.243164
8898.157227
8829.553711
8819.750000
8781.488281
8766.612305
8965.452148
8759.899414
8895.410156
8879.524414
8995.911133
8919.484375
9005.902344
8893.880859
8857.879883
8937.113281
8838.294922
8768.764648
8842.616211
9027.355469
8961.484375
8949.019531
8965.715820
8819.306641
8964.821289
8873.316406
8854.306641
8969.264648
8929.441406
8790.236328
8921.721680
8885.707031
8839.811523
8908.649414
8973.345703
8890.584961
8925.178711
8815.257812
8912.811523
8871.084961
9116.329102
8935.889648
9000.714844
8913.601562
8811.116211
8977.433594
9036.433594
8798.966797
8893.853516
8913.165039
8905.511719
8865.423828
8797.197266
8685.693359
8949.950195
8903.152344
8891.091797
8825.456055
8962.311523
8717.407227
8882.611328
8955.562500
8720.106445
8736.728516
8770.448242
8933.048828
8827.679688
8785.561523
8725.202148
8845.035156
8956.205078
8849.062500
8848.699219
8836.657227
8922.344727
8822.980469
8818.010742
8918.763672
8833.299805
8920.905273
8867.060547
8863.404297
8926.704102
8834.623047
8724.782227
8794.189453
8812.952148
8687.035156
8773.155273
8746.116211
8787.416016
8873.476562
8849.573242
8597.692383
8902.811523
8902.350586
8836.034180
8833.599609
8784.887695
8964.167969
8817.553711
8783.902344
8888.790039
8738.174805
8911.365234
8837.451172
8854.029297
8762.371094
8736.617188
8898.532227
8931.496094
8833.068359
8703.018555
8714.333008
8943.644531
8790.202148
8709.279297
8733.855469
9057.421875
8891.775391
9011.857422
8786.264648
8844.553711
8780.352539
9111.223633
8837.628906
8855.907227
8935.150391
8858.071289
8891.319336
8922.955078
8865.356445
8720.751953
8878.336914
9049.680664
8839.976562
8802.831055
8772.785156
8684.522461
8661.433594
8854.472656
8890.562500
8995.565430
8883.750977
8852.053711
8733.852539
8935.744141
8675.643555
8788.613281
8819.570312
8820.153320
8630.569336
8737.098633
8817.574219
8818.032227
8817.125000
8790.510742
8714.168945
8796.488281
8922.326172
8860.346680
8734.670898
8732.366211
8869.913086
8824.314453
8681.045898
8676.962891
8823.319336
8899.500977
8856.043945
8812.993164
8715.017578
8728.501953
8764.105469
8753.509766
8791.540039
8729.496094
8731.040039
8780.831055
8784.176758
8789.398438
8841.508789
8591.969727
8917.605469
8915.510742
8658.638672
8896.556641
8698.994141
8807.150391
8697.647461
8752.017578
8793.957031
8714.313477
8571.320312
8744.984375
8801.969727
8648.181641
8703.389648
8931.166016
8725.921875
8797.407227
8908.105469
8835.677734
8990.422852
8637.618164
8876.929688
8826.849609
8615.490234
8942.545898
8644.549805
8855.728516
8843.628906
9299.878906
9175.261719
8995.375000
8852.336914
8685.645508
8890.922852
8883.497070
8793.784180
8633.663086
8758.247070
8563.139648
8647.743164
8676.083984
8800.602539
8740.339844
8848.219727
8729.392578
8909.477539
8707.006836
8568.500977
8787.597656
8700.865234
8723.746094
8540.000977
8725.780273
8751.628906
8775.546875
8637.965820
8790.250000
8642.730469
8632.491211
8871.702148
8806.720703
8818.785156
8864.050781
8810.819336
8720.894531
8824.494141
8856.081055
8804.127930
8932.747070
9030.337891
8869.232422
8979.100586
8819.344727
8768.889648
9123.628906
8954.332031
8737.587891
9080.528320
8775.988281
8782.938477
8725.641602
8697.377930
8812.912109
8671.079102
8746.221680
8813.365234
8884.009766
8740.859375
8793.712891
8980.170898
8864.407227
8861.383789
8909.689453
8852.433594
8820.616211
8894.433594
8806.967773
8729.428711
8702.729492
8747.816406
8839.407227
8824.860352
8611.914062
8965.491211
8905.575195
8769.597656
8856.015625
8843.269531
8796.785156
8696.405273
8966.024414
8816.381836
8723.145508
8680.808594
8920.303711
9032.220703
8867.749023
8947.305664
8866.425781
8823.625000
8850.919922
8750.802734
8847.359375
8698.015625
8803.893555
8848.653320
8602.491211
8874.217773
8637.424805
8902.274414
8895.092773
8771.850586
8803.269531
8898.375977
8931.887695
8779.242188
8912.410156
8824.316406
8858.801758
8942.559570
8934.040039
8886.758789
8740.743164
8691.711914
8854.779297
8898.169922
8711.836914
8914.684570
8705.483398
8671.688477
8875.446289
8934.321289
8756.480469
8913.298828
8809.907227
8818.513672
8616.557617
8700.176758
8919.490234
8864.994141
8825.183594
8898.517578
8759.303711
8791.239258
8736.620117
8817.299805
8637.088867
8723.829102
8810.758789
9010.646484
8718.238281
8830.190430
8963.833984
8816.660156
8845.170898
8835.662109
8773.883789
8737.666992
8842.005859
8837.257812
8815.122070
8638.469727
8798.102539
8920.005859
8849.785156
8955.663086
8954.035156
8937.456055
9009.886719
8915.928711
8866.633789
8821.353516
8981.854492
8951.782227
8858.988281
8773.813477
8797.032227
8809.754883
8910.545898
8880.214844
8868.063477
8802.058594
8864.291992
8874.719727
8720.102539
8854.511719
8925.846680
8695.473633
8696.782227
8682.194336
8833.262695
8791.006836
8787.044922
8905.000000
8740.612305
8679.157227
8726.299805
8845.040039
8793.544922
8794.680664
8879.535156
8939.317383
8991.262695
8952.424805
9113.952148
8939.755859
8979.417969
8895.537109
9149.819336
8833.225586
8887.302734
8940.875977
8974.252930
8802.880859
8780.897461
8841.401367
8803.680664
8696.744141
8865.922852
8835.981445
8879.458008
8895.572266
8919.431641
8932.120117
8655.923828
8697.019531
8781.150391
8905.921875
9111.654297
9175.843750
9016.104492
8846.049805
8916.624023
8933.857422
9049.175781
8918.074219
8821.066406
8890.480469
8758.608398
8970.381836
8834.000000
8888.288086
8731.590820
8683.774414
8945.946289
8715.079102
8845.770508
8872.032227
8795.569336
8677.217773
8659.832031
8702.466797
8890.480469
8799.570312
8779.757812
8855.938477
8773.592773
8894.355469
8751.547852
8721.208984
8905.159180
8921.570312
8750.214844
8795.469727
8958.022461
8954.360352
9009.461914
8701.938477
8836.530273
8813.461914
8858.547852
8857.653320
8955.165039
8866.246094
8864.957031
8871.352539
8671.663086
8822.020508
8952.019531
8931.664062
8849.063477
8985.084961
8910.100586
8967.392578
9006.366211
8881.828125
8747.937500
8904.647461
9051.581055
8744.779297
8968.122070
8856.883789
8931.683594
8751.985352
9025.758789
8899.287109
8948.865234
8842.979492
9026.537109
9091.993164
9003.399414
8784.853516
8912.341797
8768.366211
8818.186523
8642.574219
8823.390625
8842.967773
8816.850586
8787.066406
8773.033203
8675.129883
8723.815430
8820.538086
8795.363281
9015.195312
8748.131836
8746.827148
8697.532227
8780.737305
8761.397461
8880.983398
8864.006836
8761.609375
8663.956055
8788.071289
8841.089844
8693.733398
8803.666016
8721.467773
8813.999023
8990.749023
8930.399414
9017.477539
8953.913086
8904.666016
8817.277344
8960.457031
8887.827148
8795.702148
8900.498047
8810.186523
8849.179688
8747.338867
8923.566406
8819.864258
8761.514648
8733.972656
9036.006836
8735.941406
8827.925781
8803.242188
8882.425781
8624.959961
8816.491211
8819.736328
8837.477539
8967.442383
8800.269531
8914.086914
9062.454102
9391.929688
9231.677734
9179.112305
8872.285156
8851.358398
8926.545898
8916.954102
8822.383789
8823.192383
8841.030273
8624.703125
8774.593750
8802.775391
8807.498047
8799.176758
8842.137695
8950.205078
8906.758789
8820.738281
8817.756836
8962.702148
9022.271484
8967.686523
8907.704102
9039.591797
8872.481445
8867.532227
9018.033203
8882.217773
8642.875000
8976.907227
9120.151367
9426.640625
9039.713867
9137.497070
9096.594727
8893.676758
9062.933594
8814.693359
8853.416992
8808.836914
8651.209961
8660.412109
8773.874023
8954.600586
8755.738281
8732.204102
8832.928711
8933.387695
9004.809570
8899.945312
8906.388672
8968.352539
8944.167969
9128.891602
8978.911133
9061.863281
9015.381836
8851.129883
9115.016602
8973.959961
9076.106445
8915.451172
9084.629883
8948.546875
8921.018555
9024.165039
9058.824219
8869.781250
8975.738281
8993.844727
9024.772461
8852.083984
8867.749023
8940.531250
8932.996094
8905.291992
8824.428711
8889.209961
8946.631836
8896.461914
8846.281250
8924.744141
8921.671875
8615.967773
8945.108398
9179.963867
8827.910156
9041.424805
8910.364258
8842.813477
9335.351562
9329.211914
9239.183594
8910.441406
8764.160156
8868.405273
8945.030273
8862.531250
8772.527344
8849.488281
8895.858398
8916.864258
8806.200195
8744.474609
8761.329102
8844.230469
8816.368164
8894.579102
8969.871094
9005.171875
8832.734375
8989.085938
8883.537109
8967.256836
8778.046875
8897.933594
8937.120117
8809.786133
8841.506836
8953.092773
8883.694336
```
