## Supplementary material for "Functional connectivity across the human subcortical auditory system using an autoregressive matrix-Gaussian copula graphical model approach with partial correlations": Code: roi-08_mean_ts.txt

```
11519.083984
11246.917969
11511.000000
11363.470703
11133.521484
11191.237305
11299.857422
11120.259766
11094.339844
11343.426758
11151.993164
11070.000000
11346.881836
11074.134766
11024.003906
11094.594727
11074.115234
10886.097656
11233.454102
11294.555664
11130.410156
11134.462891
11385.684570
11310.619141
11134.059570
11297.321289
11297.306641
11070.957031
11121.665039
11304.058594
10993.044922
10849.681641
11202.479492
11225.939453
10929.310547
10969.864258
11109.775391
11045.360352
11037.405273
11146.697266
11224.909180
10997.780273
10955.189453
10860.039062
10883.868164
11205.906250
11131.377930
10981.534180
11194.266602
11128.462891
11205.156250
10938.566406
11152.090820
11317.383789
11124.628906
11109.470703
11247.191406
11236.272461
10875.685547
10959.792969
11076.962891
10982.910156
10742.042969
11098.275391
10932.900391
10768.834961
10892.266602
11065.839844
10922.405273
10884.386719
11147.569336
11019.778320
10867.868164
11040.123047
11188.198242
10948.372070
10894.783203
11152.358398
11098.174805
10818.899414
10925.157227
10950.069336
10794.200195
10952.158203
11063.195312
10967.212891
10787.634766
11076.663086
11079.852539
10831.371094
10748.499023
11194.988281
11055.787109
11021.376953
11039.355469
11216.376953
11083.224609
10842.791992
11133.261719
11091.969727
10908.445312
10925.741211
11042.815430
11053.962891
10835.101562
11067.726562
11177.044922
10860.082031
11062.397461
11137.666016
11042.768555
10865.239258
11240.981445
10965.325195
10856.562500
11114.389648
10929.783203
10946.437500
11032.782227
11124.835938
10967.728516
11122.339844
11172.846680
11016.058594
10973.895508
11201.232422
11093.388672
11011.468750
11081.621094
11139.910156
10915.757812
10943.293945
11200.266602
11110.509766
10941.187500
11050.137695
11145.902344
11062.572266
10993.034180
11168.298828
11156.800781
10905.074219
10993.524414
11279.584961
10993.928711
10988.935547
11190.002930
11049.360352
11011.924805
11165.270508
11169.686523
11070.792969
10978.013672
11018.204102
11123.295898
10974.508789
10883.875977
11002.778320
11266.721680
11004.691406
10956.799805
11183.020508
11074.438477
10981.534180
10763.030273
11025.117188
11097.028320
11069.246094
10897.184570
11082.719727
10935.539062
10756.207031
10968.558594
11106.297852
10826.824219
10817.165039
11201.544922
11014.587891
10893.789062
11002.068359
10935.225586
10728.883789
10860.458984
10955.604492
10658.552734
10766.899414
10940.005859
10885.252930
10884.865234
10853.790039
10974.664062
10979.115234
10751.439453
11036.147461
11123.899414
10886.959961
10875.133789
10727.135742
10892.220703
10992.910156
10886.648438
10827.289062
11000.061523
10824.726562
10825.993164
10872.675781
11111.591797
10798.010742
10965.294922
11006.049805
10998.913086
10937.574219
10977.149414
10976.231445
10989.868164
11159.916992
10990.972656
11024.112305
11040.479492
11042.823242
10957.414062
10967.553711
11028.729492
11002.025391
10866.637695
11024.436523
10952.156250
10894.048828
11078.606445
10894.395508
10944.943359
11013.042969
11000.751953
10915.628906
11118.242188
11165.810547
10963.289062
11125.321289
10951.096680
10940.909180
11000.746094
10962.304688
10842.374023
11069.534180
11032.048828
10903.058594
11187.803711
11050.340820
10944.216797
10928.989258
11059.804688
10892.830078
11037.737305
10964.263672
10868.505859
11012.288086
11050.843750
10887.507812
10990.466797
11068.955078
11003.853516
11030.599609
11156.357422
11031.746094
11264.323242
11300.471680
11109.201172
11053.831055
11130.768555
11021.011719
10985.573242
11202.460938
11040.295898
10950.091797
11255.988281
10949.872070
10927.595703
11209.909180
11024.908203
10907.891602
11061.975586
11049.284180
10854.755859
11107.471680
11105.478516
10968.916016
11044.006836
11129.229492
11034.478516
11224.314453
11064.059570
10962.244141
11126.208008
11045.975586
10904.414062
10999.825195
11121.341797
11082.482422
11121.028320
11098.842773
10887.780273
10842.909180
10951.037109
10745.782227
11014.345703
11132.976562
11069.124023
10986.083984
11099.704102
11051.979492
10968.277344
11096.132812
11009.967773
10989.583008
11098.393555
11123.319336
10888.079102
10854.486328
11068.920898
10995.201172
11037.795898
10915.278320
11090.358398
10757.419922
11025.795898
11021.556641
10922.742188
11007.083008
11094.293945
10985.124023
10943.099609
11178.470703
11090.070312
11058.358398
11069.521484
11131.044922
11061.998047
11073.519531
10986.930664
10878.444336
11142.756836
11040.297852
10883.224609
11176.762695
11292.698242
10947.636719
11093.391602
11172.724609
10990.918945
11139.342773
11077.566406
10926.643555
11090.394531
10888.516602
10792.910156
11148.551758
11218.855469
10869.943359
11093.632812
11255.731445
11228.048828
10840.044922
10959.839844
11074.856445
10949.060547
10908.962891
11037.173828
11007.602539
10777.638672
11106.643555
10910.584961
10898.750000
11041.590820
11144.667969
10967.011719
10960.522461
11338.612305
11108.505859
10966.610352
10990.239258
11107.163086
10852.452148
10877.761719
11084.872070
11013.249023
10792.145508
11099.246094
10972.258789
10902.190430
11040.491211
11112.966797
10810.258789
10953.718750
11030.103516
10832.361328
10727.806641
11052.591797
11187.264648
11059.750977
10895.172852
11173.207031
11013.292969
10888.648438
10805.513672
11138.642578
10932.190430
10941.134766
11092.219727
10907.675781
10857.295898
10981.123047
11045.336914
10783.181641
11075.152344
11077.806641
10974.834961
11001.512695
11046.173828
10991.994141
10816.795898
11089.918945
10962.253906
10960.680664
10976.513672
11113.362305
11394.474609
11352.404297
11261.992188
11180.007812
10993.166016
11037.836914
11096.790039
10885.499023
10926.332031
11258.746094
10908.217773
10900.369141
11043.069336
11241.898438
10821.364258
11036.912109
11276.193359
11311.231445
11077.225586
10907.051758
11075.759766
11119.247070
11083.233398
11052.466797
11035.824219
11054.005859
10797.018555
11005.125977
10928.541016
10812.225586
10885.790039
11084.611328
11044.059570
10922.377930
11029.540039
11179.134766
10958.602539
11023.092773
11189.008789
11197.480469
10916.465820
11171.916992
11300.364258
11245.500000
11037.042969
11110.268555
11364.214844
11051.595703
10901.361328
11080.103516
11209.834961
11090.209961
10815.558594
11173.520508
11096.816406
11017.700195
10868.362305
11078.943359
11140.422852
10979.667969
10931.375000
11257.197266
11183.803711
10893.206055
11114.230469
11269.406250
11102.759766
11016.033203
11102.403320
11242.062500
11119.812500
10987.305664
11181.545898
11078.273438
10976.664062
11070.681641
11146.790039
11180.431641
11068.345703
11161.819336
11123.514648
11000.397461
11191.943359
11214.513672
11150.475586
11136.583984
11140.118164
11449.024414
11192.325195
10920.529297
11246.833984
11186.003906
11210.583984
10972.660156
11278.242188
11330.533203
11045.380859
11053.308594
11199.415039
11057.382812
10902.428711
11048.924805
11163.646484
11055.050781
10954.252930
11189.490234
11274.861328
10900.243164
11074.466797
11099.978516
11010.523438
10981.143555
11092.384766
11075.103516
10906.385742
11004.048828
11215.465820
10944.174805
11000.472656
10982.403320
10979.482422
10960.818359
11042.427734
11228.842773
11202.137695
10972.759766
11113.695312
11372.121094
10920.498047
11035.369141
11322.866211
10990.540039
10942.809570
11103.163086
11023.180664
10902.571289
10920.202148
11096.545898
11009.302734
10836.908203
11011.886719
11114.708008
11013.653320
10990.134766
11196.165039
11171.469727
10976.431641
10886.393555
11178.320312
11167.222656
10931.210938
11295.111328
10997.669922
10994.137695
10878.037109
11191.000977
11000.068359
11010.040039
11118.850586
11222.148438
11245.014648
11080.935547
10964.806641
11191.994141
11083.318359
11038.993164
11218.423828
11244.349609
11025.202148
11093.211914
11358.931641
11302.537109
11160.405273
11102.079102
11154.740234
11087.989258
11073.065430
10999.748047
11140.155273
11030.938477
11000.310547
11112.654297
11028.413086
10976.997070
10975.134766
11199.996094
11025.281250
11160.373047
11173.818359
11353.558594
11042.964844
11151.753906
11280.505859
11247.551758
11016.698242
11126.789062
11187.410156
11143.884766
10930.827148
11188.960938
11131.008789
11148.087891
10936.993164
11332.846680
11245.400391
10922.653320
10942.064453
11164.236328
10964.962891
10854.416992
11110.503906
11095.333984
10923.305664
10974.096680
11231.336914
11055.938477
10977.449219
11029.705078
10899.283203
11145.551758
11325.568359
11098.482422
11142.339844
11165.636719
11287.303711
11222.127930
10960.799805
10998.405273
11127.663086
11130.460938
10986.664062
10881.050781
11053.714844
11066.327148
10760.603516
11140.965820
11123.311523
10932.631836
10943.496094
11149.371094
10985.358398
10939.049805
11225.799805
11151.028320
10966.249023
11141.621094
11063.181641
11019.679688
10922.616211
11147.876953
11068.772461
11034.978516
11103.909180
11056.815430
10996.032227
10903.758789
11106.102539
11072.173828
10885.970703
10959.101562
11238.662109
11058.394531
11067.523438
11146.044922
11214.917969
10939.215820
11056.822266
11112.437500
11207.096680
10840.884766
11035.979492
11221.077148
11091.249023
10884.339844
10920.186523
11040.856445
11111.926758
10861.853516
11003.818359
11226.472656
11178.068359
11002.674805
10841.522461
11272.933594
11218.047852
11194.477539
11056.874023
11327.143555
11144.880859
11103.297852
10865.616211
11280.606445
11168.939453
10992.613281
11093.094727
11072.915039
10953.512695
10903.816406
11139.024414
11153.865234
11108.002930
10899.059570
11212.339844
11001.889648
11012.583008
11015.888672
11215.908203
10984.128906
11036.811523
10754.899414
11166.148438
11025.533203
10926.508789
10902.957031
11020.849609
10909.452148
10988.104492
10950.633789
11073.025391
10819.750977
11048.843750
11144.759766
11043.477539
10880.958008
10996.375000
11268.572266
11136.069336
11118.361328
11027.639648
11360.309570
11124.832031
10980.485352
11201.415039
11241.039062
11116.022461
10817.822266
11107.219727
11069.924805
10959.366211
11250.639648
11338.053711
11113.697266
11120.399414
11011.918945
11183.250977
11153.085938
10940.990234
11046.437500
11350.823242
11233.148438
11074.083008
11181.382812
11214.929688
11274.927734
11176.719727
11293.743164
11139.823242
11107.007812
11122.684570
11072.416016
10936.839844
11142.586914
10965.319336
11006.425781
10950.155273
11113.491211
11043.637695
10896.871094
11054.691406
11185.577148
11030.731445
11047.264648
11231.095703
11225.128906
11171.494141
11023.892578
11197.042969
11285.366211
11175.398438
11097.509766
11181.886719
10949.637695
11026.121094
10988.291016
11208.886719
11388.304688
11313.749023
11188.795898
11153.505859
11259.478516
11255.708984
10967.124023
11046.777344
11225.574219
10979.541992
10829.617188
11065.930664
11127.916992
10900.443359
10936.958984
10997.802734
11265.678711
11160.751953
10974.846680
11186.357422
11077.282227
11139.972656
10994.481445
11320.605469
11214.318359
11112.722656
11027.822266
11074.505859
11102.242188
11092.048828
11189.780273
11188.815430
11241.433594
10990.634766
11272.152344
11180.888672
11101.347656
11028.998047
11142.706055
11322.404297
11230.133789
10960.248047
11284.115234
11319.501953
11092.369141
11127.617188
11299.949219
11227.239258
11008.029297
10935.275391
11241.872070
11227.305664
11053.502930
11140.627930
11343.632812
11074.267578
11058.527344
11111.360352
11144.531250
11171.729492
11247.320312
11230.333008
11218.444336
11227.243164
11207.180664
11062.554688
11053.955078
11016.084961
11078.438477
11195.788086
11075.100586
10885.728516
11224.632812
11161.174805
11118.499023
11035.189453
11213.580078
11308.506836
11227.291016
11246.771484
11249.608398
11071.643555
11135.867188
11297.308594
11043.697266
11227.148438
11127.001953
11020.266602
10960.732422
10987.271484
```
