## Supplementary material for "Functional connectivity across the human subcortical auditory system using an autoregressive matrix-Gaussian copula graphical model approach with partial correlations": Code: roi-09_mean_ts.txt

```
11066.394531
10964.589844
10802.554688
10953.259766
10693.794922
10769.823242
10866.357422
10715.554688
10731.350586
10722.417969
10877.216797
10697.094727
10862.972656
10773.797852
10668.930664
10824.121094
10651.128906
10691.545898
10756.827148
10786.324219
10746.922852
10716.198242
10836.892578
10843.749023
10723.594727
10857.371094
10835.350586
10657.551758
10725.647461
10784.819336
10708.898438
10623.610352
10810.227539
10808.191406
10540.082031
10600.518555
10711.285156
10715.894531
10702.358398
10733.537109
10687.666992
10673.481445
10578.532227
10573.352539
10666.685547
10737.325195
10607.422852
10642.289062
10753.821289
10806.702148
10736.332031
10587.872070
10878.649414
10754.423828
10747.706055
10698.365234
10673.469727
10671.923828
10627.112305
10711.485352
10707.805664
10559.627930
10493.108398
10751.729492
10539.014648
10426.847656
10525.517578
10664.330078
10589.908203
10557.228516
10729.402344
10773.512695
10627.191406
10636.069336
10805.320312
10739.367188
10537.449219
10796.089844
10663.542969
10508.251953
10623.819336
10731.582031
10586.130859
10496.424805
10644.511719
10676.404297
10639.251953
10667.227539
10587.950195
10580.730469
10426.355469
10742.490234
10563.468750
10546.387695
10635.261719
10834.014648
10620.731445
10588.454102
10608.798828
10723.028320
10603.371094
10496.019531
10692.719727
10705.101562
10506.762695
10765.753906
10903.229492
10512.199219
10653.816406
10667.209961
10745.259766
10544.133789
10604.975586
10652.105469
10654.925781
10648.231445
10569.940430
10624.632812
10722.396484
10745.931641
10472.365234
10632.882812
10752.523438
10598.950195
10586.554688
10602.858398
10793.791992
10550.430664
10666.324219
10721.381836
10667.262695
10615.133789
10723.208984
10747.843750
10549.304688
10706.141602
10738.650391
10702.861328
10588.054688
10684.622070
10704.540039
10654.414062
10627.982422
10714.980469
10628.157227
10633.571289
10722.990234
10721.420898
10504.689453
10742.284180
10628.897461
10618.477539
10542.149414
10615.616211
10581.301758
10677.792969
10443.791992
10568.972656
10815.706055
10505.021484
10513.228516
10762.452148
10635.819336
10651.179688
10631.882812
10690.342773
10667.128906
10607.663086
10468.410156
10567.322266
10699.190430
10374.964844
10513.187500
10563.635742
10500.497070
10545.501953
10827.202148
10668.513672
10506.408203
10599.021484
10510.405273
10533.066406
10482.085938
10521.447266
10547.181641
10568.281250
10466.125000
10551.961914
10526.365234
10542.925781
10522.244141
10616.465820
10495.383789
10645.892578
10622.092773
10542.750000
10542.669922
10543.727539
10522.743164
10560.509766
10618.051758
10478.267578
10623.014648
10658.148438
10579.731445
10769.122070
10676.820312
10503.935547
10627.808594
10612.909180
10683.866211
10467.731445
10485.535156
10639.736328
10545.341797
10645.112305
10629.356445
10504.894531
10588.988281
10748.839844
10507.381836
10515.925781
10574.228516
10796.894531
10681.679688
10569.439453
10647.584961
10456.426758
10771.007812
10468.887695
10422.680664
10475.285156
10671.125977
10501.369141
10586.056641
10685.382812
10525.762695
10682.645508
10563.371094
10526.372070
10676.860352
10558.501953
10586.378906
10636.201172
10583.872070
10518.731445
10545.531250
10536.180664
10463.864258
10608.790039
10586.638672
10488.181641
10549.721680
10570.490234
10486.964844
10636.716797
10557.530273
10471.197266
10682.904297
10711.820312
10551.851562
10718.613281
10651.191406
10445.575195
10624.760742
10630.020508
10611.445312
10571.207031
10752.937500
10498.755859
10599.955078
10624.003906
10617.486328
10424.072266
10603.038086
10584.594727
10469.363281
10471.830078
10696.025391
10490.891602
10470.397461
10638.665039
10429.415039
10658.914062
10665.032227
10629.243164
10701.041992
10574.502930
10501.749023
10571.207031
10616.935547
10504.595703
10623.834961
10617.511719
10577.145508
10663.805664
10410.819336
10499.969727
10594.019531
10627.496094
10501.987305
10453.638672
10538.308594
10482.716797
10598.676758
10666.347656
10609.708008
10474.517578
10641.396484
10552.523438
10533.899414
10630.344727
10569.816406
10498.592773
10587.292969
10606.164062
10513.779297
10434.313477
10604.179688
10544.446289
10489.577148
10567.607422
10503.555664
10370.514648
10674.854492
10442.215820
10491.490234
10457.087891
10597.545898
10460.456055
10368.648438
10601.764648
10467.862305
10424.180664
10575.118164
10639.206055
10484.255859
10567.583984
10635.017578
10523.490234
10696.020508
10569.700195
10449.836914
10663.847656
10699.002930
10588.892578
10605.910156
10638.615234
10585.056641
10595.419922
10549.126953
10561.301758
10532.881836
10624.637695
10575.360352
10615.372070
10622.076172
10588.358398
10445.083008
10566.440430
10484.864258
10422.931641
10520.831055
10536.813477
10345.764648
10472.533203
10610.600586
10609.505859
10353.904297
10588.073242
10589.392578
10540.591797
10548.363281
10606.446289
10498.467773
10523.793945
10573.157227
10637.542969
10473.239258
10494.542969
10497.905273
10555.552734
10437.475586
10534.180664
10515.049805
10444.105469
10568.625000
10535.689453
10571.718750
10440.892578
10467.065430
10414.699219
10389.174805
10484.470703
10454.313477
10471.216797
10474.547852
10602.440430
10470.708984
10374.634766
10526.112305
10519.794922
10555.975586
10483.339844
10631.392578
10404.235352
10387.025391
10582.208008
10464.299805
10439.827148
10482.482422
10609.493164
10519.917969
10494.763672
10533.717773
10489.906250
10514.025391
10557.706055
10527.832031
10466.763672
10633.190430
10621.749023
10515.922852
10513.541016
10466.572266
10497.574219
10687.099609
10561.007812
10598.632812
10559.501953
10586.908203
10531.512695
10456.424805
10405.550781
10634.931641
10378.269531
10466.269531
10533.211914
10565.972656
10362.857422
10501.145508
10507.284180
10776.312500
10521.145508
10530.387695
10490.134766
10539.077148
10437.381836
10519.678711
10566.657227
10631.293945
10277.135742
10468.569336
10556.777344
10504.344727
10375.372070
10532.866211
10558.666016
10477.581055
10456.472656
10633.662109
10590.264648
10407.767578
10546.868164
10657.516602
10507.086914
10592.506836
10646.849609
10678.633789
10495.784180
10466.755859
10614.353516
10528.983398
10336.414062
10469.277344
10636.887695
10618.337891
10403.378906
10598.377930
10586.216797
10451.300781
10525.791992
10538.219727
10638.150391
10397.637695
10415.793945
10724.337891
10503.981445
10504.837891
10499.934570
10640.653320
10471.916992
10374.853516
10465.715820
10568.986328
10530.681641
10384.689453
10512.144531
10626.021484
10420.683594
10520.983398
10598.869141
10505.345703
10444.858398
10647.543945
10580.145508
10545.397461
10473.009766
10550.696289
10688.262695
10566.722656
10594.375977
10717.612305
10635.565430
10473.836914
10552.681641
10657.222656
10641.271484
10465.349609
10552.523438
10674.190430
10370.885742
10531.904297
10494.883789
10594.764648
10379.198242
10504.355469
10655.715820
10523.686523
10405.153320
10480.846680
10575.020508
10479.051758
10318.466797
10588.134766
10507.502930
10398.305664
10604.581055
10525.576172
10369.454102
10367.530273
10492.956055
10511.325195
10401.760742
10633.408203
10511.436523
10418.378906
10523.740234
10533.121094
10589.949219
10400.604492
10330.381836
10680.089844
10435.900391
10461.208008
10584.628906
10569.936523
10441.775391
10514.351562
10373.564453
10434.133789
10426.414062
10456.527344
10546.407227
10470.351562
10466.205078
10430.132812
10474.335938
10544.849609
10491.993164
10534.736328
10356.982422
10370.854492
10479.804688
10492.361328
10237.816406
10599.349609
10533.908203
10570.997070
10317.758789
10513.958008
10512.569336
10439.512695
10560.842773
10784.478516
10698.167969
10409.733398
10573.128906
10584.264648
10540.477539
10502.622070
10609.169922
10535.840820
10478.447266
10486.048828
10531.929688
10534.271484
10628.967773
10408.508789
10502.727539
10590.958008
10464.366211
10439.471680
10440.769531
10470.352539
10472.184570
10543.236328
10390.450195
10506.507812
10334.965820
10568.324219
10482.150391
10472.531250
10520.118164
10615.875000
10405.652344
10429.333008
10600.002930
10572.361328
10478.565430
10366.059570
10484.435547
10510.437500
10411.136719
10551.172852
10519.961914
10504.575195
10466.866211
10451.737305
10512.721680
10306.483398
10311.937500
10499.797852
10288.597656
10384.967773
10447.157227
10458.134766
10455.166992
10496.820312
10549.163086
10526.298828
10459.440430
10462.648438
10507.633789
10415.074219
10622.590820
10590.416992
10571.576172
10440.227539
10600.625977
10547.909180
10432.183594
10431.404297
10509.375000
10580.085938
10312.381836
10550.283203
10483.864258
10515.728516
10329.719727
10536.410156
10505.667969
10415.340820
10311.369141
10472.805664
10405.634766
10332.773438
10624.638672
10526.445312
10409.393555
10454.116211
10568.945312
10550.519531
10405.820312
10457.268555
10428.241211
10334.947266
10557.967773
10515.478516
10546.555664
10223.899414
10635.818359
10377.877930
10339.356445
10316.499023
10589.868164
10420.979492
10345.020508
10535.396484
10528.800781
10355.771484
10484.119141
10443.107422
10455.363281
10395.255859
10457.615234
10435.144531
10409.246094
10294.125977
10302.787109
10368.611328
10499.997070
10327.664062
10377.388672
10510.260742
10583.373047
10492.527344
10379.540039
10521.722656
10608.456055
10553.121094
10472.517578
10570.835938
10514.784180
10513.929688
10373.959961
10606.580078
10558.291992
10401.930664
10364.431641
10452.794922
10443.257812
10328.977539
10617.200195
10476.856445
10555.726562
10351.283203
10550.236328
10403.330078
10451.138672
10421.503906
10647.291992
10405.768555
10452.725586
10377.510742
10437.310547
10423.616211
10366.464844
10418.998047
10393.875977
10340.447266
10444.074219
10313.725586
10347.791016
10386.382812
10488.446289
10642.498047
10509.940430
10495.305664
10398.752930
10620.633789
10568.919922
10428.729492
10516.720703
10691.850586
10415.790039
10323.991211
10500.634766
10479.189453
10358.584961
10395.705078
10532.402344
10558.540039
10527.395508
10375.728516
10665.623047
10445.485352
10513.035156
10435.753906
10538.732422
10533.138672
10503.266602
10554.596680
10519.801758
10550.961914
10454.071289
10401.323242
10450.166992
10576.275391
10564.038086
10624.275391
10556.378906
10515.917969
10589.021484
10427.773438
10437.747070
10494.210938
10328.616211
10379.753906
10249.936523
10389.800781
10490.717773
10417.843750
10563.839844
10480.166016
10565.712891
10555.861328
10509.740234
10633.544922
10446.860352
10452.196289
10507.712891
10538.277344
10408.789062
10450.791992
10593.007812
10429.256836
10450.532227
10581.652344
10518.599609
10680.802734
10658.205078
10430.862305
10424.632812
10591.249023
10628.133789
10475.791992
10512.272461
10561.496094
10441.816406
10359.680664
10461.594727
10360.080078
10355.808594
10293.118164
10362.697266
10525.614258
10378.794922
10308.167969
10572.329102
10488.274414
10492.166992
10529.092773
10643.049805
10730.673828
10547.902344
10464.795898
10640.602539
10485.222656
10448.142578
10503.322266
10525.066406
10374.857422
10562.730469
10560.238281
10665.943359
10412.420898
10375.936523
10497.179688
10647.413086
10593.214844
10391.535156
10562.708008
10521.830078
10494.541992
10464.706055
10469.561523
10434.005859
10427.340820
10329.346680
10463.802734
10428.418945
10334.232422
10454.667969
10426.035156
10586.615234
10532.908203
10305.627930
10484.073242
10532.561523
10565.500977
10691.698242
10483.266602
10523.604492
10521.032227
10478.186523
10397.880859
10450.102539
10379.558594
10433.791016
10472.157227
10471.899414
10564.913086
10598.227539
10594.516602
10365.738281
10565.944336
10510.413086
10614.260742
10507.123047
10538.746094
10453.153320
10462.649414
10711.419922
10494.071289
10545.239258
10491.141602
10523.116211
10480.928711
10523.563477
```
