## Supplementary material for "Functional connectivity across the human subcortical auditory system using an autoregressive matrix-Gaussian copula graphical model approach with partial correlations": Code: roi-10_mean_ts.txt

```
9544.541016
9609.178711
9504.266602
9506.908203
9465.235352
9602.926758
9468.159180
9410.264648
9451.172852
9470.205078
9538.033203
9530.391602
9437.751953
9365.854492
9349.381836
9373.966797
9399.710938
9536.651367
9524.566406
9492.925781
9525.466797
9594.866211
9541.945312
9537.137695
9449.947266
9514.742188
9561.713867
9423.201172
9570.642578
9488.291992
9511.485352
9390.552734
9463.895508
9381.088867
9442.811523
9477.628906
9606.496094
9474.632812
9496.208008
9590.066406
9559.470703
9400.062500
9542.610352
9593.117188
9605.371094
9552.308594
9609.966797
9525.003906
9640.539062
9537.439453
9557.618164
9693.962891
9672.457031
9717.555664
9540.120117
9556.258789
9426.408203
9496.786133
9464.411133
9428.813477
9421.541992
9379.901367
9503.841797
9533.716797
9539.105469
9529.007812
9505.567383
9409.710938
9461.201172
9438.844727
9528.452148
9447.004883
9408.050781
9548.085938
9609.298828
9443.165039
9584.170898
9559.743164
9494.389648
9433.367188
9562.583984
9495.519531
9351.276367
9564.833008
9521.445312
9484.407227
9333.750977
9558.245117
9493.109375
9382.870117
9475.485352
9499.839844
9391.779297
9455.435547
9512.773438
9443.631836
9530.422852
9533.433594
9497.995117
9399.582031
9506.430664
9493.759766
9504.230469
9424.261719
9524.791992
9675.989258
9523.469727
9435.601562
9517.876953
9432.788086
9515.785156
9574.920898
9646.977539
9583.876953
9360.089844
9538.422852
9569.591797
9378.250977
9555.109375
9678.053711
9484.738281
9623.667969
9567.312500
9528.922852
9462.816406
9509.363281
9456.820312
9334.516602
9603.602539
9393.355469
9554.139648
9601.026367
9675.863281
9476.222656
9487.599609
9504.801758
9451.628906
9436.395508
9377.672852
9627.405273
9559.042969
9509.376953
9582.609375
9548.587891
9469.982422
9664.196289
9690.403320
9516.161133
9594.594727
9653.340820
9372.986328
9390.448242
9412.789062
9516.569336
9551.998047
9614.303711
9660.903320
9667.479492
9647.140625
9542.827148
9459.830078
9691.440430
9491.983398
9614.887695
9614.550781
9674.376953
9613.053711
9596.441406
9602.897461
9449.516602
9419.553711
9413.758789
9595.039062
9439.678711
9343.118164
9401.272461
9528.664062
9376.757812
9413.290039
9485.354492
9395.489258
9376.100586
9439.301758
9451.834961
9300.063477
9546.347656
9525.569336
9418.110352
9406.888672
9505.547852
9614.457031
9393.803711
9461.466797
9518.155273
9565.068359
9281.342773
9433.927734
9407.322266
9661.938477
9577.581055
9506.808594
9593.711914
9602.763672
9422.858398
9466.046875
9578.073242
9537.665039
9522.258789
9535.821289
9559.076172
9486.350586
9558.078125
9567.016602
9503.654297
9560.045898
9679.535156
9532.058594
9575.529297
9596.767578
9611.831055
9492.523438
9534.707031
9566.084961
9478.323242
9590.008789
9506.348633
9527.351562
9538.654297
9508.661133
9562.092773
9550.569336
9651.441406
9512.434570
9638.002930
9587.726562
9630.931641
9619.416016
9574.058594
9521.370117
9491.011719
9518.682617
9557.335938
9532.558594
9604.446289
9407.155273
9440.905273
9642.550781
9532.385742
9502.733398
9503.767578
9574.779297
9493.173828
9578.063477
9609.791016
9544.144531
9637.298828
9615.795898
9468.029297
9548.913086
9588.614258
9536.298828
9695.970703
9582.522461
9606.056641
9663.609375
9611.287109
9603.109375
9679.025391
9407.899414
9569.927734
9548.282227
9629.915039
9641.360352
9599.826172
9656.919922
9588.022461
9470.720703
9432.463867
9554.536133
9544.486328
9592.887695
9528.117188
9516.376953
9563.632812
9554.214844
9394.983398
9568.980469
9535.266602
9492.608398
9452.822266
9507.873047
9493.683594
9527.628906
9467.027344
9468.834961
9616.660156
9481.881836
9545.963867
9503.833008
9486.374023
9547.153320
9521.726562
9407.011719
9474.646484
9461.872070
9613.222656
9544.901367
9577.824219
9643.614258
9445.882812
9494.390625
9629.342773
9517.421875
9537.296875
9460.723633
9553.974609
9564.914062
9645.236328
9461.870117
9426.616211
9509.202148
9518.082031
9554.365234
9506.847656
9472.197266
9584.582031
9387.658203
9518.423828
9405.563477
9501.428711
9519.866211
9414.142578
9475.244141
9549.143555
9511.080078
9513.212891
9589.652344
9508.675781
9477.297852
9498.201172
9634.352539
9449.973633
9590.426758
9685.091797
9631.964844
9587.240234
9563.333008
9534.745117
9506.230469
9630.632812
9424.630859
9496.027344
9561.064453
9517.446289
9562.053711
9563.686523
9594.786133
9533.385742
9575.749023
9445.704102
9424.857422
9365.843750
9441.045898
9491.594727
9421.866211
9428.654297
9582.175781
9449.524414
9282.366211
9549.495117
9435.207031
9529.852539
9473.582031
9470.869141
9500.263672
9447.435547
9564.430664
9354.945312
9504.057617
9460.174805
9623.707031
9437.323242
9597.421875
9510.350586
9543.964844
9480.760742
9568.877930
9504.534180
9499.231445
9386.862305
9551.581055
9321.780273
9497.273438
9416.967773
9357.967773
9414.057617
9468.327148
9539.581055
9329.520508
9424.319336
9452.501953
9428.486328
9378.614258
9400.156250
9612.108398
9442.672852
9420.010742
9487.918945
9385.830078
9407.488281
9488.314453
9462.610352
9360.672852
9497.086914
9590.851562
9466.629883
9604.351562
9443.277344
9363.890625
9452.854492
9663.595703
9528.448242
9512.141602
9462.544922
9549.005859
9623.151367
9656.228516
9702.575195
9551.487305
9359.483398
9453.132812
9700.461914
9482.813477
9451.749023
9533.329102
9423.985352
9323.105469
9500.419922
9429.791016
9373.337891
9531.214844
9490.846680
9644.698242
9568.913086
9457.638672
9542.423828
9434.605469
9426.546875
9468.591797
9471.713867
9385.629883
9389.095703
9456.719727
9398.829102
9394.339844
9497.008789
9506.442383
9444.329102
9340.791016
9617.300781
9459.962891
9447.030273
9527.195312
9537.960938
9539.548828
9605.956055
9729.094727
9635.998047
9566.677734
9557.935547
9564.750977
9491.851562
9513.242188
9600.142578
9564.388672
9689.731445
9596.670898
9421.997070
9587.280273
9556.846680
9439.799805
9523.143555
9651.512695
9456.940430
9474.575195
9647.592773
9613.508789
9637.726562
9525.649414
9550.266602
9541.407227
9586.871094
9551.486328
9569.914062
9429.851562
9482.070312
9489.250977
9516.436523
9586.042969
9528.000000
9630.666016
9646.243164
9655.878906
9736.783203
9637.599609
9467.342773
9423.499023
9627.923828
9543.773438
9644.611328
9480.542969
9532.243164
9693.632812
9540.332031
9427.089844
9711.914062
9551.835938
9463.871094
9502.179688
9605.430664
9483.988281
9521.156250
9574.604492
9425.805664
9608.285156
9502.506836
9634.097656
9603.867188
9462.142578
9459.459961
9648.009766
9542.934570
9475.375977
9497.907227
9552.702148
9525.128906
9500.166016
9504.240234
9543.985352
9437.753906
9586.613281
9627.528320
9522.501953
9612.288086
9614.221680
9564.679688
9453.164062
9599.893555
9568.605469
9295.108398
9484.208008
9519.120117
9441.306641
9484.381836
9419.530273
9457.118164
9478.695312
9420.628906
9541.496094
9453.430664
9403.310547
9491.973633
9478.606445
9468.188477
9441.579102
9470.511719
9582.404297
9451.837891
9466.492188
9660.116211
9478.345703
9588.086914
9538.007812
9421.547852
9368.201172
9413.125977
9519.395508
9453.866211
9419.215820
9436.678711
9468.623047
9465.672852
9486.205078
9602.954102
9593.010742
9596.039062
9536.804688
9564.751953
9599.533203
9573.124023
9587.166016
9581.892578
9440.141602
9662.324219
9553.249023
9537.616211
9497.772461
9609.112305
9616.008789
9624.698242
9568.525391
9462.547852
9619.771484
9578.708984
9457.214844
9446.483398
9564.386719
9496.199219
9515.759766
9488.652344
9648.976562
9588.482422
9553.801758
9563.516602
9552.597656
9482.290039
9652.756836
9612.428711
9492.700195
9601.748047
9599.902344
9522.977539
9515.184570
9604.847656
9509.791016
9505.009766
9423.944336
9416.434570
9521.070312
9518.460938
9340.539062
9369.232422
9446.114258
9370.157227
9376.338867
9505.261719
9518.635742
9415.088867
9505.103516
9543.222656
9481.391602
9414.645508
9389.209961
9588.139648
9522.618164
9645.439453
9605.355469
9601.008789
9532.194336
9601.093750
9611.713867
9411.213867
9502.439453
9553.251953
9367.942383
9423.054688
9382.611328
9413.274414
9446.911133
9519.696289
9449.531250
9416.381836
9515.566406
9478.435547
9498.879883
9430.495117
9516.740234
9463.536133
9513.574219
9386.702148
9509.726562
9534.792969
9488.764648
9437.748047
9569.172852
9426.064453
9439.040039
9536.027344
9539.275391
9432.083984
9391.634766
9515.665039
9434.412109
9441.747070
9485.911133
9512.834961
9463.481445
9394.103516
9724.074219
9511.119141
9577.549805
9584.811523
9678.094727
9437.887695
9570.118164
9558.854492
9366.875977
9386.661133
9449.380859
9511.275391
9547.864258
9497.164062
9518.220703
9529.631836
9587.125977
9336.690430
9401.194336
9423.657227
9570.468750
9399.226562
9469.667969
9409.867188
9546.917969
9424.863281
9346.325195
9538.033203
9633.606445
9478.597656
9463.945312
9573.757812
9394.654297
9255.850586
9423.401367
9619.006836
9399.498047
9387.958008
9316.257812
9521.225586
9452.774414
9468.830078
9472.581055
9603.298828
9449.281250
9464.509766
9474.541992
9542.618164
9384.834961
9496.961914
9634.781250
9547.144531
9454.488281
9436.695312
9449.001953
9513.379883
9511.116211
9505.245117
9540.649414
9524.230469
9510.858398
9624.873047
9710.633789
9562.721680
9626.348633
9672.339844
9593.355469
9544.599609
9568.379883
9592.914062
9498.313477
9449.242188
9460.563477
9532.663086
9667.203125
9471.146484
9685.733398
9566.958008
9564.229492
9551.630859
9536.891602
9547.279297
9499.285156
9461.625977
9578.160156
9429.445312
9480.976562
9566.135742
9611.608398
9499.979492
9589.873047
9746.435547
9640.626953
9539.677734
9453.941406
9316.986328
9403.016602
9355.814453
9372.442383
9413.311523
9390.683594
9544.430664
9538.313477
9362.536133
9502.242188
9607.241211
9486.365234
9634.726562
9508.969727
9587.250977
9504.877930
9652.625000
9581.155273
9584.963867
9558.688477
9501.142578
9589.945312
9642.364258
9489.800781
9437.686523
9441.476562
9659.824219
9608.826172
9676.125977
9593.370117
9599.242188
9528.923828
9486.019531
9481.788086
9575.922852
9409.274414
9410.595703
9312.612305
9444.179688
9379.618164
9391.399414
9401.045898
9540.085938
9544.319336
9508.728516
9524.571289
9480.352539
9514.087891
9592.700195
9619.631836
9661.698242
9476.859375
9541.426758
9478.827148
9442.549805
9508.552734
9537.624023
9649.831055
9466.614258
9538.851562
9591.126953
9558.266602
9544.111328
9530.528320
9604.250000
9611.118164
9585.567383
9421.387695
9595.642578
9571.381836
9535.451172
9606.216797
9574.963867
9588.655273
9577.604492
9481.793945
9500.332031
9518.746094
9378.851562
9455.943359
9469.933594
9467.598633
9493.605469
9437.175781
9623.770508
9538.839844
9722.504883
9635.779297
9530.520508
9580.062500
9480.960938
9487.028320
9347.541992
9353.552734
9470.658203
9364.428711
9501.480469
9448.388672
9508.884766
9444.257812
9476.140625
9492.730469
9610.379883
9521.636719
9563.963867
9560.623047
9625.761719
9496.930664
9458.156250
9510.607422
9522.796875
9412.084961
9509.956055
9449.800781
9493.701172
9512.369141
9512.898438
```
