## Supplementary material for "Functional connectivity across the human subcortical auditory system using an autoregressive matrix-Gaussian copula graphical model approach with partial correlations": Code: roi-11_mean_ts.txt

```
8694.965820
8737.966797
8838.186523
8712.274414
8674.867188
8671.533203
8623.444336
8546.888672
8613.450195
8592.535156
8563.914062
8683.831055
8668.321289
8661.643555
8630.791992
8664.288086
8711.463867
8665.303711
8744.359375
8728.155273
8485.384766
8728.565430
8786.765625
8642.231445
8649.421875
8717.083984
8621.064453
8496.969727
8719.187500
8666.536133
8510.132812
8680.764648
8711.416992
8651.060547
8577.932617
8694.268555
8716.667969
8576.333984
8680.109375
8702.306641
8624.564453
8617.426758
8342.676758
8365.666016
8585.476562
8695.947266
8632.426758
8507.138672
8713.328125
8658.396484
8609.201172
8467.057617
8700.129883
8660.599609
8545.429688
8634.188477
8621.362305
8516.908203
8380.113281
8543.674805
8601.601562
8483.561523
8554.327148
8576.280273
8502.714844
8482.197266
8527.371094
8422.229492
8521.266602
8538.393555
8563.036133
8553.321289
8524.815430
8539.702148
8598.973633
8513.030273
8566.420898
8640.955078
8606.359375
8464.559570
8626.434570
8653.142578
8423.158203
8550.112305
8525.628906
8499.100586
8502.668945
8546.989258
8464.729492
8394.445312
8568.782227
8574.921875
8557.603516
8684.786133
8621.513672
8688.714844
8544.287109
8743.178711
8732.511719
8613.803711
8410.911133
8618.459961
8653.402344
8551.299805
8415.044922
8606.639648
8596.315430
8539.611328
8606.582031
8585.189453
8611.541992
8641.275391
8571.771484
8439.365234
8487.022461
8544.240234
8619.254883
8525.903320
8620.486328
8527.182617
8484.211914
8641.945312
8636.004883
8473.888672
8634.047852
8670.294922
8549.956055
8543.308594
8542.703125
8614.147461
8512.951172
8607.730469
8638.382812
8537.374023
8483.314453
8579.501953
8603.178711
8561.634766
8511.157227
8530.761719
8440.361328
8479.772461
8559.304688
8582.762695
8513.388672
8564.040039
8497.550781
8588.865234
8640.103516
8684.445312
8640.226562
8549.097656
8261.840820
8379.122070
8513.998047
8444.272461
8520.537109
8495.451172
8518.778320
8368.316406
8552.939453
8612.506836
8542.024414
8546.493164
8387.262695
8590.619141
8446.306641
8293.827148
8442.180664
8462.625977
8483.745117
8296.122070
8468.153320
8381.720703
8405.279297
8340.280273
8520.880859
8321.385742
8423.954102
8560.835938
8371.017578
8357.378906
8374.594727
8404.006836
8495.057617
8448.728516
8435.946289
8487.313477
8251.699219
8419.263672
8506.724609
8636.971680
8378.712891
8486.930664
8486.191406
8487.694336
8346.868164
8284.916016
8483.547852
8460.458984
8507.491211
8406.846680
8548.947266
8489.256836
8466.455078
8539.921875
8504.911133
8395.660156
8541.389648
8532.710938
8369.809570
8294.773438
8457.291992
8592.236328
8474.971680
8591.269531
8462.830078
8492.349609
8474.948242
8547.587891
8497.849609
8508.171875
8554.637695
8497.839844
8434.740234
8466.362305
8381.017578
8401.714844
8529.765625
8333.654297
8396.496094
8570.466797
8424.447266
8394.194336
8555.144531
8553.022461
8536.875977
8602.332031
8570.980469
8443.949219
8516.320312
8396.160156
8503.674805
8568.080078
8549.362305
8415.619141
8582.064453
8490.351562
8450.795898
8560.249023
8618.453125
8449.767578
8547.461914
8586.286133
8403.861328
8534.074219
8435.315430
8421.918945
8498.006836
8441.612305
8537.896484
8595.422852
8432.553711
8496.029297
8642.695312
8595.056641
8510.503906
8525.814453
8469.734375
8415.081055
8447.881836
8494.037109
8450.946289
8548.022461
8568.314453
8400.050781
8557.791016
8506.516602
8421.506836
8481.325195
8493.916016
8473.679688
8467.992188
8625.787109
8451.993164
8519.780273
8440.108398
8479.701172
8347.069336
8614.251953
8533.335938
8388.347656
8487.359375
8524.751953
8441.034180
8529.405273
8551.602539
8387.164062
8501.616211
8481.185547
8419.419922
8459.924805
8473.333984
8308.780273
8588.853516
8502.630859
8559.222656
8427.911133
8528.449219
8501.354492
8443.115234
8539.871094
8453.830078
8469.804688
8469.346680
8565.458008
8378.632812
8524.479492
8593.088867
8329.708984
8308.635742
8463.791016
8397.739258
8466.457031
8547.831055
8419.379883
8486.503906
8433.978516
8557.210938
8383.444336
8513.730469
8574.733398
8494.676758
8535.112305
8554.814453
8553.642578
8543.082031
8523.176758
8480.139648
8531.047852
8691.582031
8455.166016
8609.568359
8558.082031
8468.250977
8488.014648
8469.025391
8549.344727
8398.762695
8553.027344
8446.943359
8550.821289
8542.371094
8348.423828
8429.346680
8535.671875
8607.469727
8501.595703
8499.917969
8512.337891
8523.530273
8293.429688
8459.236328
8438.071289
8391.500000
8460.803711
8591.449219
8402.526367
8428.798828
8452.795898
8459.879883
8371.278320
8552.881836
8550.308594
8461.271484
8475.806641
8566.928711
8468.133789
8531.712891
8420.996094
8448.016602
8437.589844
8356.034180
8541.847656
8644.655273
8511.792969
8531.202148
8353.426758
8533.327148
8385.110352
8451.379883
8404.439453
8496.609375
8464.201172
8508.280273
8368.755859
8620.244141
8588.530273
8476.813477
8462.124023
8470.642578
8522.078125
8491.186523
8384.948242
8517.868164
8383.408203
8585.140625
8462.981445
8463.211914
8472.317383
8534.570312
8453.494141
8431.437500
8509.291992
8634.097656
8405.935547
8473.126953
8577.732422
8506.308594
8432.356445
8529.375977
8454.002930
8476.785156
8428.916992
8688.037109
8846.462891
8819.705078
8748.123047
8499.409180
8447.930664
8472.568359
8532.894531
8424.211914
8533.356445
8608.702148
8478.872070
8306.528320
8446.373047
8520.750000
8431.686523
8503.125977
8644.409180
8728.462891
8595.596680
8497.225586
8487.038086
8585.412109
8438.462891
8501.451172
8518.097656
8463.223633
8392.637695
8469.305664
8556.875977
8361.905273
8441.239258
8527.884766
8561.875000
8471.757812
8477.225586
8471.358398
8367.776367
8521.168945
8502.609375
8568.179688
8494.560547
8754.066406
8696.164062
8504.166016
8424.238281
8474.588867
8543.465820
8465.809570
8530.025391
8629.701172
8610.184570
8502.351562
8487.196289
8669.187500
8547.086914
8572.149414
8421.653320
8604.057617
8563.796875
8419.598633
8619.940430
8541.214844
8503.989258
8441.220703
8508.401367
8602.669922
8540.849609
8413.457031
8584.041992
8589.022461
8404.608398
8492.137695
8647.797852
8597.068359
8527.795898
8641.932617
8640.787109
8571.154297
8497.091797
8658.357422
8520.056641
8445.219727
8561.711914
8588.777344
8540.407227
8500.875000
8551.257812
8641.645508
8523.586914
8558.158203
8723.866211
8540.607422
8611.048828
8538.637695
8582.915039
8608.954102
8413.238281
8598.244141
8546.162109
8483.644531
8464.824219
8521.410156
8549.276367
8523.919922
8419.345703
8521.948242
8597.972656
8538.811523
8566.687500
8575.882812
8413.102539
8474.549805
8537.688477
8495.321289
8424.931641
8469.815430
8589.809570
8447.819336
8581.573242
8510.743164
8616.436523
8500.346680
8560.302734
8575.240234
8435.102539
8471.857422
8566.931641
8582.560547
8448.880859
8464.620117
8536.261719
8553.704102
8467.660156
8489.943359
8500.430664
8445.712891
8519.571289
8474.173828
8522.119141
8442.387695
8466.823242
8475.399414
8546.631836
8438.659180
8611.993164
8498.577148
8433.869141
8460.350586
8476.402344
8574.619141
8356.774414
8582.952148
8491.365234
8439.427734
8438.819336
8539.112305
8502.746094
8509.082031
8633.436523
8687.457031
8672.098633
8464.715820
8583.720703
8554.950195
8563.803711
8472.230469
8585.001953
8580.353516
8383.459961
8606.199219
8731.242188
8712.256836
8563.720703
8494.520508
8469.990234
8645.983398
8487.587891
8546.686523
8520.170898
8524.635742
8474.250977
8486.442383
8535.753906
8471.062500
8532.512695
8649.189453
8643.149414
8499.729492
8595.605469
8558.027344
8539.286133
8600.500000
8629.177734
8609.835938
8482.765625
8634.231445
8553.904297
8600.810547
8466.828125
8560.491211
8580.489258
8506.217773
8475.007812
8594.549805
8535.117188
8481.032227
8422.721680
8537.732422
8440.447266
8516.049805
8376.641602
8508.674805
8391.355469
8590.223633
8477.943359
8563.772461
8543.863281
8441.383789
8294.659180
8474.267578
8586.807617
8493.360352
8378.304688
8545.369141
8685.266602
8546.249023
8461.401367
8449.800781
8531.019531
8500.622070
8413.224609
8350.882812
8549.646484
8442.523438
8468.374023
8531.975586
8531.029297
8413.405273
8414.554688
8464.627930
8380.551758
8281.753906
8584.003906
8623.288086
8556.794922
8662.413086
8644.507812
8494.728516
8514.596680
8641.604492
8588.416016
8370.467773
8579.142578
8571.438477
8422.856445
8480.426758
8558.152344
8573.626953
8406.432617
8507.816406
8523.274414
8441.067383
8448.151367
8663.384766
8511.991211
8497.308594
8527.511719
8607.933594
8511.615234
8351.620117
8465.220703
8502.344727
8518.979492
8394.153320
8548.395508
8515.440430
8550.507812
8404.185547
8488.885742
8608.287109
8542.132812
8523.197266
8542.231445
8634.911133
8546.314453
8547.358398
8552.052734
8670.966797
8578.432617
8587.982422
8587.662109
8596.651367
8543.500000
8613.414062
8514.979492
8582.587891
8479.710938
8433.415039
8517.916992
8710.381836
8653.339844
8571.667969
8692.123047
8598.695312
8624.731445
8526.400391
8645.057617
8458.221680
8506.233398
8565.683594
8546.199219
8638.987305
8570.939453
8702.358398
8572.383789
8515.230469
8559.191406
8654.941406
8553.587891
8559.038086
8605.249023
8734.703125
8681.209961
8650.182617
8591.712891
8750.497070
8560.124023
8532.106445
8697.977539
8746.333008
8564.779297
8606.194336
8642.015625
8580.327148
8555.682617
8569.477539
8633.660156
8593.507812
8583.270508
8549.040039
8789.959961
8634.869141
8567.890625
8622.676758
8681.082031
8662.145508
8475.326172
8542.112305
8649.733398
8637.110352
8579.823242
8715.918945
8732.833984
8792.297852
8672.344727
8548.761719
8571.524414
8620.367188
8456.940430
8408.483398
8549.466797
8494.092773
8473.810547
8374.089844
8598.030273
8503.672852
8481.430664
8441.623047
8637.650391
8605.567383
8552.099609
8560.431641
8508.996094
8754.636719
8613.864258
8523.919922
8549.287109
8617.872070
8611.973633
8582.996094
8721.391602
8609.605469
8529.308594
8460.884766
8750.777344
8658.508789
8729.800781
8507.722656
8607.160156
8557.537109
8468.551758
8543.983398
8629.280273
8568.457031
8495.333008
8431.342773
8547.942383
8609.746094
8584.521484
8421.771484
8470.806641
8627.939453
8487.793945
8275.118164
8590.257812
8557.128906
8504.653320
8647.614258
8644.041992
8675.664062
8503.725586
8438.511719
8485.648438
8524.680664
8456.818359
8603.900391
8568.058594
8546.225586
8390.004883
8633.760742
8627.216797
8604.065430
8520.341797
8565.940430
8678.632812
8451.631836
8514.027344
8555.380859
8640.937500
8577.972656
8558.645508
8601.933594
8532.695312
8530.862305
8489.836914
8572.110352
8510.183594
8446.872070
8540.768555
8574.327148
8588.030273
8432.647461
8577.313477
9122.785156
8775.064453
8730.727539
8607.937500
8535.554688
8613.496094
8508.245117
8401.547852
8372.583008
8356.213867
8422.356445
8457.439453
8435.280273
8400.591797
8624.790039
8457.028320
8418.516602
8405.497070
8563.645508
8529.120117
8459.009766
8652.052734
8438.072266
8325.472656
8570.913086
8532.277344
8471.446289
8595.548828
8423.603516
8413.003906
8444.026367
8382.362305
```
