## Supplementary material for "Functional connectivity across the human subcortical auditory system using an autoregressive matrix-Gaussian copula graphical model approach with partial correlations": Code: roi-12_mean_ts.txt

```
11862.633789
11782.418945
11828.897461
11800.906250
11770.460938
11790.521484
11782.842773
11706.666016
11723.530273
11739.852539
11747.475586
11753.133789
11737.051758
11726.939453
11690.448242
11724.113281
11688.379883
11694.105469
11761.289062
11736.951172
11710.846680
11742.945312
11737.779297
11725.460938
11687.895508
11662.021484
11615.746094
11623.367188
11714.637695
11737.982422
11709.758789
11703.246094
11712.944336
11749.156250
11734.724609
11764.754883
11775.778320
11756.250977
11774.837891
11765.496094
11717.659180
11680.540039
11606.021484
11672.323242
11776.643555
11849.886719
11829.701172
11736.957031
11772.220703
11787.880859
11764.062500
11780.681641
11812.652344
11820.253906
11762.918945
11732.634766
11747.531250
11668.439453
11636.192383
11591.769531
11600.080078
11599.760742
11645.627930
11672.461914
11661.763672
11686.532227
11674.943359
11685.386719
11678.220703
11687.856445
11665.972656
11664.324219
11658.532227
11699.910156
11665.333008
11655.844727
11695.822266
11745.650391
11724.398438
11713.666016
11773.707031
11705.791992
11621.672852
11626.153320
11662.537109
11704.583984
11736.665039
11734.075195
11693.551758
11640.216797
11671.130859
11695.346680
11723.574219
11733.136719
11760.156250
11785.375000
11733.672852
11697.103516
11636.798828
11607.441406
11576.753906
11633.106445
11644.259766
11637.427734
11677.211914
11768.276367
11759.186523
11719.500977
11726.554688
11750.954102
11664.611328
11673.107422
11657.620117
11673.961914
11632.550781
11692.656250
11659.523438
11698.116211
11719.790039
11674.909180
11636.844727
11678.268555
11693.909180
11687.310547
11724.063477
11753.254883
11748.840820
11686.401367
11705.075195
11676.614258
11652.793945
11718.166992
11721.262695
11657.390625
11619.966797
11675.454102
11697.541992
11681.545898
11709.243164
11722.304688
11695.959961
11702.976562
11730.985352
11745.910156
11720.502930
11728.372070
11721.113281
11636.464844
11641.394531
11671.355469
11677.478516
11687.589844
11652.832031
11757.031250
11778.276367
11792.394531
11826.656250
11821.918945
11799.667969
11772.711914
11773.128906
11837.461914
11848.514648
11776.270508
11788.186523
11817.219727
11747.560547
11656.324219
11588.221680
11585.131836
11509.497070
11554.962891
11608.790039
11648.793945
11605.165039
11635.009766
11641.512695
11614.525391
11613.940430
11622.833008
11609.656250
11618.817383
11613.068359
11589.726562
11600.395508
11617.641602
11685.427734
11698.148438
11677.844727
11691.436523
11732.720703
11731.479492
11714.650391
11735.276367
11725.033203
11698.597656
11594.682617
11646.314453
11701.560547
11762.813477
11768.085938
11783.122070
11790.717773
11757.307617
11689.653320
11721.954102
11746.728516
11786.195312
11784.759766
11819.164062
11785.565430
11762.366211
11776.996094
11706.298828
11750.647461
11724.916016
11749.065430
11713.540039
11680.181641
11687.782227
11668.817383
11722.575195
11770.756836
11748.352539
11755.085938
11771.894531
11713.043945
11723.206055
11695.401367
11630.012695
11662.865234
11691.074219
11686.745117
11717.655273
11772.054688
11742.885742
11734.672852
11778.682617
11775.499023
11785.792969
11781.692383
11799.654297
11786.122070
11790.794922
11709.920898
11650.272461
11665.062500
11675.383789
11674.042969
11726.096680
11691.624023
11742.493164
11784.871094
11736.259766
11733.678711
11719.529297
11702.334961
11652.369141
11664.634766
11624.911133
11674.861328
11720.023438
11735.217773
11783.588867
11794.032227
11761.602539
11758.875000
11735.088867
11742.285156
11730.807617
11757.430664
11805.895508
11797.707031
11830.493164
11832.993164
11751.758789
11720.772461
11701.569336
11646.973633
11677.954102
11718.941406
11738.876953
11760.494141
11721.965820
11697.572266
11656.948242
11693.969727
11678.085938
11705.805664
11703.775391
11670.698242
11666.089844
11765.169922
11742.640625
11721.054688
11665.050781
11659.697266
11652.013672
11649.186523
11666.581055
11650.683594
11711.057617
11689.149414
11740.272461
11789.067383
11834.500977
11771.529297
11773.801758
11764.532227
11716.543945
11713.632812
11755.009766
11727.239258
11768.891602
11764.068359
11757.991211
11672.717773
11675.240234
11596.033203
11586.877930
11597.808594
11681.717773
11680.768555
11742.602539
11775.054688
11760.521484
11731.613281
11746.837891
11712.787109
11690.905273
11700.433594
11737.240234
11728.961914
11816.455078
11800.750977
11765.474609
11767.254883
11746.865234
11684.031250
11697.530273
11724.596680
11784.155273
11798.473633
11860.978516
11812.481445
11775.891602
11733.322266
11738.314453
11661.929688
11694.951172
11687.491211
11679.257812
11642.948242
11638.711914
11700.659180
11809.113281
11852.220703
11850.580078
11856.607422
11810.195312
11733.458984
11631.545898
11627.734375
11693.000000
11681.460938
11707.619141
11695.848633
11686.531250
11622.461914
11639.430664
11625.587891
11638.003906
11666.416992
11719.455078
11683.454102
11706.968750
11725.996094
11695.598633
11622.154297
11658.823242
11657.750977
11683.077148
11731.585938
11805.401367
11815.928711
11826.248047
11804.246094
11743.047852
11660.155273
11648.813477
11615.382812
11577.835938
11634.165039
11690.162109
11687.863281
11714.371094
11762.256836
11732.539062
11641.484375
11643.453125
11612.571289
11638.549805
11673.807617
11726.008789
11726.886719
11753.940430
11690.000977
11667.433594
11652.344727
11617.820312
11659.026367
11649.204102
11695.277344
11807.250977
11841.221680
11781.704102
11720.310547
11698.619141
11615.548828
11644.647461
11680.817383
11733.473633
11683.714844
11742.739258
11865.676758
11960.612305
11987.237305
11880.173828
11783.632812
11722.503906
11733.043945
11758.159180
11732.159180
11663.677734
11604.025391
11551.032227
11546.886719
11590.105469
11658.569336
11682.479492
11718.951172
11764.299805
11819.885742
11798.767578
11683.880859
11664.178711
11673.037109
11662.231445
11591.840820
11612.967773
11607.072266
11600.644531
11676.722656
11713.903320
11719.863281
11755.544922
11737.149414
11706.962891
11673.563477
11686.816406
11712.297852
11686.701172
11665.090820
11667.736328
11691.199219
11740.414062
11830.198242
11828.101562
11769.795898
11685.201172
11695.296875
11771.201172
11806.560547
11824.451172
11799.041992
11796.303711
11755.448242
11714.695312
11715.188477
11746.557617
11690.904297
11688.583984
11782.139648
11796.424805
11798.206055
11838.039062
11861.164062
11865.255859
11831.631836
11849.038086
11921.924805
11858.778320
11823.734375
11834.299805
11767.875000
11746.119141
11737.697266
11747.502930
11786.967773
11754.326172
11772.625977
11786.416992
11806.451172
11760.242188
11751.218750
11687.101562
11639.484375
11652.305664
11721.672852
11712.937500
11726.035156
11776.946289
11806.589844
11806.622070
11757.561523
11775.704102
11750.751953
11715.910156
11695.054688
11725.533203
11657.511719
11582.175781
11567.156250
11576.840820
11621.469727
11655.731445
11666.493164
11683.250977
11654.795898
11670.054688
11669.754883
11676.917969
11628.685547
11687.647461
11710.581055
11691.372070
11657.961914
11727.292969
11735.262695
11679.769531
11713.054688
11695.763672
11680.279297
11718.785156
11753.791016
11772.921875
11793.648438
11762.036133
11801.134766
11741.419922
11726.191406
11660.638672
11648.921875
11555.958984
11608.074219
11620.099609
11660.765625
11609.167969
11649.690430
11639.395508
11617.111328
11659.458008
11709.088867
11674.508789
11646.072266
11646.503906
11738.401367
11784.414062
11778.464844
11787.869141
11747.708984
11640.547852
11644.304688
11665.159180
11630.409180
11610.871094
11621.099609
11580.782227
11504.983398
11479.046875
11514.460938
11621.813477
11662.727539
11776.675781
11833.566406
11842.801758
11778.005859
11711.951172
11707.378906
11664.138672
11644.243164
11660.278320
11656.003906
11642.051758
11629.041016
11682.039062
11687.333008
11678.648438
11676.456055
11701.793945
11714.006836
11667.681641
11672.595703
11746.640625
11707.503906
11670.443359
11714.559570
11730.313477
11693.458008
11677.411133
11693.798828
11700.246094
11745.346680
11763.550781
11780.853516
11769.254883
11745.118164
11798.583008
11804.271484
11820.631836
11830.456055
11836.832031
11772.685547
11725.071289
11719.765625
11696.865234
11633.388672
11607.701172
11646.956055
11676.319336
11648.342773
11636.945312
11604.664062
11612.425781
11599.775391
11659.599609
11634.509766
11611.659180
11645.259766
11670.349609
11681.092773
11621.353516
11517.393555
11478.653320
11659.353516
11789.131836
11860.791016
11824.419922
11793.516602
11783.775391
11729.066406
11697.639648
11708.916992
11687.821289
11692.186523
11680.798828
11699.026367
11718.028320
11679.578125
11644.230469
11619.487305
11568.521484
11529.906250
11591.176758
11621.541016
11606.698242
11696.966797
11694.982422
11688.291016
11646.623047
11707.952148
11680.259766
11634.886719
11618.263672
11642.276367
11662.466797
11667.324219
11740.073242
11742.272461
11696.120117
11641.611328
11699.406250
11641.757812
11606.201172
11599.523438
11602.005859
11582.601562
11647.549805
11708.230469
11701.619141
11703.954102
11820.692383
11828.704102
11768.958984
11706.397461
11686.313477
11658.439453
11587.823242
11622.164062
11627.706055
11689.469727
11698.138672
11628.818359
11658.593750
11667.336914
11668.190430
11649.375000
11671.927734
11701.883789
11699.853516
11668.633789
11604.927734
11618.614258
11644.184570
11642.036133
11748.535156
11797.585938
11799.674805
11741.669922
11775.909180
11722.350586
11696.298828
11667.576172
11670.608398
11696.117188
11688.832031
11722.301758
11737.548828
11743.396484
11708.172852
11687.038086
11696.362305
11680.301758
11656.220703
11647.002930
11679.925781
11673.619141
11648.349609
11675.412109
11686.206055
11703.253906
11711.689453
11749.484375
11717.853516
11694.738281
11681.842773
11679.975586
11678.173828
11750.401367
11805.638672
11874.398438
11866.593750
11812.728516
11792.991211
11777.918945
11759.596680
11731.128906
11791.603516
11799.718750
11733.389648
11755.588867
11748.771484
11741.144531
11721.678711
11758.220703
11782.940430
11843.935547
11840.880859
11811.000977
11822.364258
11750.307617
11695.795898
11716.044922
11731.768555
11733.637695
11700.423828
11762.384766
11823.921875
11938.686523
11923.539062
11854.150391
11741.228516
11697.323242
11621.422852
11572.858398
11582.916016
11585.781250
11557.659180
11550.176758
11586.388672
11623.352539
11619.877930
11561.036133
11514.853516
11603.288086
11649.849609
11691.107422
11734.956055
11756.692383
11735.400391
11742.641602
11764.352539
11772.910156
11695.152344
11701.734375
11660.599609
11655.055664
11627.035156
11713.100586
11858.164062
11920.850586
11901.748047
11810.997070
11768.352539
11777.088867
11760.000000
11721.617188
11633.545898
11619.254883
11530.487305
11496.548828
11557.664062
11538.425781
11556.062500
11567.294922
11606.692383
11677.627930
11718.349609
11739.065430
11745.293945
11739.854492
11705.769531
11721.906250
11712.217773
11751.264648
11714.175781
11688.831055
11690.872070
11665.743164
11693.218750
11724.350586
11748.093750
11690.761719
11688.175781
11675.279297
11745.563477
11742.434570
11779.620117
11828.637695
11803.383789
11800.068359
11752.236328
11781.332031
11754.580078
11686.923828
11645.951172
11695.551758
11710.260742
11739.187500
11679.204102
11675.085938
11650.372070
11548.801758
11580.721680
11684.348633
11704.050781
11726.466797
11766.529297
11823.853516
11906.630859
11930.858398
11812.771484
11670.897461
11643.844727
11590.000977
11534.198242
11467.665039
11443.083984
11490.609375
11567.068359
11606.143555
11647.108398
11632.251953
11587.594727
11572.631836
11559.103516
11669.307617
11676.961914
11718.030273
11753.865234
11697.975586
11650.538086
11692.351562
11658.523438
11593.958008
11675.906250
11636.727539
11633.246094
11664.338867
11629.299805
```
