## Supplementary material for "Functional connectivity across the human subcortical auditory system using an autoregressive matrix-Gaussian copula graphical model approach with partial correlations": Code: roi-13_mean_ts.txt

```
10497.036133
10468.193359
10368.040039
10309.056641
10347.321289
10354.691406
10303.665039
10346.785156
10378.171875
10322.409180
10319.268555
10338.725586
10269.024414
10256.594727
10308.525391
10272.505859
10290.639648
10347.616211
10340.911133
10302.877930
10311.973633
10360.988281
10322.941406
10342.518555
10379.002930
10372.768555
10301.783203
10320.654297
10319.180664
10254.794922
10257.618164
10329.220703
10295.436523
10275.789062
10299.139648
10315.566406
10271.605469
10293.413086
10342.456055
10286.104492
10299.333008
10346.945312
10367.292969
10412.935547
10425.701172
10360.961914
10349.152344
10363.468750
10315.348633
10268.326172
10299.861328
10368.839844
10386.779297
10383.787109
10391.500977
10404.101562
10285.390625
10249.996094
10279.911133
10306.939453
10269.235352
10298.805664
10346.256836
10299.257812
10280.390625
10346.799805
10360.309570
10353.083008
10382.060547
10381.224609
10288.505859
10261.734375
10325.298828
10348.390625
10330.463867
10365.332031
10416.941406
10352.654297
10289.902344
10309.625000
10272.128906
10231.708984
10292.922852
10321.258789
10268.546875
10267.164062
10282.440430
10274.705078
10257.255859
10284.906250
10287.008789
10260.263672
10285.057617
10356.883789
10359.481445
10319.391602
10332.639648
10353.871094
10312.498047
10293.485352
10323.543945
10344.479492
10312.467773
10332.863281
10355.977539
10308.234375
10283.226562
10326.381836
10339.131836
10299.951172
10318.126953
10351.762695
10314.417969
10318.522461
10383.846680
10386.365234
10391.323242
10454.683594
10422.326172
10360.764648
10360.638672
10325.153320
10267.031250
10285.450195
10314.000000
10270.665039
10273.851562
10309.199219
10279.422852
10250.144531
10303.935547
10343.353516
10313.379883
10324.922852
10362.345703
10367.104492
10319.025391
10289.458984
10302.408203
10279.040039
10275.708008
10331.922852
10349.765625
10314.829102
10332.257812
10369.296875
10336.905273
10344.350586
10374.928711
10343.125000
10365.145508
10418.459961
10401.392578
10419.943359
10382.971680
10379.018555
10430.849609
10394.277344
10347.006836
10357.089844
10384.385742
10318.874023
10353.381836
10366.553711
10382.612305
10371.732422
10295.481445
10270.225586
10275.369141
10232.628906
10256.481445
10317.178711
10306.457031
10263.154297
10303.822266
10344.526367
10320.586914
10302.341797
10314.925781
10275.953125
10227.093750
10268.727539
10270.667969
10245.236328
10296.682617
10363.195312
10353.765625
10366.296875
10388.781250
10403.263672
10336.012695
10297.542969
10302.498047
10306.317383
10267.268555
10278.560547
10300.194336
10315.990234
10334.063477
10322.379883
10341.349609
10377.156250
10338.071289
10337.728516
10390.308594
10388.771484
10368.553711
10398.048828
10404.383789
10351.654297
10332.724609
10355.939453
10333.994141
10332.416992
10366.878906
10328.392578
10324.790039
10367.473633
10350.189453
10341.197266
10372.217773
10385.766602
10354.619141
10358.404297
10388.517578
10338.604492
10335.190430
10354.459961
10317.120117
10315.405273
10373.760742
10331.383789
10351.993164
10397.556641
10374.942383
10331.828125
10338.813477
10327.972656
10312.242188
10352.593750
10334.583984
10330.609375
10372.263672
10363.673828
10323.831055
10356.634766
10331.814453
10314.211914
10356.799805
10356.249023
10346.760742
10388.679688
10386.366211
10367.052734
10391.589844
10360.364258
10313.177734
10341.516602
10341.923828
10324.923828
10363.037109
10354.108398
10354.297852
10396.789062
10370.654297
10324.473633
10342.093750
10352.633789
10333.037109
10354.701172
10372.901367
10343.229492
10331.772461
10362.778320
10334.035156
10342.842773
10363.494141
10339.107422
10326.681641
10367.829102
10326.472656
10317.341797
10333.802734
10325.183594
10317.472656
10347.726562
10318.293945
10320.278320
10350.457031
10331.170898
10300.424805
10324.124023
10300.752930
10263.416016
10308.646484
10307.504883
10316.022461
10374.044922
10357.474609
10323.855469
10357.431641
10342.191406
10324.347656
10348.374023
10360.441406
10336.264648
10356.645508
10353.412109
10306.381836
10305.265625
10351.238281
10325.485352
10279.972656
10296.906250
10273.245117
10263.867188
10310.474609
10336.421875
10301.294922
10302.301758
10296.088867
10274.282227
10283.943359
10325.754883
10306.367188
10270.528320
10314.725586
10315.680664
10285.990234
10316.222656
10321.744141
10306.455078
10330.091797
10367.129883
10345.468750
10343.960938
10331.191406
10287.873047
10281.509766
10311.940430
10298.376953
10311.191406
10379.845703
10388.986328
10370.066406
10388.476562
10376.925781
10333.639648
10339.224609
10300.888672
10250.890625
10270.185547
10307.487305
10317.416992
10393.347656
10388.527344
10361.488281
10363.499023
10344.204102
10261.352539
10233.911133
10261.328125
10272.780273
10253.107422
10261.158203
10301.075195
10251.169922
10234.164062
10254.158203
10253.512695
10237.151367
10279.208008
10308.389648
10305.635742
10324.655273
10364.495117
10316.501953
10297.967773
10321.973633
10324.065430
10286.437500
10315.033203
10373.607422
10334.209961
10279.515625
10294.179688
10243.212891
10215.820312
10269.928711
10256.422852
10265.710938
10292.482422
10330.979492
10313.331055
10304.259766
10319.478516
10306.947266
10247.013672
10251.671875
10272.055664
10242.837891
10222.572266
10254.712891
10276.863281
10270.858398
10258.140625
10295.995117
10261.900391
10242.131836
10289.767578
10292.236328
10294.124023
10333.902344
10367.280273
10333.152344
10314.156250
10326.303711
10274.906250
10248.789062
10297.668945
10304.111328
10278.240234
10269.685547
10277.245117
10268.093750
10275.565430
10273.782227
10349.412109
10310.387695
10281.509766
10244.100586
10225.395508
10271.045898
10288.230469
10250.778320
10241.115234
10265.355469
10291.177734
10244.972656
10256.932617
10281.926758
10258.382812
10228.132812
10252.860352
10249.153320
10261.593750
10251.676758
10257.254883
10274.554688
10264.933594
10228.038086
10241.535156
10248.324219
10226.835938
10259.817383
10318.322266
10292.894531
10289.196289
10314.802734
10330.408203
10290.955078
10292.800781
10306.522461
10278.274414
10273.296875
10337.805664
10354.635742
10340.268555
10358.976562
10363.943359
10363.804688
10338.784180
10370.067383
10410.119141
10397.305664
10359.113281
10357.679688
10374.582031
10356.861328
10307.942383
10323.186523
10364.080078
10367.123047
10373.380859
10407.171875
10417.709961
10364.483398
10370.361328
10383.132812
10385.131836
10349.467773
10361.628906
10377.323242
10342.992188
10316.142578
10328.237305
10372.621094
10338.415039
10330.733398
10357.457031
10375.983398
10354.455078
10386.190430
10413.576172
10397.003906
10382.022461
10414.934570
10422.030273
10371.329102
10337.366211
10338.488281
10333.766602
10293.132812
10287.148438
10314.555664
10314.517578
10268.090820
10285.656250
10334.809570
10304.128906
10278.933594
10281.543945
10283.505859
10269.706055
10278.840820
10335.858398
10369.345703
10356.972656
10347.453125
10376.012695
10377.708008
10341.943359
10364.628906
10380.019531
10335.959961
10339.557617
10387.003906
10380.387695
10370.458984
10388.087891
10378.247070
10333.375000
10325.544922
10372.008789
10360.254883
10349.383789
10392.511719
10400.252930
10319.224609
10252.041016
10259.339844
10248.408203
10226.904297
10270.850586
10297.179688
10260.432617
10265.700195
10307.990234
10311.799805
10283.258789
10308.500000
10336.636719
10321.384766
10315.384766
10356.169922
10381.367188
10349.809570
10342.075195
10339.693359
10301.589844
10233.429688
10231.994141
10252.461914
10241.014648
10242.072266
10282.344727
10269.276367
10257.853516
10278.687500
10292.569336
10274.668945
10257.750000
10289.329102
10316.020508
10310.231445
10328.141602
10370.599609
10368.980469
10340.029297
10324.859375
10339.101562
10322.845703
10306.902344
10297.062500
10315.776367
10304.886719
10291.032227
10338.334961
10366.400391
10361.861328
10359.990234
10383.126953
10399.194336
10343.023438
10338.995117
10352.212891
10330.212891
10315.189453
10337.460938
10353.007812
10335.192383
10324.519531
10372.756836
10398.166016
10376.129883
10399.288086
10425.720703
10384.728516
10353.779297
10345.161133
10347.504883
10289.789062
10293.085938
10302.664062
10285.008789
10237.817383
10242.351562
10279.790039
10272.924805
10219.362305
10210.509766
10215.680664
10200.900391
10216.357422
10265.718750
10287.051758
10274.447266
10286.675781
10311.501953
10288.652344
10277.853516
10294.305664
10314.988281
10302.290039
10350.110352
10314.243164
10327.352539
10336.960938
10347.633789
10273.291992
10284.318359
10321.711914
10353.096680
10307.379883
10281.711914
10288.456055
10310.681641
10260.952148
10229.163086
10267.292969
10265.329102
10213.885742
10237.609375
10267.520508
10254.112305
10293.979492
10353.520508
10344.399414
10327.146484
10324.967773
10326.194336
10280.094727
10297.774414
10326.085938
10321.645508
10275.718750
10296.753906
10301.325195
10279.417969
10282.305664
10319.584961
10287.117188
10271.019531
10302.523438
10308.496094
10263.431641
10260.985352
10332.776367
10351.584961
10342.155273
10354.929688
10375.566406
10298.868164
10252.286133
10260.823242
10271.255859
10223.565430
10244.608398
10276.745117
10300.150391
10267.217773
10227.599609
10235.367188
10252.780273
10248.130859
10243.750000
10282.517578
10314.744141
10284.568359
10240.718750
10252.497070
10275.992188
10233.325195
10234.027344
10265.240234
10307.531250
10266.021484
10268.974609
10287.248047
10305.907227
10263.126953
10283.671875
10306.960938
10295.730469
10267.520508
10293.345703
10331.903320
10308.775391
10287.962891
10283.133789
10304.449219
10264.196289
10240.936523
10268.916992
10296.935547
10264.856445
10279.392578
10329.891602
10337.905273
10322.843750
10343.489258
10354.833008
10348.402344
10302.570312
10324.396484
10348.306641
10342.451172
10350.440430
10398.021484
10426.631836
10392.312500
10363.283203
10373.390625
10376.555664
10326.716797
10322.964844
10363.848633
10356.935547
10316.087891
10337.957031
10351.782227
10322.750000
10300.686523
10317.081055
10344.076172
10291.402344
10293.346680
10314.481445
10309.401367
10267.061523
10241.257812
10275.229492
10304.676758
10295.630859
10303.342773
10342.636719
10369.141602
10328.864258
10340.080078
10377.875000
10369.382812
10359.759766
10315.419922
10277.425781
10270.562500
10261.198242
10218.772461
10201.069336
10228.000977
10244.399414
10223.935547
10252.769531
10264.811523
10301.010742
10295.135742
10320.163086
10344.344727
10354.672852
10302.585938
10309.856445
10352.053711
10332.648438
10281.688477
10286.224609
10282.927734
10247.408203
10244.867188
10298.618164
10315.951172
10257.783203
10206.318359
10232.747070
10261.149414
10284.360352
10249.420898
10217.344727
10212.582031
10175.299805
10103.522461
10069.937500
10106.477539
10150.847656
10162.162109
10174.440430
10177.973633
10187.535156
10223.916016
10277.099609
10308.550781
10298.333984
10285.407227
10289.437500
10313.021484
10265.759766
10201.661133
10220.987305
10256.918945
10243.793945
10272.957031
10332.488281
10360.799805
10298.264648
10283.511719
10308.683594
10282.027344
10229.858398
10269.401367
10321.316406
10309.452148
10255.005859
10256.917969
10270.628906
10272.783203
10246.265625
10264.773438
10279.187500
10251.826172
10191.363281
10228.386719
10268.770508
10263.461914
10227.970703
10256.906250
10281.957031
10251.201172
10268.938477
10292.734375
10274.375000
10215.593750
10219.143555
10266.874023
10300.447266
10278.872070
10263.262695
10182.397461
10158.957031
10130.064453
10117.133789
10123.001953
10118.777344
10130.349609
10158.741211
10158.767578
10139.971680
10187.027344
10246.830078
10240.520508
10213.886719
10252.126953
10199.688477
10134.531250
10145.256836
10160.423828
10134.868164
10176.300781
10192.183594
10184.927734
10204.330078
10199.926758
10157.641602
```
