## Supplementary material for "Functional connectivity across the human subcortical auditory system using an autoregressive matrix-Gaussian copula graphical model approach with partial correlations": Code: roi-14_mean_ts.txt

```
10981.375000
10869.215820
10911.055664
10918.536133
10941.468750
10962.732422
10947.358398
10902.792969
10882.895508
10929.491211
10886.063477
10905.330078
10925.576172
10878.918945
10837.507812
10900.607422
10850.245117
10822.401367
10877.413086
10926.812500
10894.904297
10918.923828
10910.462891
10894.370117
10837.854492
10783.086914
10780.918945
10783.634766
10867.697266
10918.084961
10862.405273
10855.037109
10876.559570
10915.187500
10900.649414
10893.339844
10938.681641
10940.546875
10903.170898
10937.296875
10908.257812
10874.668945
10807.653320
10836.934570
10945.135742
11026.839844
10995.397461
10889.551758
10894.879883
10919.417969
10888.376953
10906.808594
10944.887695
10972.264648
10935.529297
10891.556641
10918.266602
10872.991211
10817.301758
10742.909180
10766.480469
10780.725586
10807.653320
10836.079102
10820.948242
10810.004883
10833.528320
10890.311523
10819.895508
10815.195312
10843.852539
10813.951172
10781.328125
10843.579102
10825.061523
10857.803711
10853.363281
10883.985352
10899.257812
10840.858398
10904.422852
10867.125000
10771.101562
10783.226562
10835.828125
10868.866211
10872.466797
10911.543945
10836.101562
10814.466797
10840.603516
10847.919922
10885.079102
10896.538086
10912.344727
10921.857422
10895.483398
10844.366211
10802.632812
10795.186523
10776.430664
10780.215820
10798.758789
10823.405273
10851.762695
10912.522461
10939.376953
10870.312500
10898.944336
10911.839844
10852.991211
10811.296875
10837.100586
10810.295898
10808.879883
10860.475586
10852.547852
10857.161133
10876.030273
10866.940430
10821.145508
10844.294922
10855.768555
10845.727539
10903.177734
10939.435547
10879.767578
10835.339844
10846.423828
10854.191406
10819.958984
10864.564453
10853.170898
10803.707031
10785.671875
10794.655273
10837.798828
10813.704102
10794.204102
10821.239258
10813.210938
10821.662109
10854.669922
10897.168945
10872.456055
10883.225586
10855.641602
10837.467773
10797.728516
10802.029297
10812.654297
10832.130859
10814.142578
10903.619141
10937.599609
10955.408203
10960.931641
10970.494141
10949.336914
10920.446289
10904.758789
10923.879883
10971.040039
10977.105469
10954.171875
10959.648438
10901.186523
10822.596680
10774.212891
10702.784180
10690.299805
10687.767578
10765.839844
10781.179688
10773.100586
10791.013672
10763.966797
10740.472656
10762.164062
10792.011719
10759.431641
10735.408203
10748.753906
10779.842773
10765.421875
10754.194336
10840.933594
10824.297852
10808.077148
10811.754883
10870.174805
10884.312500
10850.176758
10839.775391
10799.643555
10817.762695
10770.154297
10770.775391
10845.529297
10891.866211
10893.993164
10918.371094
10928.072266
10879.224609
10841.498047
10886.898438
10909.154297
10929.522461
10935.221680
11011.744141
10959.023438
10930.407227
10924.858398
10875.981445
10867.541016
10851.893555
10881.250000
10887.400391
10847.435547
10838.845703
10833.772461
10871.313477
10910.896484
10894.868164
10930.483398
10929.903320
10881.301758
10859.079102
10815.883789
10786.286133
10778.275391
10825.831055
10831.631836
10853.083984
10885.892578
10855.061523
10859.542969
10897.378906
10878.088867
10883.250977
10923.009766
10891.527344
10929.256836
10949.609375
10883.187500
10784.000000
10803.678711
10791.950195
10816.264648
10843.340820
10800.567383
10843.046875
10885.716797
10888.332031
10880.196289
10865.927734
10825.973633
10802.865234
10795.903320
10781.974609
10801.292969
10848.493164
10919.155273
10924.900391
10924.334961
10897.416992
10882.155273
10865.020508
10863.457031
10852.187500
10940.884766
10937.553711
10908.209961
10964.552734
10953.658203
10911.276367
10837.596680
10797.825195
10806.524414
10800.770508
10854.712891
10857.272461
10862.817383
10831.931641
10806.528320
10798.000000
10817.112305
10813.674805
10761.644531
10784.979492
10803.030273
10826.860352
10857.718750
10839.788086
10815.174805
10799.416992
10784.375977
10761.862305
10795.828125
10808.410156
10781.221680
10790.513672
10799.705078
10842.363281
10913.730469
10912.276367
10931.471680
10883.111328
10873.648438
10816.194336
10824.215820
10820.690430
10850.006836
10858.333008
10920.855469
10861.930664
10788.882812
10786.425781
10741.631836
10710.171875
10696.809570
10761.408203
10795.541992
10826.829102
10871.037109
10871.798828
10855.713867
10868.976562
10809.286133
10781.234375
10792.120117
10826.235352
10824.966797
10886.095703
10908.718750
10861.883789
10856.951172
10843.049805
10790.639648
10805.422852
10837.857422
10910.974609
10957.985352
10970.416992
10917.591797
10879.798828
10851.759766
10829.328125
10783.049805
10805.270508
10777.577148
10792.729492
10756.785156
10751.438477
10813.809570
10910.461914
10952.774414
10945.261719
10929.311523
10867.747070
10797.651367
10749.449219
10744.588867
10773.472656
10774.438477
10798.941406
10784.453125
10743.968750
10724.428711
10719.378906
10708.259766
10726.556641
10782.639648
10840.985352
10822.878906
10820.887695
10837.648438
10798.507812
10726.616211
10739.081055
10771.375000
10799.413086
10841.847656
10955.862305
10926.869141
10931.296875
10903.930664
10793.328125
10756.412109
10713.165039
10671.106445
10631.518555
10738.709961
10782.330078
10800.431641
10821.955078
10857.779297
10819.395508
10751.505859
10699.885742
10706.936523
10731.774414
10756.152344
10798.959961
10857.129883
10843.216797
10769.350586
10753.789062
10700.930664
10712.034180
10759.598633
10779.858398
10780.721680
10889.320312
10935.665039
10869.960938
10810.483398
10779.347656
10729.803711
10753.081055
10835.411133
10853.883789
10804.618164
10825.824219
10992.110352
11055.534180
11072.480469
10993.453125
10875.063477
10813.735352
10820.679688
10821.282227
10799.072266
10757.089844
10699.202148
10614.787109
10591.673828
10669.719727
10766.729492
10760.543945
10827.261719
10901.316406
10923.454102
10876.396484
10789.171875
10758.416992
10739.446289
10745.071289
10697.775391
10701.468750
10696.211914
10712.686523
10778.783203
10869.864258
10842.546875
10876.823242
10843.853516
10804.738281
10738.760742
10769.582031
10780.448242
10752.000000
10744.757812
10806.375000
10835.378906
10883.834961
11018.774414
10981.053711
10867.837891
10778.969727
10848.654297
10894.339844
10895.975586
10910.320312
10934.918945
10922.779297
10833.539062
10786.719727
10788.068359
10803.975586
10773.624023
10793.144531
10891.622070
10927.772461
10930.340820
10970.652344
10975.908203
10951.229492
10942.809570
10954.287109
10980.807617
10943.879883
10886.542969
10898.722656
10878.151367
10815.915039
10839.239258
10892.347656
10898.815430
10881.853516
10908.542969
10954.541016
10917.702148
10889.041016
10861.505859
10817.976562
10736.765625
10789.567383
10839.311523
10848.176758
10869.426758
10893.310547
10919.745117
10916.358398
10885.274414
10914.758789
10887.927734
10853.827148
10814.998047
10820.756836
10797.154297
10690.768555
10667.147461
10712.589844
10734.676758
10759.768555
10765.307617
10826.174805
10776.971680
10784.888672
10778.843750
10797.628906
10767.243164
10831.422852
10837.277344
10830.254883
10815.772461
10847.803711
10833.122070
10831.787109
10842.076172
10798.014648
10775.110352
10791.852539
10830.352539
10880.974609
10870.176758
10858.472656
10911.109375
10851.655273
10811.754883
10792.698242
10757.588867
10675.975586
10719.013672
10736.385742
10743.090820
10737.187500
10730.999023
10743.388672
10738.989258
10771.633789
10794.353516
10766.016602
10723.738281
10768.518555
10834.556641
10913.280273
10918.969727
10946.941406
10903.141602
10809.777344
10771.852539
10798.194336
10771.103516
10729.658203
10712.848633
10692.581055
10625.317383
10616.155273
10650.099609
10738.769531
10841.750000
10931.318359
10978.416016
10953.246094
10887.847656
10859.004883
10804.104492
10748.227539
10755.413086
10778.311523
10774.815430
10748.100586
10733.381836
10811.893555
10810.020508
10794.093750
10799.144531
10803.533203
10831.634766
10803.754883
10827.413086
10813.929688
10791.749023
10799.250977
10822.421875
10841.793945
10783.730469
10801.487305
10848.175781
10840.436523
10856.533203
10929.556641
10920.700195
10914.714844
10901.165039
10923.161133
10914.521484
10924.601562
10906.933594
10929.871094
10904.119141
10862.055664
10838.682617
10801.400391
10757.426758
10702.639648
10712.061523
10757.461914
10738.046875
10716.577148
10737.256836
10739.096680
10752.648438
10765.502930
10752.111328
10759.529297
10783.818359
10816.709961
10822.652344
10765.182617
10665.219727
10665.757812
10769.541992
10848.667969
10958.407227
10927.079102
10879.716797
10848.814453
10834.144531
10820.241211
10789.368164
10784.892578
10790.647461
10767.483398
10789.345703
10770.217773
10762.166992
10741.370117
10730.141602
10709.780273
10665.969727
10684.486328
10735.805664
10718.271484
10734.864258
10792.974609
10787.882812
10790.116211
10806.505859
10806.989258
10782.070312
10731.229492
10760.033203
10782.448242
10800.551758
10832.272461
10845.040039
10790.532227
10770.019531
10776.676758
10790.176758
10725.663086
10691.939453
10696.854492
10691.156250
10762.174805
10819.373047
10866.377930
10840.778320
10936.051758
10923.333008
10892.854492
10815.050781
10751.563477
10716.702148
10657.677734
10680.150391
10724.843750
10797.491211
10821.566406
10787.705078
10775.779297
10806.380859
10817.435547
10821.159180
10808.602539
10853.069336
10863.075195
10795.553711
10706.853516
10748.176758
10766.449219
10819.483398
10875.468750
10890.865234
10889.702148
10891.207031
10856.899414
10852.427734
10802.843750
10778.753906
10742.953125
10770.320312
10767.522461
10798.174805
10829.166016
10799.255859
10779.397461
10787.200195
10767.522461
10744.342773
10731.547852
10758.371094
10784.040039
10765.976562
10765.309570
10798.296875
10843.342773
10857.229492
10829.896484
10845.510742
10870.954102
10813.931641
10803.927734
10829.714844
10807.425781
10860.545898
10912.501953
10962.006836
10975.518555
10927.818359
10884.903320
10863.462891
10845.995117
10843.261719
10866.255859
10888.116211
10859.081055
10858.503906
10876.686523
10861.844727
10832.833008
10861.287109
10888.582031
10930.875000
10918.438477
10900.388672
10901.170898
10860.247070
10833.337891
10827.708008
10854.493164
10862.933594
10823.451172
10888.611328
10992.210938
11078.101562
11029.040039
10965.606445
10875.672852
10785.871094
10726.657227
10690.250000
10667.420898
10673.088867
10647.825195
10630.333008
10691.612305
10717.983398
10714.802734
10663.462891
10668.607422
10700.802734
10780.416992
10808.251953
10836.523438
10854.026367
10828.088867
10855.619141
10878.154297
10862.189453
10817.743164
10804.665039
10808.742188
10771.064453
10762.893555
10872.041016
11008.267578
11040.165039
10961.895508
10860.227539
10780.521484
10826.783203
10791.100586
10756.417969
10691.712891
10679.080078
10581.000000
10559.908203
10605.283203
10648.317383
10655.280273
10681.712891
10718.128906
10825.815430
10831.576172
10917.497070
10868.676758
10863.408203
10850.036133
10847.809570
10855.383789
10850.531250
10855.672852
10833.793945
10828.055664
10802.835938
10805.331055
10877.445312
10842.542969
10793.157227
10756.850586
10798.457031
10840.562500
10842.008789
10869.609375
10913.301758
10940.000000
10888.516602
10865.382812
10892.301758
10856.930664
10808.185547
10771.331055
10788.261719
10779.945312
10798.460938
10797.117188
10799.687500
10737.033203
10682.613281
10689.400391
10787.607422
10813.098633
10831.870117
10829.266602
10912.196289
11037.422852
11019.782227
10863.210938
10717.058594
10688.166992
10654.000977
10579.112305
10509.922852
10487.004883
10572.770508
10645.556641
10670.443359
10658.089844
10686.597656
10654.204102
10650.001953
10648.812500
10724.864258
10749.777344
10789.511719
10799.269531
10764.911133
10700.010742
10724.986328
10704.355469
10675.665039
10728.693359
10731.714844
10698.878906
10734.496094
10724.554688
```
