## Supplementary material for "Functional connectivity across the human subcortical auditory system using an autoregressive matrix-Gaussian copula graphical model approach with partial correlations": Code: roi-15_mean_ts.txt

```
10626.904297
10564.872070
10482.843750
10451.724609
10480.216797
10471.799805
10449.740234
10477.682617
10488.986328
10450.927734
10463.170898
10472.733398
10438.018555
10431.150391
10439.458008
10407.205078
10429.506836
10462.631836
10454.731445
10434.285156
10459.684570
10448.899414
10411.757812
10424.625977
10437.350586
10408.699219
10369.488281
10391.748047
10409.529297
10404.554688
10424.897461
10454.486328
10430.930664
10426.738281
10437.205078
10429.494141
10395.562500
10435.672852
10449.284180
10435.486328
10440.907227
10443.304688
10476.509766
10495.788086
10498.406250
10458.634766
10448.086914
10446.713867
10392.176758
10384.599609
10424.224609
10440.242188
10432.058594
10441.811523
10455.972656
10455.992188
10370.084961
10345.125000
10363.776367
10357.142578
10333.573242
10354.938477
10368.970703
10328.056641
10316.324219
10359.550781
10360.394531
10372.976562
10394.549805
10416.940430
10368.456055
10366.898438
10426.279297
10428.451172
10431.118164
10463.866211
10476.992188
10438.358398
10416.626953
10436.351562
10389.052734
10358.372070
10392.639648
10413.463867
10384.968750
10402.855469
10416.065430
10388.617188
10366.865234
10381.755859
10389.973633
10381.553711
10414.908203
10463.816406
10448.115234
10437.998047
10458.750000
10456.543945
10422.815430
10399.747070
10416.405273
10402.402344
10368.778320
10375.627930
10394.394531
10389.936523
10411.142578
10445.597656
10438.476562
10396.661133
10425.126953
10433.542969
10416.250000
10409.754883
10436.734375
10424.196289
10422.103516
10468.404297
10455.291016
10434.250977
10443.326172
10412.321289
10389.672852
10414.010742
10405.308594
10383.649414
10384.133789
10404.673828
10378.416016
10351.387695
10371.708008
10373.953125
10359.547852
10393.067383
10432.364258
10418.563477
10382.539062
10375.250000
10371.708984
10347.140625
10357.134766
10401.015625
10408.744141
10398.335938
10432.236328
10437.696289
10389.184570
10403.398438
10402.527344
10379.055664
10387.244141
10424.918945
10434.878906
10466.257812
10461.579102
10484.348633
10516.873047
10470.875977
10432.592773
10451.980469
10454.881836
10415.170898
10439.028320
10456.034180
10484.111328
10464.151367
10409.958008
10391.669922
10368.240234
10327.423828
10346.125000
10390.868164
10358.849609
10340.011719
10375.615234
10384.974609
10346.863281
10317.768555
10336.130859
10306.007812
10312.916016
10349.969727
10336.445312
10307.698242
10339.648438
10378.073242
10356.650391
10368.240234
10401.161133
10400.845703
10360.835938
10344.661133
10367.596680
10374.538086
10340.327148
10346.753906
10371.322266
10398.704102
10407.712891
10396.627930
10437.333984
10455.342773
10427.880859
10427.649414
10461.609375
10457.899414
10445.980469
10462.123047
10458.757812
10413.523438
10405.666016
10398.859375
10368.737305
10395.864258
10420.250977
10395.852539
10394.415039
10427.660156
10409.051758
10412.482422
10433.130859
10448.647461
10429.320312
10436.214844
10455.110352
10409.548828
10403.535156
10417.132812
10388.961914
10382.601562
10424.330078
10381.057617
10372.636719
10414.324219
10377.710938
10370.449219
10405.749023
10402.003906
10399.600586
10419.072266
10402.853516
10387.724609
10431.660156
10421.894531
10400.867188
10433.866211
10405.898438
10366.721680
10391.361328
10378.925781
10374.221680
10414.830078
10422.965820
10425.340820
10460.491211
10411.190430
10376.867188
10391.875000
10387.951172
10372.569336
10395.988281
10376.473633
10377.664062
10420.601562
10404.238281
10386.408203
10408.697266
10405.918945
10376.313477
10404.643555
10425.795898
10403.323242
10393.452148
10412.723633
10384.665039
10407.696289
10416.907227
10387.343750
10383.267578
10430.018555
10390.711914
10389.063477
10391.514648
10381.604492
10375.061523
10398.449219
10361.556641
10341.144531
10358.278320
10347.626953
10335.622070
10376.857422
10350.405273
10328.329102
10368.379883
10361.050781
10366.845703
10397.967773
10372.351562
10320.473633
10320.204102
10307.386719
10306.899414
10363.112305
10375.565430
10371.264648
10386.916992
10374.056641
10329.274414
10333.406250
10356.369141
10310.109375
10294.568359
10315.611328
10308.725586
10306.772461
10332.937500
10332.303711
10291.273438
10278.586914
10290.022461
10252.250977
10283.563477
10339.260742
10338.060547
10334.589844
10366.177734
10348.730469
10313.136719
10335.053711
10338.162109
10318.746094
10356.944336
10388.085938
10373.314453
10398.033203
10395.131836
10342.022461
10338.590820
10364.743164
10344.555664
10362.593750
10419.963867
10409.225586
10393.395508
10397.376953
10358.030273
10316.563477
10334.590820
10300.131836
10277.097656
10293.291992
10322.129883
10330.876953
10381.629883
10377.497070
10364.732422
10371.248047
10354.295898
10287.094727
10272.779297
10291.308594
10289.302734
10246.753906
10282.096680
10312.267578
10279.575195
10274.396484
10267.474609
10238.426758
10222.032227
10277.023438
10302.836914
10306.764648
10329.955078
10354.645508
10312.588867
10280.647461
10305.795898
10295.365234
10273.217773
10316.183594
10363.628906
10347.202148
10308.495117
10310.211914
10268.349609
10242.580078
10276.833984
10256.838867
10261.347656
10286.647461
10312.709961
10299.833008
10314.054688
10345.777344
10308.812500
10274.004883
10280.092773
10275.961914
10238.558594
10227.622070
10268.285156
10287.811523
10275.938477
10269.134766
10289.274414
10263.618164
10245.864258
10282.141602
10294.022461
10304.133789
10346.991211
10390.874023
10359.607422
10341.697266
10339.750000
10296.763672
10295.386719
10319.106445
10320.946289
10288.964844
10277.012695
10270.408203
10268.038086
10299.100586
10295.037109
10348.218750
10321.947266
10295.508789
10259.639648
10231.063477
10251.047852
10240.363281
10184.597656
10189.165039
10210.152344
10231.166992
10200.136719
10219.324219
10259.992188
10248.738281
10245.526367
10259.391602
10262.390625
10239.873047
10221.067383
10233.828125
10227.057617
10199.934570
10196.596680
10210.125977
10252.634766
10262.536133
10298.354492
10327.666992
10311.986328
10300.523438
10311.227539
10295.031250
10274.422852
10295.224609
10312.721680
10298.398438
10301.265625
10343.958008
10348.321289
10317.750000
10318.736328
10330.717773
10322.177734
10319.134766
10345.074219
10370.879883
10344.576172
10286.121094
10299.397461
10322.067383
10319.092773
10298.550781
10312.055664
10344.043945
10330.005859
10335.870117
10346.534180
10353.256836
10295.769531
10313.423828
10331.405273
10328.085938
10299.134766
10317.189453
10325.129883
10277.971680
10270.147461
10290.920898
10304.484375
10285.227539
10295.534180
10335.373047
10339.124023
10327.321289
10348.211914
10365.697266
10331.537109
10311.304688
10340.026367
10360.662109
10331.862305
10330.709961
10339.094727
10323.294922
10286.444336
10288.586914
10324.088867
10320.644531
10300.400391
10315.177734
10338.473633
10302.719727
10259.318359
10247.561523
10258.265625
10235.654297
10256.134766
10299.703125
10324.101562
10289.720703
10283.021484
10319.448242
10305.033203
10279.432617
10308.865234
10332.980469
10303.492188
10305.135742
10344.736328
10313.769531
10298.680664
10310.416992
10294.864258
10258.680664
10255.131836
10293.321289
10279.034180
10259.411133
10286.683594
10309.635742
10286.004883
10250.768555
10281.605469
10257.562500
10237.006836
10250.050781
10272.711914
10242.341797
10250.386719
10256.875000
10244.579102
10211.101562
10207.380859
10241.261719
10233.754883
10240.180664
10259.421875
10276.292969
10254.481445
10286.860352
10303.220703
10274.305664
10222.337891
10215.901367
10223.493164
10220.009766
10230.535156
10264.301758
10239.597656
10218.852539
10223.085938
10228.369141
10212.604492
10224.033203
10253.725586
10267.873047
10253.083984
10249.741211
10263.187500
10276.026367
10246.823242
10250.363281
10270.778320
10255.620117
10244.993164
10243.350586
10244.104492
10235.952148
10242.708008
10262.762695
10269.393555
10262.666992
10254.315430
10285.934570
10294.474609
10255.003906
10251.114258
10260.983398
10240.420898
10236.846680
10251.437500
10254.599609
10242.332031
10242.821289
10269.516602
10275.301758
10262.259766
10288.715820
10313.835938
10290.982422
10270.789062
10295.906250
10279.173828
10246.196289
10259.571289
10277.906250
10256.370117
10212.460938
10208.405273
10235.405273
10215.392578
10172.602539
10169.944336
10176.131836
10167.236328
10179.276367
10216.562500
10250.003906
10242.678711
10243.774414
10265.008789
10238.942383
10232.704102
10245.577148
10274.755859
10245.667969
10271.563477
10246.899414
10261.599609
10279.295898
10292.215820
10221.882812
10240.647461
10266.533203
10289.695312
10224.440430
10182.081055
10174.906250
10179.263672
10139.405273
10150.944336
10206.709961
10204.396484
10187.378906
10196.477539
10177.057617
10146.434570
10169.372070
10224.518555
10217.164062
10218.825195
10235.021484
10238.501953
10225.211914
10236.633789
10265.632812
10253.897461
10218.466797
10214.321289
10196.438477
10173.522461
10204.214844
10230.489258
10203.876953
10189.104492
10223.783203
10230.966797
10182.840820
10181.376953
10207.329102
10227.062500
10230.455078
10272.187500
10295.981445
10250.800781
10219.745117
10221.278320
10200.251953
10132.430664
10145.231445
10172.583984
10203.911133
10207.924805
10221.828125
10253.548828
10249.002930
10214.044922
10216.654297
10262.064453
10297.990234
10269.173828
10248.891602
10247.146484
10248.468750
10194.874023
10175.166016
10216.108398
10221.632812
10188.236328
10192.160156
10212.313477
10222.477539
10181.735352
10193.120117
10205.529297
10185.180664
10171.111328
10198.062500
10248.906250
10222.389648
10207.963867
10234.220703
10248.062500
10208.317383
10173.654297
10180.516602
10195.519531
10175.496094
10193.561523
10239.409180
10247.041016
10234.840820
10244.049805
10252.291016
10235.403320
10224.453125
10242.118164
10256.147461
10232.578125
10254.958984
10315.015625
10350.192383
10313.312500
10294.353516
10308.504883
10298.958984
10235.110352
10223.574219
10229.850586
10218.550781
10201.184570
10211.268555
10229.784180
10202.485352
10205.853516
10227.898438
10226.884766
10187.637695
10195.586914
10221.476562
10217.583984
10183.949219
10179.714844
10220.392578
10220.214844
10198.436523
10202.643555
10229.875977
10239.613281
10205.458008
10241.797852
10291.716797
10295.980469
10264.706055
10221.990234
10201.191406
10187.435547
10181.125977
10121.022461
10117.493164
10146.891602
10161.215820
10141.862305
10155.552734
10185.004883
10219.125977
10225.465820
10261.365234
10294.040039
10279.674805
10242.382812
10241.483398
10267.359375
10236.800781
10211.941406
10211.199219
10226.068359
10187.089844
10175.712891
10224.810547
10253.972656
10199.459961
10162.025391
10222.105469
10247.810547
10244.961914
10188.148438
10168.773438
10164.250000
10146.710938
10079.971680
10049.888672
10073.650391
10084.473633
10092.501953
10115.587891
10124.917969
10112.541016
10129.148438
10174.668945
10195.586914
10177.505859
10206.606445
10232.610352
10262.610352
10213.389648
10160.597656
10161.587891
10175.183594
10163.949219
10190.410156
10263.275391
10276.521484
10225.962891
10207.886719
10221.256836
10178.491211
10165.653320
10213.716797
10265.482422
10251.955078
10206.086914
10211.187500
10214.941406
10176.718750
10141.238281
10147.541016
10170.709961
10135.852539
10097.248047
10141.686523
10181.053711
10158.825195
10134.568359
10158.560547
10156.229492
10132.547852
10164.654297
10194.388672
10193.212891
10157.581055
10149.953125
10198.812500
10230.248047
10199.971680
10160.315430
10101.285156
10081.629883
10058.224609
10056.596680
10055.758789
10076.058594
10107.158203
10118.105469
10077.816406
10070.005859
10119.364258
10165.460938
10156.073242
10144.145508
10170.933594
10146.047852
10130.315430
10158.418945
10141.483398
10127.401367
10144.190430
10147.433594
10143.235352
10172.863281
10148.474609
10129.125977
```
