## Supplementary material for "Functional connectivity across the human subcortical auditory system using an autoregressive matrix-Gaussian copula graphical model approach with partial correlations": Code: roi-00_mean_ts.txt

```
10506.610352
10422.712891
10382.132812
10342.346680
10356.883789
10356.822266
10342.411133
10381.787109
10403.979492
10374.717773
10356.952148
10348.694336
10303.375977
10333.258789
10360.173828
10382.628906
10364.036133
10348.904297
10346.243164
10383.151367
10410.388672
10399.125000
10400.291992
10414.455078
10449.295898
10424.198242
10431.911133
10363.423828
10337.142578
10337.744141
10349.165039
10356.549805
10353.676758
10315.791992
10339.203125
10389.367188
10424.647461
10449.348633
10451.304688
10409.565430
10399.283203
10370.738281
10364.480469
10367.837891
10358.201172
10335.414062
10307.956055
10321.872070
10353.854492
10327.675781
10364.031250
10396.579102
10409.781250
10437.413086
10393.428711
10375.204102
10398.612305
10426.540039
10404.549805
10443.913086
10455.079102
10479.960938
10479.782227
10420.497070
10341.131836
10323.916016
10351.161133
10343.031250
10378.420898
10386.155273
10402.673828
10408.546875
10408.704102
10334.848633
10338.421875
10345.118164
10386.304688
10421.264648
10415.714844
10356.242188
10337.828125
10307.687500
10334.390625
10333.190430
10319.114258
10280.898438
10290.990234
10287.751953
10304.474609
10357.669922
10311.510742
10308.704102
10325.094727
10389.155273
10422.020508
10465.909180
10421.015625
10354.276367
10343.555664
10363.283203
10349.095703
10365.588867
10415.277344
10442.013672
10462.468750
10490.280273
10464.753906
10377.613281
10339.287109
10290.218750
10234.204102
10303.237305
10338.915039
10317.986328
10358.272461
10398.318359
10431.637695
10428.630859
10406.862305
10311.430664
10287.720703
10410.664062
10407.685547
10404.104492
10439.250000
10420.442383
10451.375000
10484.116211
10424.918945
10373.765625
10350.105469
10298.824219
10240.988281
10327.615234
10322.825195
10327.870117
10372.660156
10415.576172
10445.341797
10450.065430
10390.000000
10301.858398
10216.259766
10295.819336
10287.096680
10299.907227
10377.014648
10401.926758
10403.865234
10437.974609
10486.922852
10483.343750
10534.622070
10529.206055
10516.706055
10516.206055
10524.759766
10474.684570
10446.786133
10522.965820
10498.318359
10518.330078
10528.838867
10462.961914
10404.397461
10353.488281
10295.557617
10253.579102
10240.896484
10296.142578
10311.092773
10341.109375
10360.639648
10396.347656
10413.235352
10461.117188
10396.315430
10294.356445
10373.085938
10384.594727
10360.278320
10410.190430
10417.053711
10427.876953
10481.685547
10502.236328
10552.075195
10537.421875
10451.713867
10346.731445
10329.230469
10362.713867
10392.015625
10423.123047
10480.979492
10479.958984
10400.496094
10385.411133
10347.977539
10336.077148
10376.222656
10395.410156
10386.003906
10409.665039
10415.458984
10376.163086
10331.555664
10310.123047
10333.835938
10308.514648
10330.098633
10390.308594
10477.860352
10455.702148
10471.152344
10478.883789
10518.769531
10542.356445
10575.558594
10491.455078
10432.593750
10364.676758
10335.019531
10312.578125
10326.391602
10398.905273
10433.993164
10429.948242
10486.745117
10475.721680
10532.495117
10531.820312
10491.851562
10424.653320
10443.161133
10461.016602
10473.288086
10507.744141
10457.418945
10414.028320
10423.855469
10461.275391
10482.631836
10541.205078
10569.068359
10573.958008
10554.766602
10473.804688
10347.919922
10302.927734
10350.908203
10354.609375
10352.643555
10431.394531
10438.829102
10472.611328
10532.871094
10520.228516
10563.416992
10585.522461
10594.410156
10484.145508
10392.395508
10395.803711
10381.547852
10367.379883
10407.674805
10438.622070
10442.478516
10469.816406
10492.696289
10476.529297
10486.604492
10454.264648
10478.263672
10526.379883
10518.055664
10535.574219
10531.888672
10525.730469
10533.045898
10532.748047
10491.255859
10525.424805
10506.019531
10523.823242
10544.180664
10541.797852
10497.767578
10406.797852
10353.047852
10326.980469
10276.752930
10294.893555
10272.698242
10239.763672
10268.059570
10249.775391
10225.446289
10233.663086
10304.089844
10332.772461
10364.746094
10396.853516
10430.859375
10460.411133
10432.743164
10499.901367
10469.235352
10490.753906
10517.859375
10515.622070
10461.824219
10377.247070
10333.362305
10338.732422
10339.898438
10389.034180
10405.887695
10349.534180
10511.323242
10477.743164
10532.002930
10575.869141
10547.930664
10486.916992
10407.618164
10319.855469
10309.835938
10266.086914
10164.239258
10229.874023
10268.280273
10324.193359
10333.463867
10349.612305
10382.788086
10435.791992
10468.805664
10517.695312
10505.812500
10387.458008
10322.262695
10389.236328
10401.495117
10387.531250
10435.056641
10455.177734
10475.907227
10468.790039
10488.135742
10431.112305
10440.313477
10440.297852
10449.068359
10445.326172
10445.309570
10430.973633
10439.941406
10466.397461
10447.060547
10488.804688
10504.582031
10527.964844
10541.676758
10504.436523
10418.483398
10376.458984
10355.978516
10398.706055
10374.862305
10354.949219
10367.953125
10374.556641
10412.215820
10399.962891
10446.163086
10420.225586
10447.041992
10459.965820
10497.796875
10494.141602
10518.473633
10538.050781
10513.784180
10533.499023
10525.155273
10505.753906
10500.921875
10457.935547
10371.078125
10291.313477
10251.915039
10256.667969
10273.766602
10287.524414
10298.579102
10287.064453
10317.714844
10339.788086
10313.357422
10278.802734
10252.693359
10244.899414
10221.111328
10220.371094
10209.525391
10163.189453
10160.274414
10213.079102
10212.513672
10223.672852
10180.914062
10208.732422
10251.033203
10278.538086
10317.411133
10378.100586
10420.561523
10472.371094
10511.530273
10496.358398
10401.439453
10368.448242
10389.060547
10374.756836
10413.734375
10445.416016
10498.806641
10541.757812
10559.314453
10528.285156
10470.727539
10417.766602
10328.374023
10270.430664
10281.171875
10245.050781
10288.497070
10372.122070
10379.392578
10447.979492
10450.230469
10485.633789
10483.958008
10485.716797
10438.938477
10394.475586
10383.706055
10380.579102
10408.753906
10428.128906
10390.774414
10424.575195
10432.316406
10418.911133
10446.993164
10461.668945
10487.140625
10535.630859
10503.617188
10427.414062
10355.113281
10311.555664
10211.492188
10246.270508
10252.079102
10281.305664
10334.178711
10364.075195
10410.981445
10389.643555
10429.417969
10414.913086
10424.093750
10411.831055
10451.907227
10420.488281
10387.834961
10357.858398
10284.081055
10280.663086
10297.627930
10254.793945
10228.699219
10268.516602
10257.692383
10237.946289
10258.709961
10236.785156
10190.613281
10231.008789
10244.761719
10335.766602
10401.427734
10408.989258
10402.642578
10371.652344
10344.780273
10343.248047
10336.496094
10337.276367
10327.152344
10362.499023
10384.165039
10418.450195
10427.009766
10461.879883
10509.688477
10442.291992
10389.026367
10361.506836
10348.946289
10363.898438
10371.431641
10436.556641
10455.057617
10470.521484
10492.430664
10548.960938
10543.839844
10469.908203
10460.120117
10462.113281
10463.789062
10457.947266
10503.566406
10506.718750
10504.864258
10471.441406
10391.783203
10343.230469
10275.857422
10271.168945
10239.518555
10242.465820
10311.634766
10332.443359
10329.198242
10366.395508
10371.192383
10386.208008
10407.112305
10432.635742
10440.958008
10462.925781
10502.463867
10525.307617
10459.654297
10396.300781
10349.481445
10363.162109
10410.144531
10400.156250
10399.513672
10411.365234
10442.245117
10437.521484
10421.305664
10405.173828
10441.085938
10423.730469
10466.902344
10486.684570
10487.949219
10427.283203
10306.782227
10293.130859
10305.068359
10249.304688
10217.942383
10236.462891
10215.277344
10179.897461
10260.370117
10276.480469
10323.869141
10343.854492
10365.163086
10377.675781
10374.709961
10414.261719
10426.598633
10412.893555
10466.859375
10468.178711
10488.592773
10519.590820
10453.648438
10355.492188
10294.026367
10270.963867
10288.782227
10292.879883
10291.971680
10278.122070
10241.740234
10269.083984
10318.328125
10364.334961
10393.834961
10434.166992
10464.865234
10457.434570
10445.864258
10428.598633
10403.384766
10429.490234
10424.069336
10421.541016
10482.151367
10418.227539
10434.373047
10424.988281
10429.435547
10436.523438
10446.414062
10474.958008
10513.673828
10543.427734
10526.155273
10465.353516
10347.350586
10279.404297
10254.565430
10240.927734
10244.029297
10231.648438
10219.160156
10258.662109
10283.665039
10318.495117
10345.269531
10410.298828
10462.018555
10539.181641
10562.255859
10540.727539
10447.219727
10329.997070
10342.026367
10361.207031
10364.404297
10408.966797
10404.785156
10450.805664
10484.476562
10523.438477
10449.485352
10436.690430
10409.080078
10397.820312
10434.473633
10405.844727
10466.515625
10396.628906
10472.935547
10503.356445
10514.806641
10497.205078
10442.085938
10371.559570
10299.473633
10275.625977
10280.580078
10238.544922
10223.591797
10226.642578
10223.693359
10203.189453
10173.788086
10220.833984
10275.486328
10285.745117
10328.743164
10384.703125
10385.920898
10446.091797
10496.883789
10479.747070
10422.474609
10362.276367
10298.321289
10311.991211
10268.324219
10257.824219
10295.994141
10338.293945
10354.091797
10358.897461
10358.362305
10378.708984
10389.930664
10358.539062
10350.346680
10350.894531
10405.964844
10406.758789
10432.350586
10420.169922
10426.096680
10434.035156
10485.890625
10499.252930
10519.091797
10547.368164
10489.663086
10454.519531
10391.397461
10346.415039
10356.472656
10299.246094
10365.336914
10371.003906
10422.419922
10492.324219
10495.458984
10449.418945
10357.987305
10326.816406
10313.666016
10289.895508
10287.289062
10263.190430
10271.857422
10334.102539
10358.558594
10385.566406
10426.250000
10429.367188
10423.909180
10453.907227
10471.982422
10468.396484
10464.259766
10508.198242
10521.125000
10578.940430
10600.902344
10538.754883
10454.958008
10346.457031
10297.172852
10309.199219
10327.931641
10386.989258
10394.223633
10376.380859
10339.631836
10263.098633
10254.761719
10344.313477
10332.351562
10360.590820
10395.485352
10430.080078
10437.425781
10442.868164
10416.548828
10455.151367
10532.235352
10563.155273
10554.976562
10497.625977
10445.271484
10361.985352
10307.617188
10261.956055
10239.272461
10229.597656
10286.735352
10315.964844
10335.379883
10354.837891
10433.858398
10481.120117
10404.331055
10386.694336
10404.720703
10407.877930
10427.074219
10415.659180
10461.876953
10482.560547
10535.724609
10537.961914
10499.275391
10408.193359
10293.516602
10257.750977
10275.302734
10292.462891
10329.291992
10315.677734
10307.464844
10339.886719
10358.807617
10374.761719
10434.114258
10423.875000
10404.534180
10393.125000
10396.721680
10394.179688
10393.106445
10426.979492
10417.368164
10440.149414
10493.648438
10485.174805
10428.519531
10366.940430
10274.617188
10212.936523
10228.782227
10243.685547
10249.430664
10252.456055
10276.086914
10291.928711
10326.787109
10361.887695
10384.771484
10478.250977
10528.951172
10506.553711
10418.081055
10295.870117
10264.671875
10218.840820
10182.468750
10257.837891
10286.042969
10293.897461
10375.042969
10415.385742
10487.192383
10399.504883
10406.167969
10326.685547
10266.965820
10309.076172
10366.029297
10356.547852
10333.627930
10347.540039
10369.948242
10393.627930
10477.776367
10494.814453
10534.044922
10499.300781
10466.086914
10393.327148
10367.514648
10297.641602
10326.562500
10299.876953
10294.995117
10320.221680
10387.907227
10381.305664
10412.788086
10398.686523
10312.320312
10265.045898
10267.283203
10354.148438
10336.357422
10363.347656
10403.339844
10431.769531
10457.683594
10507.344727
10534.179688
10479.136719
10461.334961
10415.250977
10379.468750
10391.404297
10395.389648
10381.640625
10379.858398
10334.133789
10259.405273
10245.807617
10222.850586
10224.406250
10179.089844
10200.166992
10225.832031
10244.324219
10282.172852
10280.349609
10311.583984
10352.003906
10408.321289
10413.305664
10469.383789
10504.914062
```
