## Supplementary material for "Functional connectivity across the human subcortical auditory system using an autoregressive matrix-Gaussian copula graphical model approach with partial correlations": Code: roi-01_mean_ts.txt

```
11498.837891
11332.514648
11282.140625
11267.715820
11214.455078
11226.070312
11200.781250
11204.149414
11233.833008
11169.858398
11178.688477
11163.464844
11150.816406
11203.829102
11252.879883
11213.736328
11300.708984
11237.424805
11205.561523
11296.846680
11245.547852
11257.303711
11224.141602
11311.889648
11345.509766
11329.108398
11380.083984
11287.833984
11225.791016
11259.547852
11204.467773
11239.497070
11235.937500
11099.811523
11146.861328
11201.797852
11194.504883
11261.736328
11206.727539
11192.075195
11241.030273
11290.093750
11158.465820
11193.469727
11231.421875
11162.990234
11196.557617
11210.803711
11161.749023
11265.890625
11261.027344
11361.744141
11363.228516
11403.983398
11384.290039
11274.904297
11227.086914
11303.619141
11249.872070
11209.706055
11250.600586
11256.833984
11326.367188
11234.792969
11174.354492
11105.937500
11159.307617
11203.456055
11183.643555
11228.185547
11239.173828
11203.907227
11195.333984
11109.779297
11096.826172
11055.781250
11078.937500
11191.588867
11198.372070
11207.794922
11129.296875
11186.145508
11193.522461
11172.937500
11111.369141
11039.237305
11053.083984
11044.673828
11064.999023
11107.823242
10986.178711
10972.775391
11009.053711
11104.073242
11165.325195
11298.136719
11227.846680
11178.118164
11148.468750
11061.659180
11042.424805
11083.876953
11096.332031
11111.134766
11240.467773
11289.347656
11299.354492
11231.602539
11116.361328
10949.946289
10927.035156
11064.210938
11033.557617
11051.750977
11136.680664
11208.593750
11257.849609
11329.972656
11270.114258
11055.557617
11067.504883
11103.182617
11216.110352
11213.806641
11222.359375
11260.455078
11373.737305
11307.497070
11347.900391
11196.992188
11166.409180
11052.938477
10889.555664
11045.226562
11093.889648
11110.472656
11180.861328
11278.238281
11288.364258
11346.635742
11265.937500
11034.806641
10944.590820
11087.652344
11027.997070
11135.622070
11301.956055
11293.860352
11330.747070
11348.819336
11383.241211
11454.421875
11584.535156
11667.584961
11557.858398
11569.000000
11637.175781
11601.508789
11482.615234
11563.722656
11437.347656
11514.638672
11553.461914
11487.586914
11366.179688
11328.455078
11187.974609
11098.553711
11084.078125
11141.167969
11156.982422
11162.676758
11287.419922
11294.106445
11379.652344
11464.565430
11353.238281
11203.926758
11247.941406
11355.461914
11278.341797
11365.132812
11439.233398
11366.040039
11474.715820
11472.228516
11536.069336
11552.578125
11355.983398
11200.634766
11356.632812
11391.004883
11343.403320
11516.200195
11532.797852
11525.825195
11520.461914
11481.404297
11295.446289
11282.689453
11350.302734
11416.886719
11261.415039
11454.752930
11442.082031
11373.703125
11276.861328
11277.375977
11271.648438
11182.511719
11310.075195
11585.665039
11692.911133
11577.944336
11584.036133
11565.246094
11600.990234
11683.814453
11719.135742
11585.316406
11475.165039
11448.955078
11303.912109
11188.381836
11230.141602
11443.979492
11682.635742
11781.310547
11788.715820
11672.992188
11716.856445
11848.213867
11835.056641
11925.444336
11650.620117
11573.324219
11689.967773
11702.745117
11597.648438
11610.600586
11535.307617
11733.175781
11665.332031
11790.078125
11752.972656
11817.130859
11797.895508
11713.605469
11521.512695
11456.963867
11513.400391
11482.548828
11563.310547
11690.965820
11724.076172
11756.776367
11847.891602
11792.592773
11842.638672
11888.439453
11903.389648
11744.090820
11448.631836
11390.950195
11466.377930
11477.120117
11549.921875
11645.912109
11793.801758
11797.118164
11814.273438
11774.951172
11759.176758
11730.332031
11812.157227
11865.520508
11957.341797
11944.560547
11928.444336
11936.170898
11953.479492
11946.459961
11924.553711
12038.073242
12021.974609
11988.386719
11930.040039
11848.025391
11804.446289
11722.933594
11698.798828
11670.517578
11484.130859
11482.203125
11464.346680
11332.796875
11403.231445
11435.126953
11402.127930
11374.500977
11440.166992
11438.625977
11521.915039
11581.381836
11727.654297
11805.492188
11847.782227
11933.213867
11824.069336
11852.163086
11896.429688
11840.289062
11842.349609
11689.317383
11549.623047
11406.986328
11462.860352
11640.806641
11678.158203
11750.060547
11896.552734
11847.079102
11837.457031
11997.026367
11942.444336
11854.188477
11756.163086
11540.744141
11514.634766
11547.125977
11372.613281
11340.402344
11493.547852
11694.115234
11747.021484
11774.864258
11762.955078
11756.544922
11850.272461
11934.780273
11916.247070
11760.198242
11593.720703
11697.411133
11757.737305
11811.595703
11769.166016
11805.899414
11843.170898
11930.305664
11921.912109
11833.425781
11637.276367
11640.417969
11807.924805
11814.004883
11844.183594
11863.202148
11885.587891
11980.685547
12001.429688
11951.564453
11908.832031
11967.609375
11949.565430
11898.073242
11846.747070
11729.184570
11535.060547
11619.969727
11740.076172
11591.495117
11507.782227
11590.249023
11777.125977
11817.223633
11869.111328
11717.188477
11832.775391
11855.426758
11940.000977
11883.502930
12010.438477
12022.197266
11888.851562
11920.301758
11937.987305
11876.080078
11848.929688
11765.983398
11725.032227
11638.403320
11695.836914
11715.412109
11734.235352
11789.517578
11697.016602
11687.615234
11805.700195
11819.332031
11773.838867
11638.185547
11511.864258
11541.678711
11395.194336
11411.292969
11482.192383
11424.710938
11419.850586
11454.700195
11426.311523
11517.201172
11480.566406
11429.964844
11514.988281
11590.608398
11656.047852
11680.140625
11654.419922
11785.692383
11970.035156
11861.718750
11695.213867
11641.311523
11615.226562
11690.090820
11744.271484
11664.016602
11781.583984
11853.670898
11867.794922
11916.755859
11857.640625
11764.693359
11545.349609
11473.514648
11541.228516
11515.541016
11610.434570
11700.643555
11732.384766
11824.798828
11790.539062
11795.096680
11711.512695
11848.595703
11812.083008
11615.565430
11615.958984
11735.811523
11676.207031
11775.005859
11758.086914
11772.219727
11718.697266
11752.062500
11762.041016
11812.977539
11886.185547
11924.565430
11894.874023
11796.665039
11635.547852
11444.753906
11425.838867
11383.426758
11465.776367
11538.250977
11656.250000
11647.731445
11545.064453
11551.819336
11657.118164
11666.022461
11653.535156
11710.494141
11758.899414
11753.472656
11688.412109
11579.009766
11550.244141
11504.508789
11591.974609
11567.420898
11519.397461
11530.150391
11527.781250
11478.316406
11498.909180
11501.127930
11384.632812
11562.117188
11725.499023
11563.062500
11682.074219
11717.126953
11711.894531
11759.902344
11648.406250
11642.939453
11646.007812
11719.301758
11615.700195
11674.070312
11689.768555
11646.703125
11729.600586
11945.791016
11983.956055
11694.429688
11570.746094
11643.587891
11552.921875
11637.576172
11742.030273
11820.832031
11772.477539
11806.851562
11944.791016
12048.314453
11895.596680
11784.145508
11719.049805
11720.356445
11705.798828
11695.674805
11825.517578
11802.202148
11834.753906
11797.682617
11660.960938
11561.796875
11567.592773
11337.540039
11322.972656
11548.279297
11649.374023
11693.400391
11803.722656
11759.179688
11700.359375
11772.202148
11782.580078
11741.171875
11812.364258
11809.100586
11909.377930
11999.266602
11805.874023
11697.680664
11521.130859
11602.986328
11683.738281
11702.705078
11755.086914
11749.061523
11771.178711
11778.047852
11823.666992
11726.814453
11728.514648
11773.131836
11825.279297
11863.399414
11851.775391
11789.095703
11583.722656
11443.052734
11495.608398
11388.728516
11444.461914
11534.920898
11493.709961
11473.435547
11583.997070
11711.132812
11770.261719
11789.000000
11883.654297
11892.236328
11904.100586
11892.967773
11843.161133
11879.099609
11835.967773
11814.617188
11919.432617
11942.565430
11790.145508
11662.139648
11441.732422
11484.416992
11510.875977
11517.179688
11541.974609
11433.968750
11436.042969
11496.060547
11719.570312
11805.555664
11706.419922
11729.419922
11837.578125
11852.078125
11968.432617
11753.228516
11666.745117
11699.976562
11587.540039
11748.035156
11905.135742
11883.979492
11699.708984
11630.007812
11707.597656
11629.138672
11737.439453
11779.415039
11824.956055
11901.608398
11903.864258
11837.592773
11689.500977
11577.374023
11448.615234
11552.549805
11492.152344
11393.009766
11330.108398
11532.131836
11611.709961
11717.166992
11733.733398
11730.613281
11773.575195
11887.180664
12021.167969
11898.196289
11666.838867
11619.465820
11652.156250
11697.666016
11698.741211
11716.632812
11703.495117
11850.235352
11882.171875
12024.770508
11781.092773
11710.312500
11760.459961
11765.562500
11838.198242
11852.163086
12022.762695
11968.297852
11904.075195
11939.420898
11949.869141
11943.095703
11913.963867
11761.759766
11629.826172
11543.203125
11522.040039
11415.720703
11433.042969
11487.656250
11402.233398
11337.004883
11481.959961
11539.851562
11589.595703
11590.261719
11792.444336
11783.717773
11740.321289
11847.125977
11955.482422
11846.069336
11785.255859
11721.308594
11551.643555
11534.792969
11680.246094
11606.662109
11674.553711
11727.663086
11683.673828
11753.044922
11727.249023
11782.296875
11845.163086
11663.532227
11643.271484
11690.969727
11880.670898
11777.881836
11969.781250
11995.166992
12083.759766
12018.065430
11920.508789
11972.279297
11991.505859
12069.174805
11938.439453
11859.123047
11701.061523
11558.184570
11512.666016
11732.784180
11776.452148
11669.055664
11777.002930
11900.932617
11915.512695
11805.374023
11708.165039
11547.619141
11617.382812
11572.512695
11589.666992
11522.382812
11643.381836
11732.210938
11801.562500
11797.078125
11873.487305
11893.226562
11878.459961
11886.992188
11889.535156
11841.786133
11888.798828
11960.904297
11997.223633
12056.987305
12077.518555
11895.622070
11808.437500
11636.736328
11498.997070
11390.106445
11540.193359
11719.127930
11629.497070
11721.662109
11677.482422
11506.921875
11643.450195
11709.869141
11775.658203
11818.078125
11896.608398
11936.934570
11931.231445
12005.869141
12017.406250
11956.329102
11994.874023
12059.017578
12064.814453
12008.816406
11820.617188
11728.497070
11573.617188
11390.407227
11440.184570
11495.753906
11632.640625
11631.761719
11587.996094
11723.218750
11939.083008
11992.728516
12035.683594
11878.592773
11830.416992
11796.047852
11819.070312
11833.369141
11783.731445
11840.162109
11969.775391
11974.842773
11853.517578
11767.947266
11594.055664
11539.754883
11578.163086
11719.731445
11862.771484
11722.552734
11626.796875
11741.316406
11716.394531
11786.439453
11926.055664
11846.259766
11711.755859
11701.761719
11689.490234
11640.761719
11636.276367
11661.467773
11736.479492
11812.746094
11897.298828
11896.402344
11806.424805
11648.070312
11483.352539
11342.141602
11359.656250
11424.964844
11493.926758
11576.631836
11614.173828
11669.432617
11683.544922
11708.742188
11765.650391
11862.007812
11928.514648
11849.832031
11748.938477
11697.926758
11518.083008
11506.047852
11547.754883
11707.584961
11803.502930
11894.104492
11984.941406
12012.052734
11977.040039
11779.867188
11761.680664
11539.271484
11616.332031
11856.485352
11861.139648
11837.481445
11745.020508
11864.497070
11884.641602
11901.793945
11926.332031
11965.176758
11959.521484
11895.773438
11867.065430
11683.457031
11746.757812
11542.080078
11524.623047
11444.209961
11514.201172
11587.025391
11705.694336
11663.738281
11782.461914
11876.244141
11903.005859
11719.521484
11616.341797
11747.944336
11701.467773
11798.955078
11758.600586
11762.578125
11833.194336
11948.639648
12049.643555
11865.108398
11791.150391
11582.909180
11503.958984
11635.055664
11729.710938
11769.613281
11870.955078
11815.034180
11590.226562
11481.929688
11558.915039
11403.969727
11401.075195
11476.343750
11528.648438
11682.035156
11795.979492
11818.947266
11902.512695
11912.656250
12030.099609
12043.541016
11948.974609
11961.750977
```
