## Supplementary material for "Functional connectivity across the human subcortical auditory system using an autoregressive matrix-Gaussian copula graphical model approach with partial correlations": Code: roi-02_mean_ts.txt

```
11397.786133
11336.407227
11283.743164
11251.612305
11228.441406
11219.374023
11213.328125
11216.384766
11224.605469
11211.875977
11184.029297
11182.488281
11170.824219
11207.849609
11244.530273
11251.296875
11228.789062
11226.288086
11246.729492
11283.563477
11282.032227
11249.540039
11267.251953
11264.467773
11282.316406
11292.684570
11245.956055
11165.272461
11136.024414
11146.503906
11162.215820
11185.392578
11162.983398
11156.873047
11167.252930
11196.887695
11230.614258
11271.876953
11245.164062
11227.488281
11193.375977
11187.197266
11164.145508
11188.260742
11176.434570
11156.254883
11149.498047
11148.583008
11162.284180
11177.416992
11210.129883
11254.793945
11279.582031
11280.748047
11229.438477
11192.853516
11237.343750
11258.791016
11273.363281
11304.910156
11287.183594
11317.028320
11323.637695
11226.495117
11176.168945
11165.552734
11210.002930
11221.202148
11247.012695
11227.230469
11248.958008
11224.684570
11166.080078
11187.249023
11159.073242
11154.919922
11238.925781
11237.659180
11206.463867
11155.596680
11102.495117
11082.229492
11125.115234
11105.989258
11097.833984
11075.409180
11058.326172
11098.808594
11188.951172
11173.958008
11171.345703
11189.316406
11207.865234
11198.539062
11233.390625
11260.900391
11193.212891
11168.223633
11129.871094
11112.646484
11190.781250
11225.350586
11204.513672
11226.175781
11275.870117
11277.899414
11250.025391
11169.502930
11093.612305
11059.957031
11091.868164
11156.079102
11187.290039
11227.202148
11252.669922
11226.240234
11271.971680
11248.041016
11166.843750
11151.098633
11167.954102
11136.921875
11221.843750
11269.860352
11212.329102
11210.017578
11249.005859
11241.440430
11187.265625
11130.686523
11052.660156
11074.686523
11093.336914
11098.418945
11125.434570
11169.177734
11221.355469
11234.176758
11227.866211
11230.907227
11124.395508
11056.774414
11102.811523
11077.678711
11099.491211
11173.219727
11163.782227
11189.366211
11249.290039
11247.036133
11241.349609
11238.327148
11308.458984
11286.006836
11339.624023
11312.386719
11293.597656
11325.653320
11342.746094
11323.981445
11315.383789
11316.489258
11278.121094
11175.192383
11144.376953
11089.442383
11006.019531
11037.428711
11053.959961
11024.027344
11066.268555
11162.460938
11148.773438
11160.913086
11187.101562
11192.175781
11086.549805
11095.684570
11113.448242
11109.452148
11150.584961
11175.234375
11243.789062
11254.385742
11280.672852
11291.883789
11336.926758
11285.444336
11166.826172
11087.294922
11006.665039
11046.916016
11146.366211
11178.838867
11187.992188
11185.456055
11176.782227
11059.503906
11030.791992
11060.599609
11095.848633
11095.243164
11082.899414
11068.748047
11066.240234
10995.817383
10988.619141
11037.429688
10990.961914
10985.191406
11073.313477
11052.156250
11107.935547
11182.790039
11250.365234
11196.362305
11246.658203
11287.641602
11270.997070
11173.129883
11082.868164
11035.104492
11032.055664
11045.345703
11043.168945
11053.952148
11079.330078
11102.704102
11151.974609
11151.782227
11234.168945
11198.071289
11191.393555
11068.515625
11044.947266
11125.549805
11184.604492
11160.187500
11099.559570
11075.595703
11111.152344
11097.185547
11160.251953
11182.982422
11211.404297
11247.589844
11212.854492
11106.128906
10998.361328
11015.981445
11014.060547
11044.813477
11059.661133
11131.219727
11120.823242
11158.526367
11155.619141
11170.117188
11222.177734
11246.676758
11195.904297
11126.084961
11062.156250
11012.947266
11015.446289
11045.206055
11091.513672
11115.399414
11160.494141
11174.437500
11185.073242
11174.617188
11188.751953
11181.020508
11179.750000
11207.156250
11147.548828
11183.402344
11217.646484
11208.501953
11239.269531
11220.930664
11206.581055
11171.191406
11162.008789
11173.882812
11148.899414
11142.858398
11083.442383
11051.939453
11004.841797
10960.308594
10960.972656
10942.634766
10906.430664
10900.151367
10932.835938
10894.698242
10908.545898
10945.541992
10984.264648
11041.549805
11045.860352
11075.996094
11116.761719
11124.401367
11113.919922
11157.978516
11184.353516
11204.059570
11186.182617
11217.167969
11210.673828
11095.835938
11029.393555
11049.692383
11048.465820
11080.194336
11132.860352
11117.409180
11139.469727
11144.489258
11222.097656
11230.443359
11231.061523
11137.583008
11039.373047
10961.500000
10966.273438
10893.190430
10860.413086
10905.086914
10953.026367
10989.342773
11008.506836
11006.248047
11072.654297
11083.786133
11137.986328
11139.619141
11098.826172
11059.414062
10971.627930
10987.600586
11056.703125
11105.524414
11114.219727
11069.473633
11152.463867
11179.343750
11136.478516
11059.565430
11057.725586
11061.291016
11095.112305
11120.345703
11104.439453
11109.991211
11118.524414
11137.403320
11115.608398
11111.260742
11146.896484
11154.511719
11170.744141
11176.054688
11075.101562
10992.283203
10989.129883
11096.235352
11062.974609
11027.188477
11037.322266
11029.208008
11045.280273
11076.733398
11112.806641
11050.491211
11129.000000
11164.506836
11178.868164
11190.468750
11216.309570
11237.367188
11244.469727
11245.795898
11242.541016
11255.353516
11211.909180
11152.215820
11094.565430
11019.085938
10968.654297
10988.008789
10980.397461
10983.668945
10942.321289
10948.026367
10987.644531
11016.736328
11012.335938
10975.920898
10890.198242
10848.105469
10884.899414
10859.312500
10831.907227
10816.902344
10820.423828
10834.846680
10873.164062
10887.162109
10807.000977
10851.623047
10904.654297
10942.357422
10946.692383
11010.699219
11063.539062
11116.832031
11145.782227
11100.438477
11014.028320
10999.630859
11026.894531
11026.979492
11039.315430
11076.539062
11146.662109
11202.828125
11204.408203
11206.624023
11161.057617
11060.273438
10989.399414
10913.914062
10914.810547
10967.035156
11022.337891
11025.684570
11060.672852
11082.210938
11110.674805
11132.584961
11229.119141
11182.130859
11109.966797
11091.083984
11057.814453
11047.850586
11065.142578
11043.702148
11059.447266
11080.960938
11086.863281
11108.654297
11136.745117
11157.034180
11185.433594
11184.992188
11186.298828
11098.624023
11011.948242
10996.438477
10912.205078
10885.542969
10943.822266
11031.751953
11054.604492
11056.303711
11064.161133
11056.645508
11111.650391
11112.847656
11075.823242
11104.599609
11110.115234
11137.816406
11097.009766
10991.436523
10954.357422
10968.430664
10930.154297
10921.206055
10896.472656
10911.720703
10914.292969
10902.732422
10879.051758
10881.428711
10905.396484
10931.892578
10944.320312
11006.795898
11052.078125
11054.603516
11044.873047
10983.037109
10952.480469
10980.286133
10946.704102
10956.982422
10997.057617
11019.629883
11009.442383
11022.050781
11064.591797
11131.323242
11131.472656
11041.764648
10952.895508
10942.862305
10951.656250
11017.590820
10983.012695
10998.302734
11031.473633
11088.646484
11099.426758
11149.039062
11137.046875
11086.459961
11050.866211
11064.122070
11072.965820
11081.491211
11067.960938
11110.017578
11107.202148
11059.741211
10971.409180
10956.114258
10905.570312
10866.089844
10865.419922
10876.616211
10907.209961
10942.269531
11052.450195
10973.540039
10971.421875
11007.418945
11037.958008
11038.280273
11036.063477
11078.854492
11120.919922
11043.077148
10984.236328
10960.416992
10901.805664
10911.191406
10948.750977
10986.677734
10990.544922
10996.823242
11051.010742
11032.657227
11018.003906
11014.419922
11016.580078
11014.793945
11065.413086
11116.049805
11094.921875
11014.491211
10889.080078
10862.058594
10872.690430
10864.958008
10854.483398
10861.468750
10889.314453
10863.048828
10874.899414
11015.385742
10929.862305
10927.606445
10954.593750
11010.074219
11003.519531
10983.028320
11061.860352
11075.383789
11054.953125
11114.858398
11129.559570
11103.942383
11058.636719
10971.942383
10861.291016
10862.305664
10880.045898
10862.292969
10895.828125
10915.592773
10878.241211
10877.758789
10908.312500
10943.060547
10982.130859
11005.017578
11071.106445
11074.758789
10987.787109
10895.190430
10959.735352
10962.888672
11000.058594
11059.338867
11064.318359
11053.346680
11037.999023
10979.885742
10990.911133
10988.152344
11054.532227
11108.771484
11127.833984
11166.139648
11154.712891
11070.128906
10934.686523
10841.903320
10863.509766
10853.647461
10813.849609
10828.794922
10860.794922
10851.250977
10854.681641
10935.456055
10994.370117
11003.108398
11097.172852
11187.454102
11160.852539
11112.213867
11031.293945
10939.548828
10951.278320
10996.200195
11009.924805
10996.439453
11022.280273
11118.140625
11145.614258
11105.096680
11048.821289
11063.851562
11029.204102
10976.250977
11060.155273
11079.515625
11091.720703
11112.881836
11163.946289
11168.621094
11156.709961
11178.727539
11101.177734
10990.737305
10930.903320
10899.761719
10868.393555
10849.409180
10839.805664
10847.619141
10816.482422
10830.720703
10812.445312
10844.165039
10887.252930
10939.619141
10946.312500
10983.733398
11035.249023
11087.641602
11085.163086
11093.278320
11024.673828
10910.565430
10904.843750
10936.843750
10927.992188
10935.702148
10989.815430
10988.136719
10986.298828
10981.241211
10999.614258
11032.527344
10991.045898
10944.467773
10954.468750
10974.218750
10981.001953
10997.791016
11053.365234
11071.679688
11088.115234
11045.666992
11071.551758
11111.104492
11168.161133
11182.733398
11121.661133
11082.314453
10951.418945
10879.668945
10933.947266
10965.057617
10939.380859
10982.232422
11072.312500
11120.065430
11130.102539
11058.872070
10944.762695
10878.895508
10931.595703
10921.689453
10857.742188
10880.269531
10877.539062
10911.418945
10938.473633
10956.893555
10998.429688
10998.673828
11019.890625
11040.502930
11057.794922
11105.165039
11109.460938
11128.645508
11166.766602
11219.822266
11191.672852
11119.691406
11051.587891
10900.409180
10858.123047
10929.204102
10962.662109
10981.074219
11003.652344
11044.155273
10900.246094
10888.403320
10926.777344
10922.549805
10938.121094
10965.144531
10996.802734
11027.250977
11064.182617
11048.515625
11104.923828
11116.065430
11161.712891
11159.945312
11175.990234
11120.528320
11030.947266
10932.072266
10909.024414
10827.527344
10816.314453
10895.518555
10977.402344
10950.003906
11000.494141
11041.475586
11104.595703
11132.383789
11130.568359
11077.685547
11039.606445
11029.695312
11047.317383
11074.713867
11077.434570
11136.732422
11187.563477
11132.554688
11085.285156
10953.873047
10838.985352
10839.859375
10905.699219
10937.584961
10907.574219
10890.336914
10924.521484
10934.123047
10985.055664
11035.985352
11039.002930
11049.906250
11029.609375
11003.400391
10978.990234
10959.874023
10962.977539
11017.919922
11058.231445
11073.504883
11085.758789
11144.176758
11039.000000
10923.369141
10882.140625
10844.308594
10810.054688
10840.409180
10921.225586
10907.358398
10867.232422
10923.317383
10939.315430
10967.606445
11012.733398
11102.272461
11120.963867
11086.162109
10983.435547
10871.434570
10821.935547
10899.795898
10895.650391
10906.904297
10902.890625
10907.104492
10992.878906
10986.361328
11037.619141
10971.458008
10892.490234
10879.737305
10927.385742
10965.337891
10965.649414
10980.982422
10965.520508
11008.490234
11044.735352
11079.720703
11109.055664
11092.029297
11122.667969
11113.522461
11069.908203
10970.655273
10976.134766
10911.675781
10871.484375
10875.273438
10931.550781
10980.390625
11028.750000
11089.402344
11082.750000
11050.381836
10987.625977
10876.506836
10903.106445
10950.995117
10983.295898
10984.568359
11061.157227
11067.405273
11104.832031
11180.517578
11202.542969
11112.496094
11019.755859
11015.120117
11007.291992
11013.016602
11004.543945
11026.507812
11006.251953
10921.895508
10877.651367
10855.834961
10843.625000
10817.402344
10754.925781
10825.379883
10908.759766
10920.660156
10923.992188
10981.635742
11019.064453
11015.150391
11031.138672
11079.027344
11097.995117
11073.882812
```
