## Supplementary material for "Functional connectivity across the human subcortical auditory system using an autoregressive matrix-Gaussian copula graphical model approach with partial correlations": Code: roi-03_mean_ts.txt

```
11984.631836
11825.219727
11781.564453
11726.064453
11650.935547
11716.059570
11682.565430
11709.499023
11678.747070
11654.957031
11625.102539
11622.255859
11593.069336
11656.890625
11699.500977
11774.516602
11712.434570
11691.859375
11735.920898
11779.495117
11747.189453
11729.519531
11747.674805
11703.589844
11741.603516
11744.913086
11790.997070
11644.320312
11659.684570
11574.253906
11606.290039
11612.019531
11592.688477
11565.529297
11607.142578
11540.989258
11647.401367
11680.379883
11577.885742
11610.017578
11649.160156
11571.241211
11574.628906
11542.218750
11555.876953
11549.319336
11513.105469
11563.693359
11606.992188
11600.086914
11666.456055
11674.575195
11709.315430
11752.594727
11687.219727
11690.819336
11677.292969
11720.275391
11640.893555
11688.750000
11586.440430
11706.392578
11683.985352
11623.553711
11550.013672
11529.070312
11577.770508
11583.983398
11601.764648
11559.690430
11576.374023
11602.246094
11570.931641
11614.117188
11508.202148
11468.769531
11544.022461
11530.516602
11530.708008
11537.504883
11468.670898
11498.575195
11527.544922
11527.370117
11437.327148
11419.588867
11352.248047
11344.081055
11494.637695
11441.555664
11488.713867
11449.368164
11462.172852
11490.583008
11544.784180
11639.264648
11606.514648
11521.510742
11480.277344
11434.709961
11447.020508
11439.583984
11397.218750
11513.483398
11590.619141
11627.600586
11590.104492
11563.497070
11373.517578
11306.963867
11403.492188
11405.873047
11429.270508
11584.458984
11567.157227
11588.916992
11605.819336
11633.040039
11530.714844
11373.061523
11283.423828
11310.175781
11385.967773
11470.640625
11465.245117
11434.831055
11587.280273
11565.457031
11547.677734
11421.145508
11309.712891
11246.416992
11168.913086
11193.375000
11331.140625
11436.123047
11413.985352
11503.787109
11555.292969
11572.108398
11480.940430
11299.941406
11226.719727
11168.411133
11281.290039
11326.277344
11444.100586
11615.626953
11629.520508
11554.659180
11515.587891
11561.392578
11659.735352
11622.247070
11705.944336
11643.757812
11677.603516
11697.352539
11593.505859
11583.382812
11566.607422
11562.952148
11528.137695
11489.939453
11424.680664
11359.927734
11218.158203
11180.643555
11144.489258
11137.534180
11225.832031
11292.181641
11293.719727
11386.351562
11538.040039
11497.101562
11423.061523
11211.762695
11229.964844
11282.338867
11400.498047
11480.706055
11547.834961
11589.031250
11520.944336
11613.540039
11673.010742
11587.525391
11453.426758
11311.469727
11237.872070
11302.775391
11440.570312
11456.208008
11557.413086
11592.210938
11574.462891
11417.530273
11392.453125
11344.182617
11341.716797
11471.611328
11476.038086
11560.649414
11538.857422
11393.365234
11412.758789
11363.563477
11263.794922
11257.980469
11342.289062
11428.313477
11468.036133
11572.059570
11569.191406
11476.373047
11567.934570
11643.359375
11663.875977
11623.669922
11452.796875
11361.004883
11211.289062
11227.929688
11251.975586
11351.418945
11507.450195
11594.142578
11682.694336
11626.196289
11721.924805
11722.966797
11735.222656
11448.432617
11298.845703
11431.614258
11594.203125
11520.829102
11478.275391
11405.764648
11383.346680
11522.656250
11536.874023
11587.187500
11669.255859
11696.135742
11714.218750
11510.630859
11427.414062
11285.197266
11243.126953
11313.002930
11379.373047
11443.065430
11467.219727
11549.694336
11627.391602
11607.065430
11648.403320
11658.319336
11660.089844
11552.665039
11319.484375
11268.978516
11327.206055
11472.744141
11489.134766
11516.626953
11637.551758
11611.092773
11544.841797
11625.341797
11639.979492
11552.752930
11602.359375
11735.658203
11642.495117
11683.742188
11768.527344
11726.364258
11604.115234
11727.694336
11614.632812
11592.149414
11527.486328
11580.739258
11567.444336
11572.612305
11591.435547
11613.349609
11609.703125
11456.915039
11441.268555
11310.829102
11269.594727
11249.085938
11233.452148
11157.389648
11145.648438
11158.794922
11115.284180
11320.742188
11392.341797
11415.542969
11460.462891
11537.416016
11529.462891
11562.200195
11604.732422
11653.214844
11593.213867
11704.344727
11682.589844
11369.094727
11224.129883
11204.811523
11181.260742
11311.703125
11462.353516
11459.474609
11487.106445
11499.924805
11566.039062
11613.957031
11678.485352
11550.210938
11414.043945
11255.368164
11326.191406
11119.227539
11081.536133
11190.022461
11255.322266
11214.057617
11394.414062
11384.131836
11482.112305
11478.091797
11588.930664
11596.026367
11553.385742
11517.426758
11255.685547
11175.126953
11237.559570
11456.381836
11451.741211
11408.190430
11542.944336
11595.513672
11489.417969
11311.972656
11361.548828
11295.983398
11409.171875
11477.833984
11463.920898
11507.061523
11477.491211
11550.460938
11584.160156
11585.354492
11599.587891
11611.594727
11596.679688
11655.059570
11546.565430
11352.354492
11229.369141
11307.718750
11251.124023
11189.541992
11223.078125
11326.309570
11323.649414
11393.689453
11509.644531
11553.559570
11485.899414
11598.388672
11716.796875
11565.879883
11653.798828
11733.292969
11715.393555
11696.322266
11620.007812
11595.666016
11677.087891
11555.393555
11458.098633
11505.625000
11493.165039
11512.687500
11581.833984
11495.014648
11496.408203
11523.404297
11664.541992
11607.453125
11476.935547
11439.350586
11262.626953
11116.365234
11181.724609
11219.895508
11138.570312
11163.027344
11206.354492
11223.095703
11161.504883
11237.595703
11105.015625
11075.517578
11193.420898
11237.884766
11321.476562
11386.199219
11442.369141
11508.621094
11584.761719
11634.122070
11370.159180
11273.517578
11440.984375
11480.565430
11416.336914
11562.965820
11576.694336
11650.912109
11656.846680
11680.837891
11669.822266
11470.036133
11453.645508
11272.988281
11204.661133
11333.302734
11384.139648
11348.668945
11534.280273
11522.048828
11525.376953
11554.091797
11710.084961
11661.444336
11491.603516
11471.185547
11422.303711
11393.586914
11503.050781
11521.101562
11512.031250
11547.431641
11615.453125
11609.449219
11660.635742
11704.943359
11682.280273
11716.482422
11719.916016
11566.115234
11404.087891
11247.429688
11054.781250
11037.632812
11216.834961
11463.334961
11429.964844
11399.188477
11434.974609
11361.857422
11412.730469
11495.255859
11518.707031
11515.290039
11594.061523
11601.289062
11563.949219
11384.944336
11409.922852
11380.135742
11332.501953
11353.067383
11342.010742
11315.328125
11338.281250
11348.963867
11196.639648
11258.600586
11241.193359
11223.528320
11228.808594
11365.121094
11441.001953
11430.540039
11475.042969
11455.946289
11379.736328
11499.708008
11321.797852
11173.895508
11320.070312
11446.130859
11406.392578
11454.973633
11538.946289
11643.127930
11607.850586
11553.625977
11478.930664
11251.457031
11238.837891
11416.088867
11356.504883
11387.086914
11557.497070
11586.871094
11539.541992
11629.211914
11611.500000
11480.396484
11283.296875
11353.497070
11505.751953
11487.369141
11466.098633
11577.938477
11668.572266
11557.332031
11438.792969
11406.974609
11198.417969
11121.309570
11165.123047
11164.850586
11302.850586
11398.876953
11465.155273
11310.408203
11222.328125
11370.670898
11367.843750
11437.020508
11452.744141
11502.180664
11620.780273
11573.323242
11495.341797
11362.615234
11155.811523
11202.483398
11324.619141
11447.271484
11401.278320
11429.250000
11514.162109
11431.055664
11467.934570
11487.279297
11448.957031
11520.798828
11530.084961
11599.492188
11637.419922
11477.579102
11322.845703
11266.230469
11200.722656
11231.492188
11190.151367
11169.073242
11194.019531
11152.441406
11090.553711
11279.889648
11403.646484
11426.200195
11421.966797
11583.453125
11558.637695
11522.992188
11593.808594
11553.617188
11576.290039
11552.867188
11540.140625
11532.992188
11495.210938
11367.302734
11177.687500
11129.832031
11261.392578
11168.812500
11219.982422
11208.522461
11097.180664
11089.008789
11281.761719
11365.522461
11411.587891
11413.543945
11490.134766
11629.103516
11422.802734
11292.121094
11261.017578
11168.118164
11297.184570
11436.242188
11466.569336
11403.912109
11362.817383
11145.170898
11348.536133
11407.899414
11495.606445
11559.435547
11593.029297
11586.970703
11643.993164
11588.677734
11422.471680
11294.381836
11206.209961
11185.947266
11149.545898
11235.065430
11164.347656
11147.727539
11245.008789
11388.469727
11450.395508
11434.715820
11546.661133
11683.725586
11619.649414
11470.540039
11392.347656
11165.583984
11185.905273
11358.703125
11531.296875
11403.777344
11513.418945
11582.395508
11697.145508
11537.950195
11437.248047
11361.472656
11280.337891
11391.629883
11525.383789
11500.349609
11539.600586
11666.215820
11624.935547
11659.083008
11639.534180
11651.998047
11578.662109
11462.822266
11282.995117
11291.315430
11222.770508
11155.280273
11209.370117
11212.962891
11134.142578
11158.828125
11178.476562
11148.255859
11247.586914
11315.982422
11328.276367
11399.339844
11517.766602
11567.072266
11573.472656
11644.158203
11502.702148
11309.420898
11306.300781
11280.904297
11092.703125
11110.575195
11225.415039
11303.042969
11312.453125
11309.465820
11464.805664
11463.959961
11512.187500
11414.985352
11365.799805
11247.437500
11330.620117
11379.259766
11413.865234
11442.370117
11544.966797
11578.582031
11560.889648
11558.652344
11658.129883
11672.437500
11619.926758
11511.162109
11336.427734
11136.157227
11160.203125
11288.589844
11213.699219
11397.348633
11483.064453
11574.991211
11561.805664
11568.079102
11343.562500
11270.982422
11325.041992
11231.416016
11160.411133
11157.934570
11228.664062
11269.607422
11345.598633
11375.270508
11391.957031
11416.043945
11539.745117
11491.265625
11548.743164
11617.629883
11609.940430
11556.398438
11651.808594
11759.674805
11675.344727
11586.654297
11471.582031
11245.799805
11086.814453
11116.792969
11246.917969
11275.817383
11381.314453
11430.228516
11271.251953
11215.136719
11216.597656
11203.158203
11334.878906
11387.180664
11464.618164
11437.393555
11524.595703
11596.075195
11621.959961
11652.822266
11689.800781
11713.876953
11717.160156
11689.299805
11460.482422
11317.360352
11191.876953
11039.525391
11011.324219
11171.634766
11357.609375
11273.158203
11292.902344
11403.241211
11510.065430
11500.989258
11537.776367
11363.059570
11243.507812
11262.202148
11394.559570
11479.657227
11481.664062
11525.294922
11643.801758
11581.020508
11477.809570
11350.826172
11129.952148
11118.974609
11312.927734
11350.007812
11295.145508
11342.477539
11386.345703
11345.941406
11366.982422
11508.629883
11519.725586
11535.905273
11578.299805
11471.135742
11469.389648
11566.559570
11470.657227
11582.025391
11585.312500
11627.752930
11667.915039
11714.842773
11587.736328
11354.965820
11272.679688
11134.836914
11110.820312
11118.972656
11136.907227
11142.177734
11176.440430
11304.637695
11387.222656
11372.325195
11474.292969
11574.241211
11624.405273
11541.908203
11514.280273
11273.126953
11179.429688
11198.002930
11272.172852
11306.585938
11390.584961
11411.357422
11521.941406
11514.146484
11565.609375
11464.665039
11331.592773
11336.393555
11392.315430
11509.024414
11514.110352
11524.216797
11572.220703
11613.254883
11574.980469
11658.989258
11653.144531
11662.241211
11665.384766
11707.251953
11668.877930
11410.972656
11394.615234
11267.837891
11158.799805
11138.937500
11381.578125
11396.299805
11414.615234
11542.070312
11494.796875
11517.186523
11426.134766
11274.552734
11164.466797
11316.210938
11336.020508
11454.657227
11507.322266
11464.250000
11599.489258
11689.336914
11752.732422
11611.687500
11357.401367
11305.485352
11331.769531
11309.624023
11382.097656
11585.864258
11548.294922
11465.093750
11372.841797
11259.190430
11226.452148
11167.447266
11134.514648
11118.616211
11287.857422
11372.232422
11355.595703
11476.785156
11540.455078
11569.955078
11638.727539
11631.020508
11586.708008
11581.450195
```
