## Supplementary material for "Functional connectivity across the human subcortical auditory system using an autoregressive matrix-Gaussian copula graphical model approach with partial correlations": Code: roi-04_mean_ts.txt

```
8883.392578
8998.099609
8929.282227
8916.818359
9105.053711
8878.343750
9036.611328
8926.935547
8637.330078
8898.498047
9045.558594
8796.562500
8918.595703
9110.425781
8938.391602
9094.485352
8815.550781
8800.621094
8999.450195
8933.337891
8873.244141
9098.896484
8988.738281
8956.979492
8807.255859
8923.000977
9130.880859
8826.477539
9005.237305
9063.731445
8982.859375
8973.418945
8941.998047
8956.017578
8927.621094
8849.877930
9008.884766
8803.227539
9192.468750
8849.308594
9134.817383
8977.202148
8971.953125
8832.218750
8828.554688
8808.835938
8726.625000
8890.127930
8620.342773
8767.894531
9145.266602
8818.150391
8938.220703
8904.583984
8898.101562
8887.394531
8875.529297
9003.759766
8738.161133
9139.121094
8784.500000
9027.089844
9029.552734
9128.453125
8735.154297
9093.949219
9043.218750
9107.540039
9263.477539
8920.162109
8936.815430
9188.716797
9409.863281
9094.024414
9173.228516
8880.686523
8852.742188
9023.257812
8871.337891
8912.929688
8922.134766
8885.676758
8846.357422
8943.919922
8879.900391
8907.329102
9100.810547
8918.865234
9279.839844
8953.623047
8834.164062
8764.824219
8911.890625
8966.466797
8531.644531
9043.404297
8806.929688
8857.925781
8718.224609
8999.023438
8934.313477
8984.546875
8909.147461
9011.039062
8679.634766
9067.904297
8962.564453
9052.927734
9114.920898
8713.463867
8714.722656
9021.597656
8817.431641
8812.943359
9173.485352
8674.869141
9167.199219
9069.428711
8778.749023
8980.082031
8515.812500
8738.982422
8623.974609
8797.746094
8832.730469
8491.914062
8649.806641
8946.333008
8775.634766
8748.123047
9022.929688
8703.714844
8707.603516
8738.917969
8850.087891
8560.925781
8918.494141
8826.480469
8747.515625
8934.253906
8827.045898
9047.489258
8786.151367
8529.965820
8664.091797
8884.090820
8718.500000
8829.103516
8793.962891
8437.291016
8609.656250
8621.496094
8894.367188
8422.558594
8854.248047
8673.884766
8664.611328
8796.699219
8633.054688
8827.406250
8805.003906
8667.865234
8577.434570
8678.929688
8953.557617
8628.773438
8747.495117
8742.447266
8634.251953
8752.480469
8685.427734
8503.003906
8491.822266
8722.501953
8501.966797
8836.121094
8750.039062
8484.245117
8872.599609
8632.574219
8550.136719
8738.783203
8418.539062
8893.111328
8569.646484
8776.664062
8628.327148
8611.583008
8636.857422
8739.236328
8576.740234
8464.379883
8576.751953
8618.042969
8713.365234
8867.613281
8701.529297
8726.687500
8591.736328
8668.324219
8530.111328
8421.555664
8728.246094
9033.970703
9372.662109
9111.105469
9059.324219
9076.445312
9049.046875
8877.622070
9029.744141
8805.628906
8913.162109
8696.505859
8848.250977
8572.271484
8848.812500
8895.750000
8872.133789
8680.252930
8712.210938
8677.550781
8836.580078
8972.833984
8604.376953
8945.760742
8788.523438
8738.070312
8604.199219
8682.370117
8829.406250
8600.365234
8757.113281
8711.927734
8560.634766
8532.505859
8676.060547
8920.378906
8665.012695
8690.699219
8842.043945
8798.542969
8918.096680
8703.492188
8811.975586
8725.394531
8775.544922
8774.880859
8689.787109
8648.583008
8634.130859
8706.322266
8690.759766
8753.587891
8862.477539
8811.210938
8861.574219
8671.198242
8835.281250
8801.046875
8445.246094
8567.394531
8568.671875
8731.544922
8661.787109
8900.814453
8626.384766
8582.242188
8689.708984
8426.746094
8984.144531
8472.574219
8850.526367
8722.994141
8706.940430
8734.172852
8491.266602
8554.330078
8775.542969
8698.033203
8862.919922
8670.744141
8435.350586
8729.732422
8704.917969
8756.108398
8894.392578
8717.645508
8787.801758
8598.555664
8778.182617
8724.292969
8780.495117
8835.890625
8791.328125
8858.854492
8698.064453
8624.290039
8856.439453
8808.593750
8665.263672
8583.486328
8784.149414
8639.579102
8952.917969
8895.435547
8970.890625
8701.567383
8670.004883
8676.574219
8833.333984
8873.499023
9039.367188
8647.960938
8579.936523
8691.138672
8403.189453
8712.115234
8747.568359
9004.631836
8688.114258
8784.215820
8817.041992
8939.027344
8864.543945
8907.875000
8594.969727
8700.300781
8952.125000
8785.313477
8496.191406
8833.378906
8375.583984
8907.587891
8745.871094
8502.972656
8496.023438
8801.296875
8471.165039
8841.736328
8855.023438
8626.282227
8723.991211
8925.445312
8793.699219
8604.535156
8872.190430
8780.676758
8591.962891
8751.825195
8809.232422
8657.363281
8641.244141
8616.365234
8584.025391
8759.540039
8876.751953
8648.852539
8745.366211
8757.109375
8933.070312
8902.734375
8751.948242
8702.425781
8913.743164
8790.820312
8851.493164
8861.878906
8869.154297
8715.378906
8639.808594
8931.667969
8703.675781
8685.794922
8883.625000
8739.191406
8829.648438
8850.143555
9030.488281
8765.677734
8855.185547
8917.580078
8788.640625
8857.492188
9019.046875
9216.732422
9166.389648
8814.960938
8861.431641
8924.637695
9048.510742
9138.136719
8986.441406
8973.517578
8907.831055
9122.947266
8970.701172
8703.767578
8894.265625
9080.107422
9123.000000
8596.650391
8959.464844
8921.351562
8647.341797
8615.041016
8276.747070
8816.958984
8861.294922
8477.138672
8776.873047
8618.839844
8656.390625
8700.248047
8739.948242
8651.419922
8779.857422
8644.223633
8776.550781
8819.674805
8692.287109
8612.792969
8603.246094
8836.850586
8596.544922
8578.438477
8743.226562
8818.009766
8493.423828
8496.057617
8756.355469
8566.101562
8717.092773
8814.214844
8764.136719
8812.874023
8743.267578
8348.524414
8753.867188
8500.921875
8770.810547
8896.679688
8525.609375
8695.445312
8762.500977
8483.543945
8753.623047
8479.163086
8321.541016
8535.072266
8497.052734
8556.478516
8714.273438
8689.994141
8307.967773
8473.095703
8623.365234
8545.417969
8769.966797
8839.253906
9031.606445
8838.832031
8751.071289
8444.484375
8452.492188
8756.035156
8842.876953
8652.071289
8869.509766
8513.632812
8876.479492
8771.526367
8773.998047
8629.462891
8653.718750
8551.709961
8705.558594
8643.771484
8677.060547
8910.750977
8654.277344
8721.125977
8963.062500
8812.012695
8588.117188
8613.693359
8738.396484
8504.128906
8561.417969
8722.875000
8631.812500
8566.345703
8535.798828
8510.894531
8553.997070
8508.226562
8976.467773
8912.039062
8717.849609
8444.494141
8504.002930
8734.593750
8483.474609
8441.210938
8511.688477
8757.966797
8445.053711
8548.271484
8717.480469
8683.341797
8384.391602
8732.904297
8369.761719
8264.463867
8345.184570
8822.583984
8540.847656
8379.707031
8755.160156
8558.390625
8540.988281
8335.375000
8714.958008
8319.783203
8352.757812
8499.921875
8451.843750
8607.337891
8617.410156
8683.406250
8351.857422
8352.875000
8422.310547
8490.687500
8185.291016
8311.810547
8627.322266
8640.326172
8308.094727
8328.416016
8681.790039
8550.545898
8301.966797
8335.810547
8672.478516
8532.410156
8629.427734
8567.048828
8492.492188
8380.575195
8358.458984
8534.984375
8602.981445
8431.009766
8775.851562
8403.058594
8564.683594
8587.787109
8714.777344
8545.810547
8531.445312
8441.383789
8769.587891
8616.518555
8605.227539
8737.937500
8771.975586
8623.589844
8707.494141
8446.793945
8469.170898
8561.081055
8669.937500
8132.049805
8576.607422
8308.273438
8453.279297
8476.949219
8555.277344
8429.205078
8565.085938
8566.861328
8536.765625
8557.051758
8801.972656
8798.891602
8507.525391
8784.009766
8661.121094
8449.075195
8602.242188
8469.085938
8609.369141
8833.660156
8312.070312
8180.666504
8350.382812
8492.675781
8624.591797
8574.669922
8741.330078
8620.204102
8543.974609
8547.986328
9175.583984
8974.335938
8607.128906
8730.702148
8701.050781
8640.343750
8727.178711
8804.658203
8560.517578
8826.152344
8575.054688
8609.785156
8795.953125
8656.458984
8562.688477
8820.341797
9033.666016
8670.309570
8669.820312
8800.080078
8558.138672
8719.519531
8763.154297
8389.264648
8531.754883
8758.884766
8564.438477
8430.744141
8668.123047
8617.355469
8655.894531
8639.694336
8740.531250
8848.251953
8598.387695
8558.154297
8708.568359
8417.104492
8368.958984
8515.093750
8648.839844
8477.288086
8309.675781
8762.390625
8386.974609
8333.419922
8514.134766
8301.416016
8449.036133
8474.976562
8407.408203
8563.801758
8430.330078
8491.365234
8426.758789
8487.455078
8455.966797
8618.958984
8459.261719
8297.847656
8450.464844
8366.552734
8347.200195
8250.128906
8524.693359
8160.379883
8328.039062
8552.590820
8427.438477
8440.504883
8409.582031
8323.171875
8427.847656
8529.501953
8527.193359
8660.293945
8663.123047
8495.009766
8486.222656
8287.152344
8390.742188
8337.305664
8347.656250
8373.567383
8552.672852
8547.685547
8677.832031
8475.996094
8769.097656
8393.226562
8386.300781
8583.003906
8638.498047
8266.072266
8782.480469
8740.212891
8445.623047
8500.105469
8632.688477
8499.990234
8567.343750
8724.811523
8691.486328
8644.217773
8439.179688
8775.100586
8499.125000
8457.708984
8327.595703
8389.791016
8499.335938
8759.826172
8610.207031
8793.919922
8626.930664
8451.802734
8370.052734
8313.062500
8647.882812
8307.139648
8686.667969
8629.593750
8421.018555
8521.028320
8460.619141
8624.387695
8332.802734
8791.175781
8611.165039
8289.445312
8504.729492
8448.313477
8616.660156
8754.656250
8684.845703
8662.976562
8347.082031
8536.699219
8506.614258
8269.654297
8331.849609
8504.367188
8470.853516
8460.253906
8482.019531
8361.870117
8549.248047
8443.351562
8382.986328
8448.257812
8561.833008
8461.140625
8452.276367
8514.613281
8653.207031
8536.982422
8625.827148
8749.231445
8582.527344
8563.093750
8633.259766
8491.304688
8373.572266
8476.957031
8572.251953
8473.022461
8409.513672
8408.859375
8427.600586
8320.636719
8704.816406
8683.767578
8412.349609
8756.323242
8608.099609
8693.880859
8192.222656
8714.160156
8280.511719
8652.564453
8470.833984
8818.675781
8500.821289
8394.126953
8274.753906
8288.728516
8296.008789
8202.321289
8430.828125
8813.013672
8443.218750
8455.621094
8387.106445
8360.322266
8964.982422
8484.600586
8731.164062
8646.612305
8657.000977
8574.910156
8601.792969
8667.614258
8584.324219
8502.296875
8691.304688
8776.412109
8591.897461
8763.298828
8600.388672
8523.072266
8426.512695
8472.999023
8252.240234
8432.994141
8633.464844
8384.956055
8611.341797
8333.488281
8454.283203
8327.328125
8766.998047
8487.238281
8462.952148
8244.970703
8620.677734
8287.015625
8312.062500
8622.643555
8483.082031
8647.677734
8543.887695
8446.737305
8535.134766
8327.322266
8467.386719
8293.135742
8332.275391
8439.670898
8478.083984
8367.384766
8495.517578
8459.459961
8747.532227
8527.619141
8245.862305
8294.394531
8624.253906
8668.902344
8518.556641
8455.992188
8344.287109
8394.911133
8665.476562
8633.562500
8523.263672
8465.285156
8499.802734
8359.373047
8430.257812
8414.302734
8607.388672
8067.280273
8476.634766
8648.466797
8256.813477
8635.611328
8464.264648
8383.355469
8505.415039
8437.074219
8564.734375
8545.996094
8450.412109
8285.326172
8410.771484
8480.287109
8402.186523
8453.100586
8286.480469
8223.416016
8347.625000
8442.983398
8293.051758
8361.845703
8252.681641
8213.453125
8436.134766
8558.646484
8645.699219
8562.026367
8481.026367
8596.416016
8427.832031
8466.409180
8493.689453
8553.625000
```
