## Supplementary material for "Functional connectivity across the human subcortical auditory system using an autoregressive matrix-Gaussian copula graphical model approach with partial correlations": Code: roi-05_mean_ts.txt

```
10455.681641
10459.058594
10715.773438
10512.461914
10549.616211
10612.846680
10369.069336
10617.889648
10603.608398
10477.460938
10345.575195
10244.073242
10579.662109
10632.039062
10456.658203
10455.422852
10655.134766
10548.252930
10409.149414
10513.769531
10464.007812
10597.924805
10489.657227
10515.942383
10285.092773
10598.573242
10617.911133
10382.407227
10448.693359
10366.428711
10496.700195
10384.869141
10565.797852
10479.651367
10664.937500
10354.000000
10144.260742
10467.404297
10420.522461
10656.036133
10534.133789
10429.162109
10646.917969
10317.615234
10484.669922
10401.580078
10457.019531
10310.134766
10537.600586
10514.553711
10534.286133
10545.987305
10409.092773
10625.406250
10206.222656
10247.546875
10295.994141
10599.119141
10211.820312
10328.815430
10455.546875
10514.333008
10437.289062
10460.530273
10328.807617
10320.311523
10624.895508
10405.640625
10669.400391
10448.653320
10516.023438
10636.502930
10525.172852
10290.870117
10252.393555
10308.334961
10367.006836
10263.461914
10432.255859
10229.214844
10288.378906
10170.893555
10358.124023
10238.796875
10141.134766
10278.446289
10360.853516
10326.958008
10329.075195
10676.110352
10059.541016
10396.959961
10373.028320
10270.504883
10307.358398
10584.500977
10458.595703
10289.817383
10108.591797
10251.914062
10256.946289
10341.745117
10361.508789
10334.785156
10486.200195
10454.209961
10443.363281
10318.217773
10501.656250
10424.193359
10259.532227
10209.229492
10234.864258
10355.382812
10297.979492
10348.327148
10174.510742
10454.036133
10157.310547
10373.987305
10309.617188
10313.275391
10224.809570
10146.611328
10369.226562
10332.427734
10475.879883
10202.810547
10240.387695
10359.478516
10459.289062
10590.520508
10287.411133
10083.911133
10386.707031
10230.608398
10435.186523
10331.444336
10227.338867
10126.565430
10465.153320
10556.280273
10333.885742
10256.431641
10356.231445
10342.343750
10285.209961
10039.097656
10488.665039
10262.850586
9960.313477
10110.070312
9802.171875
10024.471680
10121.919922
10486.913086
10310.092773
10372.829102
10289.962891
10402.184570
10261.523438
10239.390625
10343.578125
10249.221680
10388.521484
10330.009766
10208.630859
10157.812500
10147.102539
10391.058594
10029.103516
10078.071289
10015.136719
10009.392578
10156.388672
10327.550781
10304.844727
9756.027344
10217.125977
10295.674805
10178.631836
10137.084961
9909.442383
9884.201172
10130.052734
10341.795898
10291.211914
10397.248047
10342.469727
10138.308594
10149.577148
10039.950195
9910.365234
10129.949219
10264.359375
10016.904297
10374.078125
10131.208008
9958.901367
9811.203125
9813.003906
10163.116211
10481.712891
10461.030273
10679.279297
10732.518555
10833.224609
10700.475586
10635.283203
10660.326172
10569.838867
10312.772461
10380.853516
10280.963867
10400.019531
10470.793945
10207.344727
10279.666016
10622.843750
10156.962891
10185.882812
10334.311523
10442.985352
10313.595703
10130.795898
10149.697266
9917.708984
10170.546875
10022.906250
10124.936523
10267.329102
10381.308594
10452.735352
10342.872070
10021.795898
10249.519531
10034.408203
10281.395508
10118.029297
10146.187500
10230.781250
10103.340820
10118.639648
10155.760742
10098.963867
9980.529297
10011.774414
10245.250977
10235.090820
10037.422852
10024.907227
9873.260742
10125.870117
10272.834961
10128.998047
9905.805664
10158.299805
9895.225586
10162.583984
9875.611328
10177.153320
10366.007812
10001.511719
10004.379883
10233.367188
10202.164062
9809.857422
10001.392578
10268.554688
10245.117188
9870.823242
10099.522461
10034.043945
10165.490234
10136.275391
10219.839844
10119.708984
10101.349609
10064.127930
10092.564453
10056.910156
9983.339844
10405.029297
9917.668945
10050.348633
10092.878906
10129.147461
9861.767578
10173.197266
10313.926758
9715.808594
9998.314453
10012.243164
9936.840820
10155.545898
9888.687500
9756.155273
10262.633789
10101.001953
9905.070312
10030.508789
9858.510742
9855.301758
10081.152344
10078.768555
10222.478516
9947.045898
10097.258789
10170.904297
10015.500000
9936.852539
10142.676758
10164.117188
10191.307617
10313.125977
9994.897461
10004.600586
10127.960938
10128.676758
10039.636719
10088.407227
10136.220703
10030.675781
10123.071289
9989.499023
10000.106445
10098.600586
9912.875977
10129.648438
10048.828125
10050.352539
9664.757812
10115.880859
9811.285156
10187.958008
10217.631836
10100.564453
10158.858398
10109.336914
9855.705078
10130.657227
10108.391602
10253.123047
10028.556641
10239.129883
9970.041016
10110.039062
10167.218750
9969.380859
9821.750000
10195.416992
10148.487305
9933.507812
9995.850586
9797.658203
10395.973633
9977.248047
10301.706055
9872.448242
9943.425781
10168.763672
10066.036133
10276.024414
10142.117188
10121.778320
10163.760742
9890.567383
10209.000977
10181.662109
10127.137695
9832.791016
10197.963867
10146.089844
9877.895508
9818.640625
9775.909180
9792.337891
10092.881836
9850.404297
10137.972656
10205.037109
10274.263672
10153.522461
10222.846680
10265.133789
10166.428711
10189.591797
9836.764648
10033.827148
10168.826172
10117.037109
10368.367188
10256.222656
10083.300781
9890.656250
10351.360352
10438.931641
10078.439453
9961.709961
10295.083008
10265.201172
10157.416992
10194.961914
10112.065430
9991.291016
10058.600586
10132.338867
9738.845703
10020.555664
9983.567383
9830.751953
9997.697266
10108.849609
10023.904297
10148.926758
10027.875000
10085.242188
10040.243164
10037.411133
9954.754883
10266.613281
10113.526367
10003.541016
10098.211914
10102.616211
10146.318359
10195.545898
9822.130859
9846.335938
10141.345703
9686.973633
10116.330078
10119.041016
9984.647461
10217.528320
10001.968750
9979.689453
10182.807617
10052.913086
10185.314453
10225.606445
10059.431641
10045.303711
10107.489258
9992.741211
10022.542969
10185.541992
10052.625000
9933.487305
9974.922852
10102.825195
9997.541992
10298.660156
9977.342773
9875.828125
9947.808594
9949.105469
9930.671875
10262.822266
9991.648438
10172.177734
9970.222656
10144.983398
9854.107422
10022.248047
9836.682617
9984.250000
9999.448242
9958.214844
10127.176758
10042.716797
10014.343750
10019.360352
9803.303711
10178.456055
10067.152344
10106.615234
10228.970703
9973.789062
10004.203125
9925.262695
10202.871094
10229.297852
9901.119141
10108.449219
9957.033203
10211.943359
10100.614258
10139.738281
10035.835938
10101.675781
10092.351562
9933.157227
10068.360352
9878.882812
9917.828125
10034.058594
10061.685547
10192.417969
9931.934570
10029.804688
10189.378906
10162.606445
10051.885742
9971.592773
10016.306641
10104.101562
9839.303711
9826.112305
10189.958984
9979.248047
9880.583008
9945.535156
10133.789062
10277.288086
10105.656250
10005.733398
10097.521484
9901.703125
10124.507812
9969.246094
9979.197266
10207.388672
10135.671875
10054.959961
10029.256836
10185.472656
10069.610352
9959.444336
9979.532227
9995.354492
9966.560547
9986.974609
10197.430664
9754.341797
9982.604492
9912.450195
9979.367188
9929.365234
10191.546875
10191.853516
9862.525391
10009.128906
9798.176758
10001.333008
9893.924805
10035.111328
10026.028320
9939.522461
10062.533203
10090.897461
9822.976562
10360.428711
10085.439453
10077.021484
10025.976562
10092.511719
10125.609375
10075.674805
10244.980469
10089.814453
9758.180664
10151.484375
10055.973633
9923.000977
10164.076172
10066.052734
9806.485352
10003.677734
10002.994141
9799.422852
10047.941406
10126.194336
10140.781250
10017.571289
9976.895508
10071.720703
10136.642578
10068.600586
9972.878906
10016.284180
10186.664062
10159.953125
10352.417969
9894.350586
9999.430664
9959.626953
10094.279297
10010.662109
9880.086914
10160.460938
10051.597656
10139.231445
10167.287109
10039.784180
10124.288086
10161.537109
10010.478516
10288.858398
10178.681641
9897.581055
10168.780273
10086.539062
10324.010742
10323.059570
10189.005859
9827.041016
10092.859375
10072.655273
10009.029297
10082.528320
9865.888672
9966.686523
10246.403320
10142.822266
9923.691406
10154.767578
10192.827148
10050.760742
9819.448242
10078.458008
10002.131836
10230.495117
9980.009766
10257.509766
10017.375000
9828.776367
10109.584961
9960.606445
10164.457031
10251.673828
10203.650391
10150.225586
10203.890625
10048.098633
10105.081055
10419.635742
10010.090820
10180.000000
10076.763672
10156.262695
10074.650391
10161.883789
9954.518555
9963.385742
10227.001953
10033.218750
10063.018555
9990.618164
10173.909180
10150.868164
9995.709961
10240.322266
10224.094727
10018.500977
10346.270508
10180.500000
10224.462891
10203.293945
10159.474609
10119.315430
10310.457031
10254.244141
10106.090820
10634.069336
10079.004883
9829.242188
9970.600586
10290.985352
10213.904297
10360.376953
10214.421875
9999.907227
10220.912109
10522.127930
10322.237305
10402.688477
10175.525391
10284.961914
10308.577148
10304.915039
10273.641602
10093.553711
9973.259766
10153.041016
10219.937500
9841.400391
10236.918945
10238.825195
10312.588867
10311.843750
10305.013672
10364.296875
9914.818359
9934.252930
10388.700195
10044.317383
10041.815430
10343.302734
10346.396484
10093.515625
10386.033203
10428.089844
10276.840820
10278.328125
10367.489258
10217.120117
10168.166016
10367.796875
10156.685547
10364.446289
9977.282227
10253.318359
10335.135742
9913.254883
10214.756836
10265.953125
10323.148438
10418.293945
10047.214844
10169.487305
10237.027344
10289.880859
10433.498047
9915.797852
10256.324219
10375.942383
10311.371094
10261.552734
10266.336914
10390.481445
10258.823242
10206.632812
10221.594727
10309.760742
10101.117188
10067.444336
10136.512695
10000.022461
10200.100586
10158.081055
10106.369141
10139.781250
9803.937500
9961.503906
10025.205078
10107.206055
10023.679688
10462.381836
10336.447266
10194.563477
10252.536133
10137.373047
10448.017578
10392.647461
10354.515625
10293.545898
10162.677734
10532.643555
10460.169922
10332.201172
10462.844727
10081.816406
10114.232422
10137.906250
10147.512695
10043.880859
9853.276367
9896.117188
10151.329102
10144.092773
10091.766602
10104.918945
9934.551758
10392.585938
10193.309570
10293.157227
9977.037109
10098.934570
10238.101562
10110.051758
10254.569336
10022.764648
10261.283203
10061.493164
10310.446289
10466.394531
10318.516602
10164.090820
9968.112305
10069.277344
10190.097656
10070.135742
10173.147461
10209.758789
9798.544922
10225.656250
10270.128906
10495.821289
10162.791992
10592.989258
10157.712891
9998.083008
10195.924805
10203.093750
10009.348633
10040.248047
10315.258789
10283.768555
10097.621094
10184.004883
10123.994141
9996.625977
10110.185547
10082.582031
10089.451172
10252.563477
10189.871094
9948.324219
9908.505859
10150.338867
10140.359375
10159.173828
10281.694336
10217.002930
10207.594727
10096.645508
10194.661133
10092.026367
10001.857422
10512.490234
10529.119141
10410.042969
10323.513672
10395.581055
10526.682617
10257.592773
9840.039062
9923.371094
10139.842773
10089.934570
10025.038086
10027.686523
10299.298828
10539.689453
10205.958984
10016.295898
10109.285156
10059.538086
10320.842773
10124.795898
10125.570312
10252.840820
10025.495117
10109.845703
10212.530273
10014.547852
9883.672852
10366.377930
10190.377930
10027.393555
10285.863281
9964.162109
10147.209961
10395.871094
10105.914062
10218.889648
10081.787109
10319.888672
10206.934570
10279.739258
10169.731445
10312.939453
10320.880859
10331.538086
10360.514648
10297.325195
10032.158203
10028.173828
10164.446289
9978.705078
10009.692383
9915.235352
10203.854492
9932.857422
10299.058594
10046.557617
10122.637695
10013.583008
10048.483398
10341.173828
10178.825195
10012.844727
10244.656250
10502.508789
10326.952148
10203.566406
10719.264648
10389.608398
10139.515625
```
