## Supplementary material for "Functional connectivity across the human subcortical auditory system using an autoregressive matrix-Gaussian copula graphical model approach with partial correlations": Code: roi-06_mean_ts.txt

```
9410.958984
9333.755859
9284.450195
9087.070312
8972.145508
9297.402344
8946.953125
9014.839844
9026.011719
9161.944336
8920.146484
9399.189453
9059.735352
8933.664062
9237.777344
9188.449219
9190.826172
8995.997070
9084.549805
9026.748047
9182.407227
9152.357422
9091.458008
9347.187500
8972.175781
9017.064453
9308.461914
9075.972656
9122.997070
9120.357422
9207.937500
9164.491211
9292.130859
8973.086914
8952.041992
9086.863281
8819.101562
9177.036133
9325.114258
8862.205078
9069.858398
9369.454102
9017.386719
8956.466797
9201.253906
9152.909180
8854.051758
9165.030273
9054.729492
8735.557617
8935.382812
9110.263672
8976.761719
9255.349609
9139.268555
9264.023438
8915.560547
9420.069336
9208.745117
9188.479492
9212.750000
9106.131836
9267.308594
9298.580078
9345.359375
9305.700195
9251.099609
9422.556641
9122.575195
9288.107422
9332.470703
9298.181641
9159.561523
9196.219727
9184.108398
9352.767578
8989.548828
9172.286133
9098.149414
9189.361328
9064.690430
9230.685547
9151.999023
9402.958008
9218.998047
9347.985352
9307.405273
9183.441406
8842.950195
9182.712891
9331.239258
9602.196289
8906.712891
9068.360352
8958.385742
8902.212891
9154.080078
9445.502930
9117.388672
9110.003906
9079.255859
9186.211914
9388.277344
8873.552734
9092.362305
9299.208984
9146.066406
9281.251953
9297.757812
9119.449219
9732.879883
9478.220703
9101.109375
9425.433594
9599.331055
9093.020508
8930.507812
9226.519531
9204.467773
9771.925781
9218.688477
8972.337891
9062.836914
9310.617188
9138.603516
9104.915039
9045.456055
9286.704102
9515.384766
9382.976562
9324.172852
9363.115234
10111.360352
9049.748047
9208.832031
9230.007812
9214.817383
9033.721680
9249.342773
9301.691406
9601.852539
9807.428711
9563.756836
9148.910156
9381.642578
9606.471680
9054.006836
9118.499023
9393.876953
9312.755859
9188.765625
9103.194336
8933.427734
8904.858398
9123.554688
9018.106445
9272.812500
8940.484375
9055.412109
9191.333008
9238.416992
8822.537109
8995.115234
9107.111328
8884.017578
9159.854492
9163.262695
9573.399414
9505.320312
9114.976562
9092.048828
8944.126953
9032.318359
8966.064453
8810.581055
9367.123047
9349.859375
9016.905273
9111.382812
8805.852539
9273.147461
9053.378906
9202.650391
9310.114258
8918.078125
8869.183594
8934.325195
8946.964844
9102.154297
9214.689453
9736.281250
9408.176758
8640.696289
8765.417969
8917.832031
8891.807617
9498.557617
9323.118164
9384.116211
9493.554688
9434.894531
8827.474609
9730.821289
9033.886719
10006.162109
9864.044922
9959.292969
10489.083008
9558.023438
9612.130859
9845.444336
9191.362305
9255.578125
9345.791016
9449.211914
8809.328125
9181.637695
8885.381836
9321.779297
9029.785156
9211.791016
9261.320312
9271.696289
9470.872070
9359.968750
9078.564453
9144.880859
9790.317383
9214.724609
9155.787109
9357.906250
8868.680664
9430.020508
9763.553711
9941.934570
9525.423828
9533.498047
9887.706055
9039.950195
9703.011719
9708.333008
9032.504883
10075.421875
9219.254883
9636.177734
9315.193359
9714.357422
9658.492188
9746.369141
9948.028320
9518.312500
8932.269531
9626.320312
9370.291016
9214.765625
9560.112305
9351.889648
9126.031250
8938.813477
9271.965820
9251.640625
9332.205078
9686.692383
9676.005859
8919.948242
9491.939453
9649.160156
9087.636719
9659.125000
10034.894531
9464.706055
9089.681641
9703.490234
9539.422852
9446.791016
9449.798828
9937.500977
9686.024414
9779.071289
9773.016602
9972.040039
9592.650391
9740.048828
9887.658203
9436.685547
9718.531250
9717.661133
9678.937500
9563.498047
9489.533203
9589.049805
9979.234375
9601.498047
9695.751953
9665.665039
9564.437500
9520.488281
9196.943359
9362.315430
9848.722656
9468.968750
9174.882812
9265.178711
9459.589844
9255.035156
9558.666992
10017.714844
9177.857422
9300.863281
9288.931641
9168.620117
9432.960938
9547.767578
10000.041992
9637.974609
9796.939453
9756.888672
9393.957031
9483.077148
10253.781250
9417.867188
9280.132812
9701.664062
9227.730469
9520.722656
9735.217773
9497.734375
9535.117188
9707.166992
10009.803711
8867.017578
9630.507812
10107.053711
9837.284180
9503.828125
9524.238281
9915.095703
9635.787109
9408.158203
9753.572266
9303.004883
9553.540039
10451.132812
9869.317383
9553.418945
9636.025391
9413.275391
9443.060547
9078.261719
9748.501953
9526.857422
9350.033203
9971.972656
9933.777344
9317.616211
9719.920898
9768.113281
9409.675781
9491.414062
9807.622070
9293.394531
9370.146484
9550.123047
9417.913086
9369.013672
9371.097656
9960.568359
9529.128906
9531.997070
9762.476562
9807.093750
9637.820312
9787.397461
9997.580078
9460.295898
9283.293945
9376.685547
9609.149414
9608.477539
9454.721680
9388.960938
9393.224609
9454.813477
9494.201172
9494.944336
9376.802734
9455.921875
9429.907227
9320.255859
9657.508789
9184.077148
9482.899414
9515.656250
9239.483398
9358.353516
9728.007812
9460.757812
9407.628906
9540.014648
9437.762695
9901.884766
9918.715820
9702.440430
9576.754883
9676.274414
9585.518555
9719.642578
9230.265625
9337.397461
9718.025391
9493.051758
9170.346680
9583.985352
9365.472656
9465.039062
9453.392578
9656.518555
9571.245117
9323.777344
9224.566406
9367.912109
9681.845703
10135.351562
9528.281250
9551.494141
9561.385742
9456.916016
9417.836914
9506.107422
9772.058594
9482.453125
9522.648438
9758.538086
9762.764648
9461.343750
10358.456055
9637.918945
9785.938477
9770.531250
9352.372070
9324.166016
9193.837891
9710.576172
9788.472656
9169.181641
10088.598633
9502.384766
9477.299805
9279.336914
9776.229492
9504.070312
9171.904297
9846.091797
9575.347656
9308.517578
9791.034180
9696.382812
9412.873047
9440.308594
9501.669922
9727.707031
9542.940430
9768.156250
9815.624023
10154.023438
9575.957031
9489.977539
9714.769531
9750.558594
9385.480469
9512.096680
9728.080078
9371.084961
9790.132812
9480.864258
9684.223633
9838.628906
9437.386719
9778.110352
10003.133789
9795.861328
9738.574219
9826.060547
9399.327148
9823.425781
9800.175781
9453.125000
9782.281250
9694.648438
9600.500000
9745.800781
9419.732422
9491.255859
9608.608398
9214.271484
9685.781250
9372.723633
9387.172852
9810.337891
9459.859375
10093.164062
9638.401367
9417.733398
9490.838867
9430.431641
9593.520508
9362.777344
9838.628906
9762.044922
9372.943359
9730.842773
9683.010742
9476.546875
9265.626953
9643.009766
9306.604492
9443.497070
9268.863281
9619.174805
9486.818359
9434.734375
9704.059570
9675.548828
8869.578125
9459.281250
9543.088867
9418.842773
9502.314453
9403.879883
9753.582031
9659.478516
9415.755859
9848.547852
9409.323242
9120.929688
9028.096680
9603.073242
8866.951172
9002.508789
9594.119141
9523.433594
9053.398438
9130.964844
9246.539062
9436.735352
9237.817383
9563.156250
9382.037109
9464.766602
9130.975586
9469.736328
9293.857422
9325.248047
9346.255859
9596.708008
9347.236328
9144.526367
9549.138672
9541.539062
9338.778320
9028.199219
9484.340820
9587.123047
9487.966797
9738.716797
9425.407227
9887.311523
9733.827148
9468.202148
9741.738281
9733.418945
9438.596680
9119.121094
9567.020508
9558.648438
8835.562500
9070.335938
9481.844727
9424.785156
9117.986328
9539.887695
9441.238281
9187.912109
9545.720703
9468.825195
9453.556641
9386.962891
9651.624023
9400.810547
9527.038086
9565.057617
9589.148438
9492.678711
9772.078125
9387.300781
9114.152344
9728.381836
9566.875000
9769.144531
9075.187500
9380.415039
9580.276367
9124.608398
9497.520508
10181.159180
9378.625000
9715.726562
9968.814453
9260.959961
9555.464844
9405.883789
9729.768555
9477.699219
9568.211914
9230.978516
9687.154297
9323.518555
9668.554688
9302.025391
9637.304688
9708.919922
9482.218750
9786.354492
9873.259766
9343.618164
9443.396484
9742.624023
9524.558594
9667.622070
9599.778320
8891.788086
9502.251953
9683.097656
9305.477539
9580.756836
9356.502930
9457.778320
9718.130859
9165.360352
10065.851562
9798.927734
9399.366211
9234.806641
9449.925781
9488.749023
8939.572266
9445.501953
9982.005859
9358.236328
8938.489258
9665.736328
8999.308594
9168.860352
9386.865234
9125.673828
9321.188477
9323.610352
9180.730469
9539.610352
9350.044922
9333.579102
9937.544922
9580.291992
9474.193359
9581.347656
9618.630859
9272.171875
9328.303711
9432.181641
9077.422852
9475.317383
9227.896484
9059.828125
9330.201172
9536.817383
9152.731445
9438.209961
9524.608398
9343.141602
9658.730469
9679.572266
9439.916992
9514.636719
9364.735352
9648.817383
9564.431641
9208.530273
9380.126953
9218.637695
9169.870117
9389.997070
9616.239258
9342.424805
9181.644531
9606.153320
9830.833008
9096.249023
9357.720703
9652.872070
9056.485352
9218.281250
9630.019531
9442.338867
9432.529297
9611.207031
9425.060547
9794.010742
9081.819336
9764.406250
9773.404297
9281.168945
9527.160156
8936.549805
9465.025391
9498.464844
9568.479492
9501.849609
9560.032227
9537.335938
9868.475586
9550.894531
9295.276367
9454.217773
9130.902344
9570.185547
9538.141602
8766.888672
9349.334961
9741.739258
9074.065430
9382.216797
9506.165039
9098.029297
8974.795898
9253.114258
9250.165039
9570.838867
9301.995117
9340.619141
9892.110352
8918.635742
9774.191406
9807.837891
9409.501953
9431.922852
9235.697266
9507.009766
9400.315430
9628.085938
9276.361328
9422.377930
9213.255859
8898.952148
9176.528320
9810.751953
9302.967773
9237.196289
9561.166016
9019.031250
9539.315430
9388.384766
9423.736328
9337.601562
9707.188477
9753.584961
9485.412109
9027.472656
9689.351562
9459.039062
8784.511719
9214.419922
9260.187500
9259.191406
9317.215820
9552.290039
9266.411133
9347.107422
9506.132812
9482.379883
9121.181641
8999.070312
9456.249023
9166.837891
9154.628906
9224.539062
9430.411133
9281.855469
9355.340820
9361.453125
9381.011719
9193.681641
9459.363281
9068.240234
9031.188477
9072.254883
9406.284180
9242.904297
9499.705078
9411.276367
8989.725586
9347.807617
9435.182617
8956.509766
8917.909180
9629.427734
9305.572266
9108.365234
9140.830078
9401.338867
9448.937500
9423.060547
9729.612305
9212.212891
9368.214844
9466.439453
9246.219727
8814.478516
9179.185547
9025.609375
9116.393555
9342.572266
9029.004883
9160.609375
9198.230469
9510.826172
9496.236328
9115.541992
9497.168945
9387.055664
9057.742188
8873.854492
8798.424805
9068.257812
9158.468750
9026.938477
9023.895508
9236.235352
9010.452148
9028.746094
8989.008789
8939.478516
8896.540039
8898.448242
8845.258789
8869.760742
9365.818359
9269.287109
9268.717773
9076.666992
9017.439453
9251.806641
9431.326172
9066.654297
9301.137695
9247.608398
9442.714844
9442.848633
8944.459961
8947.331055
9268.535156
9018.403320
9227.164062
9353.590820
9055.912109
9034.216797
9329.122070
9113.700195
9075.714844
9148.496094
9290.733398
9271.879883
8874.595703
9259.246094
9138.528320
9388.101562
9498.948242
9000.500977
8842.930664
8738.814453
8837.980469
8607.279297
8889.006836
8865.583984
9152.892578
9192.099609
9165.316406
9182.671875
8926.917969
8903.075195
9056.309570
8683.738281
9023.423828
9145.595703
9222.489258
9045.144531
9411.815430
9261.430664
9131.197266
9030.357422
9150.139648
```
