## Supplementary material for "Functional connectivity across the human subcortical auditory system using an autoregressive matrix-Gaussian copula graphical model approach with partial correlations": Code: roi-07_mean_ts.txt

```
10842.631836
10885.973633
10845.836914
10931.116211
10723.110352
10792.358398
10800.147461
10850.114258
10884.262695
10684.699219
10684.328125
10627.434570
10722.344727
10654.624023
10902.017578
10823.747070
10515.163086
10891.381836
10611.680664
10626.163086
10663.419922
10700.336914
10612.519531
10828.620117
10699.861328
10831.795898
10822.069336
10713.088867
10638.994141
10749.343750
10701.875977
10749.169922
10784.702148
10679.436523
10703.352539
10647.834961
10660.211914
10817.594727
10813.996094
10758.649414
10677.619141
10707.090820
10651.602539
10659.175781
10777.091797
10779.946289
10657.153320
10760.894531
10566.867188
10548.427734
10627.166992
10817.850586
10691.157227
10772.338867
10711.952148
10785.268555
10877.459961
10629.480469
10785.375000
10646.435547
10722.042969
10791.559570
10920.026367
10771.885742
10874.686523
10648.069336
10655.814453
10570.962891
10610.815430
10823.288086
10809.666016
10659.423828
10755.750977
10652.827148
10501.746094
10657.844727
10537.855469
10517.405273
10637.667969
10650.530273
10780.722656
10701.626953
10525.227539
10673.252930
10694.626953
10493.944336
10662.727539
10550.582031
10609.753906
10657.841797
10789.256836
10627.717773
10536.733398
10536.350586
10573.708984
10665.066406
10575.394531
10537.160156
10641.551758
10624.618164
10734.871094
10581.305664
10619.339844
10471.905273
10807.156250
10773.725586
10711.806641
10674.255859
10715.642578
10615.643555
10606.407227
10500.522461
10882.134766
10624.622070
10711.758789
10575.430664
10672.210938
10797.797852
10786.195312
10811.509766
10587.872070
10736.250977
10609.832031
10494.928711
10428.227539
10685.447266
10721.121094
10802.959961
10682.127930
10592.510742
10721.778320
10848.771484
10488.782227
10468.484375
10567.147461
10722.730469
10501.290039
10738.756836
10569.910156
10653.690430
10745.260742
10715.799805
10592.866211
10508.479492
10787.988281
10683.670898
10644.142578
10796.563477
10707.649414
10544.631836
10514.535156
10407.163086
10292.376953
10742.219727
10537.604492
10726.061523
10665.943359
10698.909180
10513.221680
10609.177734
10631.792969
10549.224609
10752.691406
10744.453125
10593.488281
10666.416016
10475.370117
10710.749023
10577.815430
10638.044922
10212.980469
10263.329102
10513.339844
10554.183594
10561.766602
10620.109375
10865.147461
10263.005859
10619.611328
10549.000977
10697.532227
10744.855469
10600.915039
10361.231445
10560.571289
10755.508789
10690.157227
10655.360352
10897.535156
10630.477539
10325.000977
10175.202148
10323.654297
10466.803711
10533.493164
10459.508789
10347.380859
10722.558594
10820.824219
10367.563477
10391.049805
10447.632812
10755.160156
11101.316406
11140.553711
11254.776367
11240.113281
11102.997070
10939.397461
11008.121094
10746.222656
10544.156250
10751.165039
10612.416992
10904.305664
10943.750977
10576.819336
10884.371094
10956.476562
10790.047852
10702.352539
10937.040039
10856.235352
10802.095703
10631.746094
10559.870117
10615.728516
10420.606445
10660.461914
10462.862305
10242.966797
10691.104492
10914.186523
10493.678711
10500.741211
10448.049805
10557.499023
10499.202148
10874.506836
10681.758789
10342.500977
10575.505859
10479.902344
10480.391602
10673.733398
10635.743164
10575.920898
10618.160156
10787.297852
10665.702148
10289.008789
10669.646484
10500.269531
10223.930664
10633.622070
10579.907227
10575.541016
10457.780273
10561.655273
10520.029297
10522.264648
10719.244141
10529.092773
10517.428711
10542.972656
10570.272461
10249.363281
10372.941406
10473.859375
10380.070312
10408.296875
10571.094727
10335.590820
10210.675781
10399.125000
10491.266602
10375.931641
10346.378906
10497.961914
10392.757812
10422.464844
10441.380859
10206.139648
10238.244141
10509.858398
10389.545898
10423.619141
10360.217773
10473.932617
10596.194336
10496.976562
10598.586914
10457.258789
10398.112305
10478.550781
10518.904297
10414.618164
10501.945312
10536.436523
10421.617188
10481.712891
10571.479492
10560.345703
10333.097656
10463.269531
10504.043945
10272.413086
10416.230469
10412.231445
10271.131836
10570.000000
10628.308594
10530.106445
10415.550781
10617.625977
10566.553711
10067.112305
10340.188477
10396.923828
10070.128906
10446.704102
10314.250000
10342.166992
10563.212891
10610.776367
10628.537109
10543.666992
10419.203125
10587.128906
10330.433594
10416.777344
10449.540039
10257.823242
10307.358398
10454.086914
10348.055664
10177.113281
10445.539062
10439.213867
10277.902344
10657.065430
10651.155273
10280.287109
10402.500000
10432.053711
10309.958008
10145.683594
10237.582031
10382.175781
10210.910156
10190.516602
10547.368164
10390.668945
10292.416016
10529.572266
10386.921875
10172.093750
10352.980469
10314.079102
10150.744141
10496.799805
10379.488281
10294.209961
10420.428711
10324.976562
10532.034180
10385.443359
10450.457031
10412.817383
10534.623047
10150.786133
10329.460938
10390.045898
10170.625000
10436.462891
10284.030273
10211.128906
10342.176758
10338.769531
10397.572266
10420.592773
10399.282227
10395.610352
10458.283203
10395.102539
10194.974609
10314.628906
10262.799805
10359.521484
10331.584961
10339.180664
10405.417969
10101.493164
10521.407227
10380.910156
10254.284180
10432.794922
10441.349609
10435.579102
10555.071289
10335.559570
10253.380859
10733.300781
10440.954102
10204.332031
10309.783203
10300.102539
10262.020508
10296.277344
10175.853516
10182.363281
10430.450195
10167.099609
10116.481445
10470.012695
10245.750000
10100.485352
10193.217773
10330.771484
10316.891602
10379.133789
10481.445312
10370.502930
10377.172852
10459.730469
10315.890625
10402.533203
10352.853516
10344.461914
10252.822266
10309.574219
10484.547852
10409.168945
10455.067383
10498.985352
10353.880859
10365.349609
10524.979492
10372.833008
10453.729492
10649.941406
10324.874023
10218.084961
10269.819336
10388.790039
10450.984375
10488.899414
10513.719727
10466.216797
10330.424805
10388.946289
10252.430664
10137.791016
10279.377930
10341.720703
10308.625977
10129.276367
10104.496094
10181.908203
10322.065430
10396.253906
10395.140625
10549.678711
10493.168945
10378.224609
10350.071289
10226.071289
10330.566406
10186.342773
10471.597656
10328.344727
10465.411133
10262.545898
10197.283203
10477.865234
10271.063477
10130.124023
10294.757812
10473.978516
10529.760742
10288.092773
10305.230469
10489.318359
10515.475586
10226.465820
10342.488281
10454.256836
10257.793945
10336.399414
10343.524414
10370.082031
10267.510742
10267.612305
10094.544922
10375.424805
10318.341797
10448.628906
10336.102539
10245.833984
10536.316406
10099.750977
10506.375000
10273.999023
10478.352539
10199.249023
10357.698242
10254.359375
10380.378906
10627.011719
10402.991211
10424.702148
10267.999023
10389.475586
10376.087891
10258.791992
10320.699219
10240.541016
10282.704102
10030.868164
10559.298828
10476.329102
10233.237305
10380.000977
10490.827148
10497.747070
10325.647461
10297.891602
10382.694336
10385.836914
10406.874023
10453.350586
10535.920898
10378.450195
10374.983398
10372.332031
10527.735352
10218.341797
10533.265625
10352.389648
10335.439453
10311.309570
10321.296875
10342.842773
10232.196289
10253.772461
10502.914062
10193.835938
10511.092773
10662.189453
10208.386719
10415.032227
10384.328125
10376.415039
10311.200195
10283.384766
10313.729492
10206.167969
10392.506836
10296.484375
10357.491211
10354.329102
10148.076172
10223.489258
10447.015625
10476.430664
10549.068359
10347.823242
10336.532227
10462.818359
10423.625977
10312.408203
10390.725586
10540.882812
10200.512695
10290.916992
10340.798828
10302.430664
10164.824219
10309.460938
10273.368164
10354.256836
10268.391602
10296.437500
10350.500977
10256.741211
10333.696289
10341.628906
10253.540039
10379.449219
10441.561523
10440.053711
10420.637695
10297.702148
10249.836914
10429.360352
10480.576172
10208.866211
10401.458008
10293.050781
10247.199219
10168.907227
10332.420898
10447.687500
10252.324219
10500.609375
10718.616211
10457.435547
10369.839844
10382.472656
10335.449219
10398.079102
10364.800781
10658.108398
10399.550781
10308.180664
10311.875977
10390.800781
10347.294922
10262.209961
10300.863281
10448.955078
10439.250977
10438.943359
10321.967773
10197.507812
10414.634766
10368.954102
10493.689453
10164.571289
10252.850586
10171.318359
10286.480469
10264.073242
10291.525391
10466.149414
10362.621094
10553.117188
10491.553711
10573.694336
10233.449219
10423.394531
10441.686523
10482.552734
10185.383789
10325.170898
10574.907227
10241.139648
10523.203125
10558.155273
10416.146484
10436.944336
10509.985352
10386.357422
10295.532227
10313.366211
10527.424805
10435.711914
10522.497070
10264.341797
10554.319336
10363.113281
10495.008789
10517.530273
10620.528320
10397.724609
10376.003906
10465.592773
10234.486328
10422.347656
10669.083984
10441.306641
10339.162109
10215.950195
10358.961914
10336.301758
10278.415039
10191.493164
10210.056641
10336.313477
10324.974609
10536.547852
10318.910156
10639.780273
10456.428711
10391.453125
10311.848633
10262.353516
10318.252930
10453.816406
10177.847656
10278.668945
10487.389648
10512.993164
10539.196289
10352.044922
10131.059570
10379.219727
10419.574219
10369.541016
10433.472656
10388.728516
10383.343750
10362.574219
10370.910156
10347.905273
10472.149414
10543.312500
10684.469727
10564.519531
10463.986328
10368.728516
10465.933594
10295.907227
10356.440430
10285.311523
10166.223633
10456.731445
10417.241211
10437.136719
10408.526367
10399.896484
10422.084961
10477.896484
10291.649414
10379.589844
10431.468750
10398.043945
10333.582031
10232.657227
10611.589844
10347.454102
10360.633789
10400.596680
10186.172852
10431.107422
10327.431641
10271.300781
10521.678711
10542.902344
10637.622070
10588.531250
10606.671875
10602.841797
10253.032227
10542.702148
10466.047852
10487.088867
10439.175781
10524.861328
10553.298828
10525.492188
10268.815430
10503.382812
10494.394531
10199.527344
10482.160156
10454.348633
10393.899414
10594.391602
10456.412109
10467.360352
10325.361328
10573.878906
10529.042969
10622.533203
10569.315430
10797.659180
10599.827148
10435.468750
10270.685547
10385.540039
10420.648438
10302.320312
10319.491211
10500.602539
10489.043945
10708.187500
10468.507812
10407.181641
10440.661133
10364.930664
10446.803711
10316.517578
10265.912109
10403.436523
10532.815430
10667.665039
10504.959961
10426.675781
10408.605469
10325.503906
10300.862305
10295.261719
10330.914062
10343.491211
10524.503906
10309.291992
10384.031250
10395.196289
10564.490234
10420.157227
10455.388672
10406.159180
10392.993164
10275.459961
10249.495117
10330.025391
10437.916016
10616.913086
10493.099609
10630.899414
10518.871094
10507.163086
10573.133789
10342.360352
10256.806641
10313.222656
10409.586914
10469.842773
10406.261719
10470.003906
10269.960938
10495.824219
10471.399414
10539.566406
10504.586914
10397.798828
10543.186523
10420.875000
10301.430664
10195.969727
10343.800781
10412.121094
10365.717773
10438.842773
10430.990234
10454.842773
10399.386719
10305.665039
10454.203125
10286.323242
10194.893555
10501.735352
10420.571289
10287.696289
10497.175781
10428.584961
10460.004883
10549.491211
10529.778320
10454.205078
10533.433594
10587.078125
10462.363281
10454.412109
10575.742188
10403.477539
10374.843750
10335.100586
10572.811523
10366.562500
10559.163086
10319.967773
10498.446289
10585.278320
10415.467773
10490.402344
10400.124023
10469.246094
10309.152344
10275.786133
10332.057617
10261.549805
10422.983398
10613.458984
10534.866211
10414.875000
10380.047852
10288.076172
10324.421875
10379.300781
10454.327148
10572.972656
10479.723633
10455.320312
10498.731445
10263.097656
10234.100586
10415.193359
10316.464844
10246.407227
10356.183594
10257.600586
10396.563477
10449.985352
10425.670898
10383.147461
10500.399414
10386.196289
10209.137695
```
