## Supplementary material for "Functional connectivity across the human subcortical auditory system using an autoregressive matrix-Gaussian copula graphical model approach with partial correlations": Code: roi-08_mean_ts.txt

```
11021.769531
10853.367188
10876.038086
10726.444336
10717.408203
10975.894531
10701.799805
10716.958984
10892.357422
10726.722656
10840.170898
10787.617188
10699.766602
10732.027344
10984.472656
10741.263672
10755.708008
10749.934570
10617.075195
10908.075195
10873.017578
10719.719727
10796.311523
10799.472656
10700.579102
10775.594727
11056.781250
10734.144531
10724.618164
10876.011719
10759.925781
10886.750977
10879.861328
10727.014648
10833.022461
10700.923828
10676.974609
10853.648438
10919.221680
10729.935547
10811.503906
10897.100586
10756.675781
10706.561523
10819.931641
10746.055664
10865.441406
10836.073242
10808.516602
10753.497070
10674.226562
10779.255859
10699.966797
10735.413086
10690.740234
10557.482422
10802.220703
10772.455078
10692.284180
10801.274414
10807.799805
10818.125000
10757.762695
10793.341797
10745.830078
10747.918945
10795.436523
10738.300781
10822.935547
10853.855469
10760.882812
10765.448242
10786.801758
10642.605469
10809.623047
10593.166992
10733.871094
10726.323242
10793.110352
10669.258789
10804.862305
10614.654297
10660.311523
10696.864258
10658.675781
10655.375000
10753.771484
10514.003906
10682.218750
10764.855469
10611.982422
10626.514648
10733.891602
10631.613281
10669.924805
10758.570312
10451.701172
10579.944336
10740.867188
10660.755859
10613.686523
10742.625000
10821.762695
10663.511719
10779.257812
10754.459961
10763.470703
10716.195312
10804.071289
10690.124023
10643.257812
10717.542969
10619.819336
10752.221680
10832.483398
10787.218750
10758.480469
10875.186523
10651.698242
10661.781250
10810.809570
10678.941406
10558.706055
10572.954102
10770.501953
10650.732422
10733.794922
10734.006836
10603.005859
10719.724609
10759.781250
10531.447266
10630.677734
10684.251953
10557.143555
10647.280273
10716.326172
10777.885742
10658.922852
10645.841797
10693.554688
10615.854492
10725.024414
10679.407227
10584.284180
10535.383789
10672.994141
10597.839844
10595.812500
10672.240234
10624.336914
10605.634766
10712.647461
10786.360352
10543.105469
10771.799805
10726.196289
10528.794922
10486.396484
10662.740234
10628.092773
10733.022461
10718.181641
10641.958008
10667.867188
10720.297852
10541.875977
10499.696289
10666.624023
10686.032227
10378.188477
10518.195312
10601.466797
10549.000000
10645.976562
10838.824219
10575.443359
10432.832031
10565.027344
10490.216797
10646.509766
10712.992188
10473.605469
10558.068359
10814.904297
10488.416016
10488.232422
10683.669922
10649.739258
10403.766602
10504.240234
10488.001953
10458.001953
10539.056641
10693.212891
10597.091797
10778.406250
10614.499023
10577.444336
10537.310547
10685.613281
10663.354492
10621.847656
10862.600586
10940.761719
10900.294922
10805.381836
10892.068359
10817.803711
10616.544922
10691.099609
10774.939453
10646.257812
10438.844727
10726.310547
10742.087891
10660.292969
10701.031250
10822.913086
10632.679688
10616.539062
10582.271484
10616.364258
10603.092773
10747.365234
10631.457031
10495.652344
10489.306641
10619.652344
10546.750000
10594.226562
10688.571289
10474.639648
10115.310547
10493.273438
10478.331055
10521.722656
10726.648438
10453.426758
10580.892578
10653.891602
10332.488281
10358.769531
10569.648438
10600.287109
10533.280273
10668.779297
10503.902344
10564.860352
10502.312500
10522.256836
10257.811523
10443.272461
10487.569336
10428.196289
10505.075195
10296.196289
10431.625977
10418.299805
10491.136719
10366.400391
10356.751953
10487.951172
10618.507812
10303.177734
10523.668945
10545.099609
10424.148438
10211.383789
10081.444336
10350.237305
10395.668945
10261.583984
10471.349609
10367.888672
9982.477539
9903.999023
10103.732422
9802.552734
9989.801758
9930.283203
9833.487305
9784.458984
9903.095703
9689.368164
9691.407227
9689.483398
9901.955078
10316.130859
10195.623047
10302.485352
10387.180664
10344.368164
10235.683594
10278.169922
10237.992188
10281.304688
10334.553711
10140.128906
10191.545898
10243.408203
10157.624023
10288.220703
10314.613281
10116.680664
9988.123047
10097.830078
9804.930664
9857.792969
10074.855469
10302.863281
10344.174805
10203.869141
10246.302734
10194.368164
9853.418945
10167.672852
9955.805664
9811.946289
9497.229492
9661.152344
9880.174805
9889.000000
10106.009766
10131.068359
9947.575195
10035.909180
10057.250000
9957.787109
9938.872070
9897.603516
9875.346680
9779.314453
9606.664062
9610.654297
9602.247070
9733.156250
9797.950195
9869.875977
9961.820312
9914.170898
9686.724609
9458.907227
9745.006836
9534.790039
9488.519531
9564.861328
9505.022461
9509.365234
9780.041992
9765.179688
9549.767578
9789.826172
9757.549805
9633.690430
9694.249023
9685.934570
9487.436523
9613.167969
9649.666992
9463.131836
9230.575195
9289.997070
9531.877930
9480.070312
9452.261719
9538.820312
9639.346680
9505.548828
9595.190430
9706.693359
9527.792969
9382.625000
9451.215820
9459.499023
9270.304688
9367.764648
9288.580078
9182.454102
9220.646484
9353.652344
9239.400391
9319.335938
9195.634766
9252.772461
9331.903320
9190.431641
8958.487305
9416.952148
9251.610352
9193.061523
9349.837891
9485.756836
9266.967773
9098.951172
9279.893555
9217.038086
9189.559570
9332.565430
9444.215820
9523.747070
9321.977539
9398.855469
9415.909180
9431.270508
9395.674805
9471.387695
9476.031250
9407.712891
9571.294922
9415.178711
9441.749023
9370.673828
9266.380859
9295.601562
9497.934570
9426.124023
9296.308594
9370.694336
9539.209961
9340.657227
9538.871094
9439.003906
9479.279297
9363.293945
9463.034180
9564.781250
9392.660156
9448.795898
9483.044922
9643.295898
9500.412109
9547.586914
9663.741211
9495.731445
9462.804688
9454.181641
9375.804688
9220.423828
9339.843750
9359.341797
9439.020508
9575.033203
9452.599609
9810.928711
9628.420898
9543.331055
9509.250977
9511.446289
9522.091797
9337.464844
9347.994141
9545.918945
9442.180664
9365.862305
9543.167969
9340.389648
9366.606445
9380.200195
9354.336914
9355.674805
9469.599609
9500.824219
9449.787109
9450.134766
9405.452148
9263.839844
9428.916992
9241.809570
9219.858398
9359.761719
9519.461914
9270.628906
9406.292969
9376.462891
9464.407227
9502.020508
9358.477539
9517.701172
9552.041992
9568.937500
9477.670898
9514.231445
9373.589844
9406.369141
9493.062500
9321.174805
9417.748047
9345.013672
9446.233398
9462.696289
9410.766602
9456.149414
9337.813477
9537.871094
9538.178711
9496.997070
9551.332031
9511.613281
9461.881836
9564.625000
9408.471680
9470.528320
9480.291992
9558.780273
9464.788086
9476.329102
9534.250977
9542.503906
9436.313477
9571.791016
9573.677734
9430.732422
9376.530273
9570.136719
9370.232422
9394.091797
9579.681641
9526.615234
9480.477539
9451.778320
9495.303711
9554.128906
9282.422852
9483.248047
9492.070312
9678.529297
9693.635742
9594.806641
9626.985352
9626.746094
9396.361328
9583.903320
9417.646484
9459.931641
9518.556641
9521.625977
9364.069336
9510.160156
9593.155273
9417.298828
9275.292969
9463.184570
9510.783203
9541.757812
9557.167969
9408.458984
9612.529297
9486.904297
9608.994141
9365.375000
9436.074219
9420.740234
9531.008789
9344.777344
9342.670898
9364.733398
9354.136719
9452.443359
9248.303711
9371.522461
9507.625000
9553.886719
9495.767578
9468.721680
9596.488281
9440.612305
9564.749023
9608.344727
9353.102539
9443.777344
9399.377930
9337.760742
9340.480469
9417.360352
9439.670898
9405.320312
9371.041992
9303.660156
9450.670898
9440.797852
9359.496094
9296.642578
9347.731445
9404.351562
9332.450195
9381.499023
9506.516602
9366.468750
9487.750977
9531.611328
9608.224609
9425.115234
9455.385742
9462.399414
9356.875000
9436.340820
9292.726562
9345.003906
9410.397461
9480.669922
9463.459961
9464.683594
9624.568359
9774.709961
9426.525391
9455.906250
9430.695312
9327.248047
9467.324219
9506.224609
9449.877930
9538.768555
9580.638672
9251.815430
9512.122070
9417.811523
9479.724609
9475.244141
9726.896484
9557.325195
9592.371094
9533.250977
9587.496094
9569.394531
9644.865234
9486.179688
9558.480469
9459.569336
9456.366211
9380.136719
9445.788086
9550.894531
9519.853516
9495.446289
9512.217773
9574.326172
9421.618164
9573.034180
9637.341797
9462.423828
9522.367188
9504.893555
9523.122070
9603.937500
9514.528320
9742.472656
9683.947266
9551.595703
9620.054688
9648.019531
9544.939453
9539.804688
9657.844727
9506.981445
9425.553711
9390.621094
9571.697266
9674.447266
9549.170898
9552.799805
9807.187500
9685.815430
9469.474609
9708.849609
9652.137695
9627.849609
9696.636719
9618.497070
9512.233398
9592.297852
9601.874023
9386.121094
9634.033203
9535.130859
9632.639648
9469.662109
9552.628906
9711.868164
9661.083984
9628.517578
9759.839844
9600.336914
9711.839844
9862.702148
9543.755859
9454.058594
9505.268555
9564.956055
9837.492188
9710.632812
9744.380859
9732.216797
9561.321289
9674.731445
9662.285156
9399.243164
9434.137695
9489.398438
9501.813477
9338.658203
9534.616211
9512.663086
9709.833984
9662.425781
9580.972656
9698.591797
9561.779297
9663.262695
9604.268555
9480.871094
9423.650391
9442.114258
9389.687500
9494.772461
9708.565430
9604.314453
9649.041016
9717.894531
9697.125000
9623.708984
9744.519531
9540.925781
9520.615234
9517.719727
9494.665039
9541.104492
9577.710938
9433.736328
9496.836914
9545.123047
9490.846680
9317.333984
9466.779297
9484.532227
9462.705078
9583.687500
9519.659180
9678.938477
9660.762695
9584.889648
9471.538086
9649.933594
9503.577148
9575.180664
9859.962891
9499.040039
9722.193359
9697.003906
9519.476562
9606.008789
9607.243164
9400.065430
9560.378906
9503.507812
9606.634766
9431.393555
9474.492188
9350.137695
9265.922852
9430.860352
9533.247070
9465.647461
9608.977539
9670.271484
9548.430664
9585.729492
9530.706055
9527.687500
9245.252930
9519.516602
9475.923828
9378.937500
9415.998047
9595.599609
9520.237305
9483.991211
9373.574219
9462.631836
9474.092773
9489.269531
9527.173828
9420.045898
9495.821289
9545.210938
9688.699219
9518.750977
9707.663086
9539.505859
9390.541016
9426.083008
9545.217773
9488.272461
9399.409180
9469.366211
9656.897461
9406.153320
9461.939453
9596.729492
9315.142578
9517.412109
9452.708008
9439.474609
9492.493164
9567.070312
9289.791016
9468.402344
9453.930664
9581.351562
9562.729492
9513.309570
9649.823242
9493.548828
9360.937500
9533.647461
9409.685547
9507.354492
9437.045898
9307.725586
9414.457031
9492.706055
9636.241211
9436.784180
9564.050781
9607.166016
9485.627930
9541.255859
9592.042969
9362.252930
9426.105469
9516.600586
9411.615234
9419.852539
9454.876953
9493.764648
9553.443359
9512.470703
9661.583984
9482.604492
9354.753906
9569.630859
9613.297852
9405.083984
9448.316406
9604.094727
9597.110352
9328.606445
9321.326172
9466.290039
9421.821289
9510.535156
9477.711914
9541.593750
9524.906250
9474.478516
9632.080078
9479.500000
9457.798828
9603.393555
9569.250000
9434.841797
9426.964844
9540.175781
9447.236328
9549.061523
9550.415039
9410.531250
9463.009766
9502.813477
9320.413086
9381.708984
9451.761719
9476.721680
9407.199219
9574.247070
9644.341797
9483.056641
9453.564453
9531.847656
9566.454102
9756.367188
9539.427734
9615.290039
9404.779297
9479.914062
9475.533203
9595.643555
9461.866211
9574.375977
9340.487305
9324.001953
9602.791992
9436.584961
9318.904297
9383.839844
9633.752930
9324.626953
9308.122070
9299.638672
9475.582031
```
