## Supplementary material for "Functional connectivity across the human subcortical auditory system using an autoregressive matrix-Gaussian copula graphical model approach with partial correlations": Code: roi-09_mean_ts.txt

```
10715.014648
10641.570312
10765.341797
10526.154297
10546.132812
10724.460938
10606.343750
10541.894531
10728.750977
10596.718750
10517.849609
10713.875977
10517.666992
10531.579102
10700.434570
10564.206055
10527.562500
10583.808594
10560.589844
10587.461914
10621.752930
10454.583008
10692.505859
10597.680664
10579.437500
10635.946289
10737.714844
10465.833984
10561.997070
10568.018555
10568.298828
10679.212891
10632.471680
10604.336914
10523.896484
10655.268555
10486.630859
10645.261719
10694.076172
10420.238281
10607.611328
10662.154297
10593.414062
10669.810547
10498.443359
10605.381836
10564.080078
10501.746094
10633.031250
10543.342773
10441.031250
10718.518555
10445.311523
10617.523438
10445.072266
10619.175781
10435.419922
10508.846680
10469.137695
10527.287109
10512.892578
10580.011719
10665.166016
10609.845703
10562.755859
10510.056641
10621.409180
10476.783203
10599.592773
10495.060547
10511.380859
10545.594727
10706.075195
10404.294922
10630.708984
10447.135742
10615.366211
10613.727539
10629.641602
10632.505859
10728.779297
10515.494141
10583.833008
10407.566406
10696.615234
10436.618164
10585.566406
10364.125977
10441.558594
10610.367188
10348.799805
10578.910156
10496.243164
10524.648438
10503.268555
10548.485352
10399.954102
10518.343750
10421.416016
10423.079102
10392.669922
10501.461914
10485.939453
10415.595703
10604.678711
10634.162109
10529.470703
10538.400391
10579.516602
10581.137695
10442.080078
10570.679688
10542.563477
10534.600586
10468.500977
10608.998047
10570.248047
10594.256836
10548.467773
10522.292969
10539.762695
10549.195312
10469.094727
10500.249023
10545.491211
10543.697266
10529.928711
10597.311523
10515.892578
10443.490234
10600.354492
10389.790039
10470.500977
10439.641602
10571.542969
10459.922852
10520.763672
10615.902344
10541.138672
10657.110352
10477.587891
10509.787109
10484.158203
10414.041016
10449.790039
10520.096680
10531.299805
10423.094727
10538.153320
10495.783203
10545.423828
10400.897461
10485.244141
10348.667969
10384.899414
10631.994141
10318.965820
10291.624023
10363.316406
10428.103516
10439.323242
10451.507812
10628.010742
10425.376953
10432.812500
10582.362305
10499.113281
10529.287109
10536.100586
10425.831055
10342.677734
10537.430664
10460.294922
10522.322266
10530.018555
10655.582031
10514.271484
10443.300781
10460.196289
10317.189453
10498.416016
10480.617188
10379.961914
10473.113281
10565.428711
10390.900391
10561.194336
10590.717773
10574.352539
10373.022461
10276.406250
10396.081055
10443.288086
10449.253906
10648.893555
10413.846680
10550.893555
10476.450195
10381.602539
10417.305664
10456.472656
10500.720703
10129.771484
10653.354492
10672.724609
10625.732422
10495.199219
10580.878906
10592.416992
10341.574219
10500.991211
10430.945312
10400.170898
10375.554688
10523.631836
10403.107422
10429.573242
10421.349609
10551.854492
10406.429688
10553.850586
10287.950195
10420.342773
10537.374023
10383.988281
10477.059570
10260.329102
10253.474609
10420.281250
10423.021484
10490.064453
10492.164062
10447.178711
10233.238281
10260.559570
10442.416016
10388.595703
10520.645508
10265.935547
10390.137695
10361.477539
10222.878906
10185.668945
10386.468750
10418.297852
10378.279297
10454.856445
10454.200195
10431.982422
10354.698242
10353.481445
10233.599609
10293.790039
10420.283203
10259.777344
10342.430664
10329.979492
10316.032227
10362.139648
10473.614258
10453.512695
10237.944336
10230.262695
10414.316406
10326.679688
10377.030273
10407.034180
10445.844727
10393.820312
10311.825195
10512.045898
10154.270508
10356.358398
10370.982422
10211.623047
10207.115234
10332.783203
10152.665039
10092.784180
10251.428711
10238.068359
10116.125000
10248.767578
10217.506836
10172.736328
10156.948242
10140.041016
10238.476562
10404.304688
10292.662109
10268.494141
10376.269531
10247.689453
10248.041016
10357.980469
10293.050781
10302.349609
10361.080078
10180.569336
10256.312500
10269.565430
10203.041016
10154.097656
10176.720703
10260.436523
10129.170898
10165.415039
10118.618164
10020.538086
10244.630859
10276.407227
10181.566406
10361.297852
10253.540039
10213.954102
10158.900391
10338.020508
10261.584961
10202.153320
10044.068359
10189.262695
10130.866211
10269.826172
10362.690430
10283.189453
10232.610352
10275.369141
10214.154297
10237.878906
10199.208984
10156.474609
10007.380859
10015.396484
10148.727539
10065.205078
10017.820312
10118.104492
10233.763672
10239.735352
10173.481445
10268.800781
10118.396484
9951.387695
10205.477539
10055.425781
10031.452148
10073.172852
10123.043945
10124.268555
10152.471680
10264.524414
10032.767578
10147.555664
10174.188477
9915.462891
10090.827148
10127.562500
10079.341797
10074.875000
10088.157227
10031.073242
9900.239258
9843.898438
10109.197266
10164.008789
9941.831055
10046.208008
10203.886719
9959.400391
10140.443359
10221.210938
10120.702148
10128.701172
10074.917969
10125.863281
9844.707031
9962.769531
9903.224609
9871.305664
9835.810547
9929.950195
9795.982422
9883.957031
9844.842773
9800.670898
9868.589844
9880.308594
9565.406250
9855.107422
9916.494141
9749.625000
9971.435547
9865.253906
9898.292969
9757.869141
9884.489258
9904.636719
9883.404297
9927.902344
10143.861328
10088.320312
9940.446289
10009.691406
9934.781250
10045.014648
10071.939453
10085.218750
10083.339844
10011.375977
10074.632812
10020.875977
10049.751953
10058.758789
9927.844727
9935.965820
10015.727539
9910.377930
9850.519531
10070.469727
10013.373047
10049.274414
10055.564453
10188.897461
9847.666992
9854.175781
10100.831055
9930.172852
10025.930664
9929.559570
10196.905273
10194.037109
10126.930664
10162.166016
10101.976562
9944.906250
10101.397461
10007.687500
9941.375977
9954.167969
9904.235352
9930.865234
10068.544922
10136.362305
10116.405273
10054.243164
10196.912109
10060.170898
10109.330078
10035.643555
10073.908203
9892.347656
9815.099609
10052.641602
9854.304688
9955.961914
9955.642578
9924.930664
9863.056641
9856.168945
10043.466797
10017.445312
10064.912109
9994.663086
10130.684570
10176.881836
10021.314453
9805.201172
10029.634766
10052.472656
9914.641602
10059.174805
10126.946289
9958.079102
9932.426758
10017.333984
10067.321289
10174.689453
9991.146484
10036.556641
10156.928711
10162.964844
10052.566406
10082.506836
9970.956055
9964.117188
10035.892578
9945.499023
9966.882812
10123.164062
9948.201172
10037.054688
10130.117188
10013.117188
10053.605469
10121.287109
10116.017578
10127.648438
10069.726562
10075.669922
9994.195312
10113.742188
10034.590820
10015.688477
10114.533203
10080.164062
10080.950195
10113.731445
10174.638672
10196.191406
9909.985352
10163.099609
10085.185547
9925.987305
10050.006836
10128.767578
9917.469727
9878.284180
10162.558594
10081.185547
10122.208008
10185.922852
10079.010742
10084.784180
9894.958984
10216.187500
10149.399414
10256.935547
10119.586914
10083.202148
10211.137695
10183.642578
9936.493164
10242.377930
10018.282227
9964.308594
10081.803711
10088.003906
10023.146484
10190.236328
10168.999023
10129.760742
9978.168945
10072.068359
10052.562500
10040.326172
10081.518555
10214.517578
10215.702148
10154.747070
10047.547852
10067.748047
10012.333984
9965.403320
10174.446289
9958.547852
9914.183594
10045.700195
10045.831055
9991.253906
9958.857422
10029.326172
10106.156250
10153.246094
10046.852539
10078.405273
10100.496094
10057.113281
10147.352539
10227.406250
10004.447266
10104.816406
10105.123047
9990.043945
10011.509766
10038.684570
10105.702148
10026.341797
10082.393555
9983.583984
10027.887695
10135.791992
10048.577148
10021.429688
10029.725586
10010.688477
9887.727539
10095.395508
9971.983398
10043.964844
10045.244141
10106.834961
10061.741211
10012.356445
10162.755859
10137.755859
10007.923828
10090.341797
9885.548828
9982.726562
10040.917969
10013.299805
10064.142578
10105.282227
10183.511719
10260.877930
9999.118164
10092.968750
9978.269531
10044.686523
9971.017578
10053.073242
10019.599609
10045.087891
10051.619141
9918.510742
10013.665039
10060.321289
10006.791992
10073.331055
10176.981445
10199.461914
10159.521484
10012.215820
10041.851562
10088.597656
10143.027344
10022.769531
9985.188477
10043.663086
10048.916016
9916.300781
10004.778320
10004.399414
10116.880859
9978.285156
10118.974609
10177.665039
9969.206055
10109.907227
10241.644531
10028.503906
10019.968750
10100.476562
10134.949219
10068.982422
10129.479492
10183.915039
10267.900391
10064.905273
9986.951172
10142.908203
10006.022461
10129.211914
10157.613281
9963.386719
10059.611328
10040.708008
10218.577148
10220.820312
10162.188477
10141.224609
10142.710938
10007.804688
9968.220703
10233.647461
10120.106445
10109.123047
10159.573242
10050.483398
10010.386719
10095.972656
10092.824219
9938.500000
10128.383789
10119.284180
10057.047852
10009.282227
10124.927734
10146.865234
10243.541016
10080.272461
10063.024414
10068.880859
10191.939453
10109.604492
10042.111328
9952.075195
10038.183594
10072.818359
10171.226562
10110.137695
10125.342773
10151.382812
10099.142578
10110.584961
10199.298828
9909.164062
10151.959961
10106.772461
10099.130859
10039.947266
10132.834961
10150.779297
10115.298828
10144.225586
10290.732422
10086.012695
10041.825195
10253.716797
10177.876953
10071.755859
10107.979492
10048.664062
9982.246094
10094.084961
10199.725586
10237.141602
10115.871094
10219.352539
10090.163086
10076.135742
10191.295898
10021.814453
10068.840820
10062.987305
10167.689453
10031.599609
10127.024414
10144.197266
10062.975586
10172.156250
9989.635742
10110.500977
10012.191406
10051.850586
10052.732422
9982.678711
10148.334961
10091.670898
10149.413086
9979.772461
10218.145508
10034.900391
9943.157227
10185.744141
10176.688477
10162.741211
10248.425781
10056.433594
10075.571289
10067.324219
10209.825195
9999.208008
10103.459961
10209.329102
10041.143555
9975.434570
9990.914062
9999.110352
10030.314453
10089.751953
10176.649414
10127.727539
10043.971680
10176.201172
10075.704102
10146.000000
10062.958984
9987.125977
9887.415039
10153.602539
10185.157227
10001.020508
10058.549805
10134.636719
10102.647461
10131.548828
9989.689453
10107.311523
10082.121094
10144.275391
10148.748047
10128.627930
10128.320312
10207.792969
10152.402344
10169.329102
10073.138672
10078.412109
9952.491211
9977.274414
10053.128906
10127.335938
10068.162109
10058.172852
10095.755859
9968.173828
10170.280273
10082.667969
9933.964844
10142.200195
10047.684570
9961.011719
9924.454102
9909.107422
9822.679688
9887.673828
9975.658203
10172.822266
10037.232422
10198.410156
10061.937500
10007.443359
9939.836914
10195.950195
9944.444336
10143.244141
10018.270508
9859.725586
9894.121094
10056.183594
10171.199219
10016.727539
10130.562500
10159.628906
10098.066406
9929.329102
10228.864258
9905.718750
9997.104492
10074.539062
10028.945312
10018.374023
10102.002930
10160.772461
10134.793945
10001.352539
10239.555664
10049.757812
10024.226562
10126.813477
10203.988281
10002.636719
10195.349609
10190.101562
10167.724609
9857.313477
9968.981445
10064.659180
10122.639648
10141.653320
10101.429688
10123.606445
10213.664062
10044.846680
10273.683594
10089.389648
10056.656250
10221.247070
10143.208984
9994.986328
10037.791016
10199.741211
10034.081055
10146.376953
10187.272461
10018.631836
10063.083984
10203.791016
9969.627930
9917.150391
10090.913086
10168.170898
10166.222656
10110.868164
10208.399414
10030.698242
9944.427734
10079.235352
10047.396484
10284.873047
10118.093750
10101.464844
9996.393555
10098.180664
10168.000000
10121.159180
10007.642578
10203.704102
9994.818359
9945.547852
10074.373047
9887.563477
9848.144531
9936.831055
10067.641602
9852.298828
9898.358398
9859.117188
9956.896484
```
