## Supplementary material for "Functional connectivity across the human subcortical auditory system using an autoregressive matrix-Gaussian copula graphical model approach with partial correlations": Code: roi-10_mean_ts.txt

```
9530.239258
9525.579102
9385.212891
9405.983398
9326.843750
9317.739258
9596.708008
9513.163086
9537.226562
9526.076172
9439.640625
9451.485352
9464.550781
9358.579102
9412.228516
9586.056641
9590.242188
9324.966797
9501.297852
9410.083008
9483.298828
9597.975586
9408.132812
9471.338867
9569.531250
9593.446289
9580.832031
9636.957031
9631.579102
9531.015625
9566.103516
9407.047852
9580.128906
9499.752930
9308.580078
9307.745117
9596.927734
9474.350586
9530.711914
9632.915039
9573.919922
9397.687500
9510.256836
9641.027344
9267.958008
9493.541992
9548.179688
9417.638672
9436.092773
9467.510742
9553.951172
9495.197266
9694.483398
9593.785156
9614.020508
9502.048828
9426.426758
9597.189453
9631.731445
9449.500000
9415.384766
9726.281250
9402.024414
9528.416992
9560.162109
9388.611328
9472.084961
9614.620117
9462.454102
9472.458008
9609.650391
9362.430664
9414.488281
9619.956055
9267.447266
9255.851562
9498.488281
9285.329102
9397.999023
9479.530273
9425.059570
9447.211914
9345.026367
9325.995117
9442.188477
9436.335938
9348.462891
9411.238281
9613.397461
9372.058594
9552.883789
9542.007812
9481.136719
9451.799805
9529.480469
9528.381836
9600.016602
9474.317383
9370.020508
9495.152344
9398.098633
9405.039062
9352.411133
9560.041992
9446.105469
9495.872070
9604.427734
9410.783203
9516.527344
9486.557617
9417.139648
9297.032227
9466.208008
9608.151367
9439.267578
9431.647461
9678.429688
9533.386719
9590.179688
9690.887695
9398.602539
9296.004883
9399.121094
9434.667969
9374.317383
9559.107422
9625.685547
9454.773438
9531.271484
9464.078125
9308.285156
9639.445312
9272.600586
9275.795898
9441.576172
9590.878906
9466.603516
9383.344727
9687.803711
9593.493164
9519.524414
9630.263672
9347.393555
9170.395508
9555.432617
9436.449219
9150.988281
9532.496094
9411.460938
9247.323242
9373.639648
9630.536133
9354.816406
9204.385742
9565.148438
9337.054688
9049.397461
9307.899414
9443.446289
9105.096680
9314.289062
9377.726562
9356.095703
9385.128906
9619.897461
9389.166992
9372.806641
9492.455078
9388.735352
9239.881836
9546.295898
9573.609375
9428.122070
9538.116211
9515.754883
9389.642578
9598.055664
9685.027344
9012.983398
9220.879883
9307.381836
9117.897461
9473.414062
9512.642578
9301.116211
9460.959961
9692.152344
9349.670898
9393.453125
9372.282227
9303.639648
9182.668945
9458.049805
9250.992188
9402.647461
9479.133789
9664.716797
9246.282227
9429.264648
9467.286133
9312.568359
9269.518555
8667.389648
8882.754883
8974.000000
8752.606445
9054.309570
9094.307617
8909.062500
9076.234375
9181.156250
8852.111328
8952.976562
9211.165039
9146.834961
9088.220703
9305.930664
9232.952148
9163.835938
9119.200195
9244.111328
8966.240234
9259.679688
9237.220703
9060.273438
9007.917969
9296.285156
9366.118164
9070.930664
9156.091797
9336.474609
9188.501953
9491.042969
9785.049805
9135.633789
9255.708984
9420.364258
9073.848633
9224.644531
9399.671875
9154.009766
9126.782227
9488.933594
9300.989258
9213.506836
9397.397461
9541.477539
9318.186523
9384.876953
9412.431641
9193.925781
9350.032227
9318.920898
9222.956055
9369.718750
9581.250000
9419.119141
9419.230469
9446.628906
9430.583984
9296.002930
9412.097656
9603.454102
9250.975586
9299.125977
9414.026367
9355.342773
9092.945312
9766.959961
9785.074219
9388.326172
9660.289062
9824.437500
9514.746094
9507.057617
9910.916992
9934.873047
9792.567383
9990.379883
9863.611328
9677.826172
9763.083008
9937.676758
9639.916992
9699.678711
9967.450195
9889.792969
9564.348633
9481.116211
9657.645508
9596.454102
9389.486328
9526.319336
9511.729492
9253.518555
9443.949219
9334.967773
9376.954102
9390.567383
9528.487305
9244.213867
9444.389648
9753.902344
9266.404297
9484.192383
9793.732422
9599.750977
9571.072266
9666.541016
9506.705078
9475.812500
9530.328125
9640.744141
9197.885742
9630.111328
9698.153320
9582.281250
9485.177734
9860.587891
9731.013672
9857.444336
9709.011719
9734.012695
9625.847656
9800.963867
9768.838867
9434.404297
9537.894531
9652.795898
9401.246094
9472.906250
9828.999023
9872.248047
9786.736328
9935.000977
9939.343750
9812.788086
9625.558594
10031.364258
9897.561523
9725.766602
9960.366211
9730.930664
9823.249023
9817.506836
10009.598633
9867.793945
9708.291016
9774.068359
9888.307617
9913.163086
9829.462891
10156.631836
9747.205078
9827.200195
9987.955078
9908.038086
9981.517578
10031.438477
9919.536133
10167.893555
10191.651367
10041.119141
9972.826172
9952.233398
10040.076172
9935.230469
9673.789062
9769.030273
10019.820312
9894.720703
9648.996094
10099.417969
9965.569336
9929.569336
9820.026367
10181.920898
10264.087891
10215.580078
10236.816406
10383.614258
10206.616211
10179.186523
10357.571289
10275.626953
10246.417969
10155.837891
10259.983398
10387.488281
10305.013672
10229.428711
10417.751953
10181.758789
10280.847656
10454.866211
10360.311523
10190.885742
10446.782227
10401.779297
10266.647461
10316.724609
10452.555664
10114.738281
10060.561523
10097.693359
10074.739258
10023.001953
10110.936523
10027.575195
10062.196289
9958.696289
10312.201172
9999.357422
10014.664062
10282.782227
10166.120117
10012.855469
10069.495117
10282.345703
10147.803711
10152.051758
10578.680664
10296.785156
10031.208008
10281.132812
10354.069336
10251.286133
10381.039062
10372.868164
10267.425781
10195.011719
10319.320312
10281.142578
10082.823242
10256.585938
10298.253906
10150.506836
10125.251953
10259.004883
10061.188477
10371.745117
10361.647461
10330.883789
10164.303711
10229.562500
10458.085938
10269.275391
10373.378906
10341.086914
10188.876953
10235.245117
10317.450195
10287.650391
10331.880859
10432.834961
10520.783203
10269.295898
10353.067383
10335.446289
10172.098633
10378.664062
10401.657227
10309.654297
10440.704102
10360.189453
10311.470703
10194.069336
10208.355469
10123.366211
10168.946289
10471.687500
10377.954102
10224.652344
10396.205078
10398.779297
10219.117188
10223.050781
10426.513672
10400.193359
10278.479492
10393.000977
10405.574219
10195.841797
10200.018555
10494.194336
10233.751953
10318.592773
10351.917969
10256.000977
10358.688477
10410.437500
10010.145508
10192.479492
10184.639648
10165.558594
10383.833008
10313.611328
10314.946289
10163.137695
10247.217773
10364.450195
10128.936523
10402.816406
10491.957031
10259.969727
10193.587891
10446.334961
10486.926758
10318.482422
10317.391602
10378.950195
10357.334961
10300.151367
10362.239258
10248.326172
10155.281250
10394.498047
10374.774414
10363.163086
10260.412109
10587.751953
10534.459961
10071.817383
10280.881836
10605.718750
10433.931641
10362.938477
10373.899414
10580.107422
10442.007812
10432.824219
10540.875000
10271.257812
10097.641602
10431.694336
10364.514648
10265.824219
10440.185547
10515.891602
10476.800781
10222.143555
10323.243164
10369.472656
10371.695312
10299.253906
10513.150391
10556.827148
10390.699219
10605.500977
10484.676758
10351.291992
10267.020508
10435.781250
10347.842773
10280.887695
10279.987305
10563.106445
10393.266602
10436.949219
10440.544922
10516.288086
10482.118164
10397.785156
10447.404297
10598.702148
10412.299805
10509.952148
10478.158203
10355.775391
10462.210938
10425.292969
10256.787109
10404.943359
10505.498047
10280.726562
10407.680664
10390.235352
10372.691406
10390.013672
10542.005859
10577.097656
10519.012695
10630.623047
10575.808594
10424.667969
10504.242188
10559.436523
10340.540039
10539.307617
10504.156250
10371.395508
10296.979492
10388.045898
10304.013672
10309.363281
10469.738281
10365.477539
10352.413086
10323.966797
10296.588867
10346.229492
10227.810547
10432.898438
10068.911133
10035.058594
10201.430664
10363.118164
10272.907227
10239.625977
10342.808594
10153.501953
10186.401367
10207.206055
10258.290039
10199.121094
10462.620117
10302.048828
10388.895508
10229.116211
10140.586914
10415.527344
10511.821289
10177.356445
10155.663086
10205.500000
10036.895508
10026.982422
10112.812500
10166.442383
10005.432617
10243.085938
10322.586914
10140.839844
10015.161133
10189.516602
10308.250000
10174.199219
10354.391602
10281.294922
10159.824219
9948.121094
10247.895508
10260.514648
10220.667969
10235.084961
10286.082031
10306.044922
10381.544922
10228.019531
10326.558594
10288.540039
10187.507812
10437.712891
10240.464844
10222.763672
10513.676758
10473.064453
10192.895508
10255.637695
10449.350586
10325.540039
10130.594727
10120.049805
10148.172852
9890.347656
9979.517578
10166.519531
10129.418945
9995.935547
10250.023438
10326.360352
10162.187500
10150.132812
10159.225586
10152.123047
10229.764648
10198.826172
10320.616211
10082.756836
10304.445312
10326.320312
9989.334961
10216.930664
10277.766602
10059.066406
9999.469727
10191.911133
10098.805664
9976.360352
9936.172852
10178.574219
10253.414062
10063.182617
10244.382812
10181.369141
9961.335938
9930.514648
10293.068359
10221.563477
10195.864258
10439.341797
10288.173828
10205.019531
10137.150391
10415.808594
10360.267578
10308.349609
10296.996094
10138.294922
10135.337891
10249.915039
10281.360352
10073.547852
10192.169922
10256.175781
9942.669922
10173.128906
10286.299805
10022.150391
9934.130859
10218.963867
10101.253906
9899.466797
10150.561523
10173.100586
9997.654297
10132.745117
10478.777344
10351.412109
10323.042969
10555.926758
10184.158203
10386.135742
10477.043945
10419.605469
10199.361328
10302.051758
10474.301758
10377.369141
10328.732422
10188.882812
10151.452148
10055.933594
10107.767578
10042.275391
9930.601562
10253.266602
10199.617188
10122.995117
9989.306641
10370.291992
10109.437500
10054.857422
10137.363281
10255.310547
10259.958008
10336.138672
10366.241211
10436.246094
10447.632812
10347.655273
10353.825195
10426.966797
10415.969727
10164.079102
10203.431641
10265.069336
10357.161133
10209.654297
10303.117188
10532.566406
10340.307617
10232.738281
10343.054688
10415.707031
10236.749023
10508.206055
10185.307617
10198.897461
10371.037109
10408.224609
10384.233398
10094.012695
10376.776367
10471.250977
10289.887695
10261.325195
10309.774414
10217.993164
10224.706055
10246.194336
10253.227539
10143.858398
10401.680664
10448.428711
10370.616211
10319.501953
10416.946289
10393.293945
10386.834961
10808.037109
10466.405273
10285.875977
10548.814453
10348.992188
10339.866211
10428.579102
10364.875000
10406.798828
10530.637695
10585.469727
10430.035156
10326.685547
10426.982422
10213.445312
10416.345703
10533.562500
10363.863281
10275.289062
10514.004883
10428.810547
10329.288086
10546.332031
10724.279297
10565.151367
10420.031250
10483.531250
10409.476562
10385.867188
10493.455078
10643.513672
10298.092773
10494.276367
10632.173828
10430.326172
10520.529297
10714.969727
10635.194336
10455.293945
10602.839844
10606.718750
10592.355469
10436.582031
10564.317383
10824.756836
10678.826172
10576.074219
10571.517578
10730.036133
10544.755859
10569.395508
10690.566406
10686.873047
10486.520508
10557.813477
10586.685547
10338.636719
10547.086914
10742.474609
10452.570312
10539.347656
10548.458008
10374.998047
10553.948242
10698.912109
10576.183594
10342.741211
10652.290039
10645.141602
10332.242188
10507.845703
10452.780273
10491.476562
10589.537109
10728.522461
10586.362305
10423.797852
10600.378906
10526.656250
10330.226562
10523.210938
10669.069336
10573.193359
10490.222656
10518.273438
10650.998047
10448.719727
10467.935547
10584.566406
10493.945312
10554.169922
10671.459961
10393.567383
10656.411133
10698.286133
10759.400391
10353.169922
10715.924805
10428.938477
10472.955078
```
