## Supplementary material for "Functional connectivity across the human subcortical auditory system using an autoregressive matrix-Gaussian copula graphical model approach with partial correlations": Code: roi-11_mean_ts.txt

```
8928.624023
8597.824219
8704.500000
8653.850586
8582.870117
8686.834961
8579.782227
8777.952148
8794.720703
8641.545898
8778.730469
8553.320312
8624.342773
8617.743164
8564.705078
8761.278320
8610.958984
8702.369141
8778.884766
8820.184570
8647.683594
8614.783203
8649.629883
8640.971680
8711.847656
8626.220703
8876.336914
8744.838867
8735.394531
8687.598633
8729.589844
8606.561523
8814.578125
8654.306641
8614.388672
8543.118164
8613.023438
8633.442383
8744.897461
8572.070312
8687.467773
8723.905273
8721.348633
8642.722656
8590.440430
8579.168945
8606.825195
8755.730469
8625.519531
8656.000977
8609.259766
8784.313477
8828.382812
8804.284180
8775.474609
8706.282227
8670.175781
8935.175781
8741.554688
8772.536133
8613.974609
8817.780273
8668.253906
9049.779297
8739.083008
8616.786133
8816.973633
8574.458008
8790.805664
8652.966797
8778.375977
8713.782227
8893.175781
8907.702148
8781.179688
8760.519531
8705.409180
8744.442383
8774.193359
8652.454102
8688.234375
8713.199219
8805.828125
8693.951172
8621.736328
8531.216797
8728.952148
8599.165039
8720.741211
8743.896484
8771.671875
8653.601562
8694.389648
8596.527344
8782.766602
8826.868164
8821.149414
8804.816406
8784.329102
8779.541016
8608.832031
8670.736328
8576.581055
8647.277344
8690.583008
8828.398438
8751.853516
8848.275391
8913.516602
8828.654297
8652.224609
8656.947266
8620.411133
8680.112305
8593.635742
8751.985352
8746.756836
8980.000000
8937.709961
8887.188477
8676.668945
8727.807617
8762.918945
8531.738281
8831.940430
8551.250977
8783.320312
8874.338867
8883.528320
8869.087891
8736.141602
8817.428711
8666.696289
8605.948242
8639.679688
8671.624023
8627.716797
8665.391602
8876.774414
8884.907227
8943.383789
8906.833984
8715.864258
8619.408203
8590.008789
8630.671875
8678.247070
8840.632812
8891.506836
8784.118164
8764.211914
8854.223633
8805.688477
8717.265625
8873.407227
8926.776367
8866.438477
8975.612305
8694.557617
8980.166992
8846.110352
8836.975586
8928.629883
8855.755859
9016.525391
9024.159180
8763.184570
8857.907227
8673.559570
8677.745117
8730.576172
8681.082031
8737.311523
8825.819336
8756.257812
8856.956055
8938.090820
8900.321289
8679.909180
8718.638672
8642.888672
8540.246094
8691.021484
8749.145508
8695.652344
8820.398438
8844.338867
8800.514648
9008.675781
8859.743164
8754.302734
8797.958984
8753.842773
8655.098633
8714.233398
8782.612305
8967.687500
8894.083984
8923.780273
8786.079102
8664.934570
8754.085938
8634.219727
8749.426758
8826.499023
8843.459961
8802.011719
8719.550781
8814.727539
8624.321289
8663.092773
8722.875977
8624.758789
8715.976562
8749.999023
8714.410156
8784.526367
8770.011719
8975.941406
8871.506836
8999.631836
8834.651367
8776.491211
8810.701172
8653.212891
8684.579102
8777.782227
8903.690430
8775.557617
8677.276367
8809.175781
8888.107422
9133.876953
9011.347656
8957.328125
8800.565430
8918.026367
8866.092773
8874.022461
8873.529297
8708.254883
8836.957031
8895.565430
8806.783203
8929.726562
8949.387695
9014.419922
9031.509766
8955.666992
8934.333984
8814.590820
8746.459961
8749.227539
8650.034180
8887.723633
8872.615234
8839.976562
8801.667969
8955.019531
8908.834961
9021.213867
8966.869141
8957.840820
8782.534180
8860.393555
8724.642578
8814.508789
8864.214844
8961.318359
8978.385742
8978.784180
8860.201172
9036.884766
9053.878906
8830.195312
8941.414062
9090.109375
8910.944336
9055.365234
9039.454102
8913.647461
8978.301758
8921.483398
8840.258789
8913.853516
8960.789062
9015.605469
8987.673828
9052.228516
8971.948242
9103.898438
9037.503906
8889.506836
8976.970703
8863.574219
8869.401367
8790.715820
8894.225586
8864.187500
8765.290039
8684.286133
8833.081055
8732.275391
8696.487305
8960.600586
8900.301758
8767.826172
8869.947266
8725.824219
8938.725586
8906.907227
8964.720703
9154.289062
8888.308594
9151.767578
8937.612305
8901.625000
8749.681641
8835.846680
8572.606445
8915.437500
8837.566406
8792.257812
9120.100586
9266.872070
9246.244141
9048.194336
9019.423828
9043.438477
8828.458984
8886.670898
8861.807617
8828.079102
8703.544922
8878.717773
8800.664062
8716.987305
8823.455078
8864.061523
8967.972656
8932.444336
9106.034180
8924.803711
8894.890625
8800.546875
8779.833008
8910.916016
8603.976562
8876.286133
8957.415039
8982.213867
8929.790039
8907.076172
8757.537109
8776.873047
8777.544922
8844.764648
8826.128906
8877.292969
8832.379883
9058.744141
8716.823242
8789.720703
8870.274414
9006.355469
9048.616211
8991.458008
9063.157227
8923.754883
9103.186523
8898.743164
8932.610352
8978.724609
8715.530273
8747.121094
8727.227539
8750.792969
8716.055664
8694.747070
8891.430664
8992.994141
8797.276367
8913.922852
8974.663086
8869.016602
8848.476562
8807.058594
8900.715820
8814.730469
8905.081055
8914.002930
8970.939453
8844.931641
8923.423828
8861.274414
8907.284180
8840.366211
8922.575195
9088.754883
9114.577148
9132.074219
9154.674805
9034.486328
8941.820312
8932.926758
8974.727539
8906.597656
9038.809570
8822.427734
8967.489258
8893.878906
8985.622070
8809.573242
8790.875977
8687.250000
8826.721680
8719.676758
8856.650391
8839.369141
8941.745117
8957.162109
9164.777344
9005.349609
8824.537109
8811.100586
8868.774414
8822.120117
8951.773438
8907.578125
9015.124023
9025.037109
9074.556641
9222.691406
9077.113281
9127.125977
8927.039062
8811.407227
8829.759766
8744.104492
8809.403320
8930.640625
8921.058594
8864.492188
8804.125977
9057.989258
9164.208008
9098.796875
8930.789062
8938.012695
8805.980469
8773.432617
8825.129883
8858.132812
8964.584961
8839.604492
8939.999023
8975.132812
8935.980469
8919.580078
9044.269531
9118.077148
9166.547852
9267.677734
9159.280273
8967.536133
9024.882812
8832.937500
8894.398438
8776.635742
8872.062500
9033.458008
8979.646484
8905.161133
8930.250000
8934.973633
8983.383789
9047.826172
9071.013672
9128.389648
9218.233398
9038.699219
9133.264648
9051.802734
9034.496094
8888.090820
8974.937500
8991.000000
8968.870117
8865.673828
8987.155273
8895.987305
8886.013672
8856.564453
8912.690430
8924.443359
8965.920898
9058.336914
9206.323242
9106.835938
9072.953125
9035.272461
8954.000977
8881.557617
8919.190430
8975.284180
8861.849609
8914.651367
9083.280273
9075.791992
9057.003906
8964.391602
8959.550781
8905.827148
8747.190430
8889.335938
8756.215820
8904.813477
8935.109375
8964.939453
8908.073242
8998.459961
9230.942383
9005.349609
8841.242188
8968.840820
8940.303711
8970.442383
9096.346680
9075.740234
9237.008789
9238.504883
8971.253906
9042.101562
8782.357422
8747.412109
8884.628906
8796.700195
8629.234375
8968.972656
8965.643555
8894.646484
8799.334961
8759.435547
8878.962891
8838.356445
8924.270508
9126.058594
8956.797852
9039.612305
8961.554688
8923.126953
8868.892578
8857.292969
8900.320312
8773.045898
8766.221680
8769.708984
8852.836914
8907.315430
8880.482422
8843.619141
8980.178711
8877.291016
8990.738281
9094.643555
9208.924805
9045.137695
9046.996094
8954.183594
8942.846680
8936.688477
8990.544922
8856.132812
8767.146484
8811.195312
8831.772461
8709.661133
8755.246094
8586.235352
8862.884766
9028.925781
8934.752930
8911.680664
8962.954102
8869.973633
8850.646484
8941.193359
9080.863281
9130.860352
9032.200195
9113.877930
9173.595703
8880.739258
9062.671875
8904.509766
8945.295898
8780.774414
8853.697266
8853.041992
8888.464844
8954.759766
8799.992188
9015.232422
9092.073242
9113.076172
9044.777344
8966.131836
8830.792969
8765.409180
8934.792969
9027.786133
8969.134766
8797.863281
8912.320312
8707.118164
8804.282227
8900.789062
8956.122070
8977.121094
8998.609375
9088.809570
9201.921875
9051.200195
9028.645508
8853.518555
8961.220703
8819.498047
8838.366211
8719.791992
8770.966797
8797.430664
8744.559570
8833.227539
8795.458984
8991.176758
8994.026367
9116.569336
9154.303711
8982.138672
8951.500000
8909.440430
8897.296875
8943.960938
8937.144531
8856.061523
8874.575195
9017.130859
9014.967773
9036.199219
8921.299805
8828.435547
8687.314453
8734.487305
8767.564453
8660.502930
8920.290039
8804.157227
8915.853516
8966.246094
8999.140625
9080.805664
9188.633789
9059.385742
8946.983398
8966.214844
8838.209961
8829.039062
8913.177734
8800.259766
8897.774414
8872.624023
8856.267578
8776.732422
8873.752930
8793.428711
8876.476562
8732.178711
8883.049805
8944.766602
9026.625000
9217.000000
8991.842773
9082.152344
9020.977539
8980.862305
8670.489258
8806.087891
8698.671875
8825.472656
8806.687500
8839.172852
8871.275391
9009.877930
8931.395508
8885.450195
8755.619141
8641.990234
8826.937500
8743.208008
8836.566406
8774.893555
8885.347656
8776.815430
8972.966797
9017.509766
9095.817383
9145.577148
8996.836914
9095.488281
8865.514648
8917.736328
8809.678711
8822.982422
8743.871094
8903.279297
8905.333008
9026.255859
8953.269531
8926.541016
8803.180664
8853.324219
8879.043945
8806.117188
8701.908203
8843.628906
8698.645508
8614.365234
8862.866211
8861.395508
8877.751953
8935.673828
8790.949219
8784.159180
8957.077148
8875.208984
9014.604492
8991.129883
9078.074219
9135.221680
9231.460938
9045.430664
9089.381836
8912.485352
8802.177734
8727.600586
8713.756836
8856.192383
9065.746094
8890.715820
8862.349609
8785.039062
8844.645508
8686.945312
8725.464844
8780.493164
8725.707031
8821.967773
8862.626953
8904.674805
8843.722656
8902.888672
9015.501953
9085.757812
9119.217773
9086.916992
8887.503906
9054.823242
8905.203125
8814.402344
8684.030273
8818.450195
8802.346680
8754.841797
8806.174805
8988.908203
8972.419922
8995.251953
8905.066406
8867.570312
8845.778320
8814.682617
8831.645508
8726.191406
8806.255859
8912.590820
9041.429688
9164.962891
8904.963867
8870.681641
8836.634766
8786.886719
8746.246094
8820.361328
8732.189453
8865.584961
8751.637695
8835.022461
8851.301758
8831.710938
8885.889648
9037.851562
8848.435547
8874.885742
8741.714844
8838.853516
8841.518555
8786.251953
8968.583008
9004.569336
9203.676758
9182.213867
9100.475586
9117.047852
8887.201172
8921.374023
8745.262695
8782.157227
8784.337891
8689.585938
8767.280273
8717.692383
8755.103516
8761.302734
8848.226562
9165.452148
9179.574219
9045.959961
9019.090820
8860.433594
8666.145508
8744.649414
8760.878906
8659.976562
8700.480469
8791.481445
8835.605469
8882.025391
8971.684570
8967.485352
8806.637695
8740.850586
8876.791992
8718.855469
8755.042969
8996.711914
8938.167969
8862.896484
9014.441406
8954.760742
9099.762695
8929.908203
9166.490234
9106.877930
9125.208008
8993.485352
8951.821289
8960.384766
8824.466797
8899.389648
8921.824219
8696.099609
8960.630859
9024.434570
8969.133789
8919.770508
8853.500000
8869.105469
8809.094727
8804.958008
8716.256836
8782.276367
8756.563477
8884.051758
8986.885742
9009.588867
9068.684570
8921.624023
8812.666992
8830.936523
8782.861328
8703.775391
8911.279297
9073.209961
8869.431641
8902.257812
8947.652344
8952.243164
8661.208008
8818.569336
8605.541992
8621.291016
8826.641602
8625.517578
8777.828125
8697.626953
8801.970703
8657.970703
8761.220703
8824.388672
8779.506836
```
