## Supplementary material for "Functional connectivity across the human subcortical auditory system using an autoregressive matrix-Gaussian copula graphical model approach with partial correlations": Code: roi-12_mean_ts.txt

```
10949.377930
10838.023438
10834.452148
10821.670898
10817.281250
10888.595703
10950.343750
10928.035156
10857.961914
10761.434570
10720.182617
10841.514648
10849.361328
10942.356445
11047.401367
11019.518555
10942.439453
10799.208984
10805.009766
10933.338867
10927.829102
10797.106445
10850.978516
10866.698242
10962.496094
11057.749023
11082.736328
11018.907227
10926.186523
10861.973633
10816.954102
10788.560547
10796.644531
10797.791992
10716.718750
10803.665039
10886.012695
10977.708008
11016.413086
10982.414062
10913.868164
10801.028320
10680.554688
10777.753906
10911.293945
10935.399414
10973.740234
10930.424805
10858.035156
10763.556641
10823.885742
10976.111328
11036.058594
11130.990234
11123.816406
11004.204102
10988.328125
11034.038086
10959.448242
10937.904297
10938.168945
11005.085938
11070.633789
10990.511719
10887.823242
10786.976562
10824.804688
10861.539062
10905.889648
10901.212891
10901.723633
10971.156250
10984.268555
11001.608398
10947.886719
10820.308594
10914.494141
10991.750977
11010.113281
10954.406250
10961.931641
10957.071289
10929.788086
10836.796875
10720.206055
10654.211914
10676.753906
10733.688477
10879.337891
10952.301758
10959.443359
11007.419922
11009.287109
10991.563477
11062.061523
11140.611328
11137.340820
11087.085938
10903.377930
10809.304688
10869.670898
10926.637695
10955.189453
10978.936523
11062.577148
11141.452148
11162.256836
11056.451172
10915.437500
10726.973633
10590.050781
10627.969727
10757.566406
10852.886719
10980.166992
10970.299805
11029.788086
11120.824219
11074.481445
11013.478516
10916.370117
10858.285156
10832.448242
10795.884766
10872.704102
10904.686523
11036.528320
11166.951172
11129.548828
11039.290039
10931.318359
10756.160156
10705.422852
10686.803711
10726.997070
10785.397461
10906.936523
10967.592773
11060.655273
11105.913086
11040.931641
10931.338867
10746.487305
10665.333008
10707.093750
10757.927734
10847.015625
10830.540039
10886.183594
10928.233398
10841.134766
10814.922852
10885.466797
10905.107422
10935.900391
10997.296875
11031.218750
11016.984375
11098.345703
11064.047852
10972.411133
10964.047852
11042.467773
11095.451172
11049.683594
10996.647461
10808.310547
10643.794922
10562.551758
10523.773438
10454.006836
10388.091797
10489.325195
10647.113281
10843.666992
10998.082031
10871.206055
10567.653320
10456.407227
10391.568359
10507.088867
10667.482422
10677.279297
10748.889648
10841.481445
10925.023438
11062.403320
11091.545898
11033.122070
10696.206055
10616.406250
10488.592773
10595.444336
10723.122070
10871.432617
10965.352539
10969.619141
10832.321289
10620.976562
10439.512695
10506.505859
10588.787109
10842.469727
10905.096680
10910.899414
10897.848633
10885.246094
10774.096680
10626.981445
10434.524414
10496.766602
10537.327148
10703.478516
10731.750000
10860.433594
10947.476562
10997.041016
11070.913086
11151.654297
11093.668945
10964.708008
10785.276367
10559.204102
10485.191406
10533.050781
10529.116211
10494.072266
10524.675781
10519.508789
10511.265625
10626.397461
10787.926758
10827.022461
10754.601562
10729.807617
10714.676758
10815.821289
10881.760742
10755.388672
10552.419922
10569.593750
10580.245117
10664.672852
10726.217773
10826.153320
10895.076172
10959.838867
10910.833008
10730.623047
10508.853516
10363.327148
10278.430664
10392.727539
10587.916016
10616.596680
10651.251953
10758.022461
10758.259766
10818.240234
10910.374023
11019.245117
10985.216797
10853.761719
10678.928711
10542.107422
10499.056641
10503.533203
10480.832031
10525.774414
10573.754883
10578.515625
10424.352539
10484.555664
10579.957031
10597.483398
10697.063477
10771.276367
10775.506836
10772.914062
10805.824219
10846.930664
10811.027344
10753.677734
10777.554688
10775.451172
10808.823242
10890.246094
10935.006836
11002.638672
11059.805664
11068.163086
10941.709961
10711.176758
10491.181641
10314.916016
10167.620117
10217.211914
10201.470703
10216.166992
10225.750977
10211.007812
10176.116211
10183.779297
10290.795898
10395.601562
10469.739258
10547.954102
10562.491211
10565.131836
10688.077148
10802.365234
10886.440430
10964.458008
10906.690430
10696.388672
10446.589844
10385.398438
10437.356445
10455.872070
10486.787109
10500.872070
10502.963867
10629.610352
10769.273438
10875.003906
10904.407227
10813.815430
10595.165039
10361.401367
10215.898438
10156.080078
10268.218750
10295.197266
10323.353516
10303.740234
10358.313477
10502.763672
10556.793945
10657.966797
10831.324219
10880.317383
10757.090820
10636.059570
10443.646484
10252.851562
10289.149414
10537.030273
10638.066406
10726.863281
10825.990234
10915.568359
10735.455078
10495.683594
10368.810547
10312.575195
10298.421875
10430.619141
10474.395508
10430.228516
10473.164062
10334.392578
10355.753906
10436.250977
10494.164062
10604.535156
10711.071289
10780.808594
10771.841797
10544.284180
10360.425781
10432.921875
10376.248047
10186.661133
10026.292969
10011.382812
10100.285156
10324.513672
10488.333008
10564.613281
10550.983398
10565.882812
10544.206055
10431.392578
10421.309570
10425.123047
10455.532227
10449.326172
10532.428711
10677.811523
10785.467773
10776.278320
10826.156250
10941.096680
10850.023438
10831.000000
10816.529297
10683.776367
10644.681641
10752.696289
10894.464844
10866.984375
10812.978516
10702.203125
10487.916992
10297.606445
10275.235352
10396.612305
10344.022461
10280.721680
10202.779297
10093.268555
10060.170898
10071.477539
10156.537109
10148.578125
10112.921875
10087.984375
10145.368164
10349.498047
10550.823242
10680.233398
10731.866211
10703.891602
10589.621094
10406.197266
10386.241211
10380.159180
10333.529297
10461.395508
10642.093750
10722.893555
10813.011719
10921.683594
10883.391602
10713.307617
10523.366211
10324.944336
10145.721680
10217.619141
10331.368164
10380.263672
10547.101562
10590.735352
10593.861328
10570.816406
10659.935547
10669.437500
10510.732422
10368.440430
10344.032227
10300.088867
10362.352539
10466.484375
10420.316406
10389.231445
10472.380859
10531.366211
10558.788086
10712.282227
10853.675781
10949.218750
11018.895508
10912.763672
10713.150391
10441.047852
10180.088867
9954.496094
10061.961914
10198.470703
10239.233398
10277.491211
10343.284180
10446.354492
10540.599609
10613.237305
10672.491211
10742.101562
10791.399414
10821.945312
10798.014648
10646.449219
10549.170898
10524.251953
10387.500000
10342.539062
10351.759766
10292.046875
10271.804688
10238.834961
10172.306641
10172.852539
10259.660156
10204.978516
10221.386719
10339.448242
10456.969727
10587.379883
10695.298828
10710.313477
10619.490234
10521.911133
10332.756836
10273.939453
10317.846680
10372.437500
10362.430664
10434.945312
10648.899414
10728.048828
10648.030273
10616.544922
10477.506836
10317.324219
10367.255859
10462.269531
10441.449219
10448.785156
10523.259766
10637.945312
10708.397461
10794.437500
10724.548828
10653.161133
10400.636719
10340.275391
10401.239258
10569.683594
10686.383789
10843.071289
10884.933594
10776.958984
10529.983398
10328.335938
10109.987305
10101.946289
10198.425781
10307.496094
10347.763672
10476.107422
10460.583008
10431.263672
10389.214844
10427.861328
10412.618164
10480.041992
10566.858398
10733.126953
10861.554688
10766.685547
10588.602539
10393.165039
10100.963867
10054.818359
10133.683594
10177.195312
10157.012695
10242.509766
10395.391602
10505.490234
10607.141602
10624.045898
10675.912109
10763.105469
10884.502930
10940.183594
10939.650391
10808.398438
10619.055664
10439.902344
10252.431641
10116.517578
10074.249023
10076.760742
10138.760742
10199.006836
10165.209961
10131.644531
10188.604492
10218.843750
10305.565430
10413.907227
10433.201172
10454.092773
10546.395508
10609.188477
10643.051758
10736.256836
10862.242188
10890.823242
10869.282227
10764.279297
10579.248047
10350.485352
10355.627930
10286.164062
10185.182617
10059.891602
9965.566406
10051.231445
10096.525391
10163.246094
10269.869141
10417.363281
10544.375000
10629.794922
10435.714844
10262.743164
10155.271484
10192.310547
10407.616211
10633.088867
10605.220703
10564.969727
10423.567383
10280.748047
10290.589844
10438.307617
10489.011719
10589.334961
10708.011719
10787.429688
10851.003906
10813.243164
10629.786133
10466.959961
10356.816406
10227.243164
10085.855469
10051.363281
10099.278320
10096.218750
10129.295898
10260.319336
10353.464844
10456.455078
10681.730469
10818.375977
10777.268555
10705.419922
10582.703125
10391.978516
10248.250977
10298.166016
10392.811523
10475.533203
10586.467773
10731.230469
10787.597656
10658.376953
10500.391602
10336.753906
10248.434570
10345.736328
10446.295898
10440.439453
10458.730469
10558.799805
10601.329102
10700.045898
10791.896484
10879.625000
10875.427734
10747.203125
10570.162109
10359.097656
10196.183594
10181.055664
10191.250977
10151.367188
10083.392578
10098.131836
10144.946289
10165.476562
10195.332031
10166.620117
10131.215820
10218.759766
10408.843750
10537.228516
10698.340820
10781.512695
10825.625977
10803.313477
10680.472656
10521.804688
10362.333008
10317.559570
10352.144531
10401.541016
10455.220703
10565.155273
10677.263672
10692.647461
10593.661133
10510.608398
10458.297852
10397.369141
10422.588867
10475.032227
10465.119141
10516.844727
10593.688477
10659.130859
10706.487305
10812.185547
10953.993164
10974.231445
10849.847656
10695.123047
10406.708984
10126.563477
10061.136719
10084.185547
10119.419922
10210.056641
10513.321289
10690.361328
10698.124023
10643.234375
10456.638672
10302.887695
10214.029297
10115.355469
10151.211914
10209.586914
10248.352539
10211.451172
10292.923828
10418.484375
10438.149414
10492.472656
10600.147461
10581.933594
10674.259766
10751.265625
10755.212891
10785.262695
10938.137695
11036.089844
10988.919922
10917.410156
10782.054688
10537.529297
10233.132812
10143.178711
10274.386719
10440.251953
10501.017578
10470.606445
10308.554688
10168.243164
10103.499023
10073.935547
10158.205078
10233.725586
10254.609375
10328.478516
10514.538086
10574.939453
10609.886719
10704.994141
10765.775391
10868.051758
10918.027344
10925.062500
10769.493164
10562.621094
10388.057617
10216.098633
10175.675781
10333.662109
10433.846680
10385.422852
10367.940430
10549.070312
10635.386719
10633.194336
10559.652344
10469.078125
10375.113281
10474.069336
10593.897461
10609.283203
10687.470703
10842.936523
10909.981445
10832.109375
10721.837891
10531.856445
10219.166016
10096.578125
10192.215820
10268.293945
10309.822266
10368.868164
10390.966797
10353.304688
10437.375000
10605.399414
10568.509766
10612.274414
10609.049805
10399.730469
10273.361328
10278.005859
10277.454102
10381.745117
10561.014648
10677.346680
10811.671875
10902.036133
10838.041016
10653.240234
10374.047852
10240.928711
10224.045898
10275.296875
10203.147461
10132.250977
10158.912109
10266.304688
10290.417969
10331.740234
10527.568359
10761.394531
10797.737305
10743.825195
10648.786133
10424.645508
10312.372070
10380.656250
10462.714844
10469.868164
10513.397461
10658.565430
10626.233398
10720.008789
10771.335938
10669.812500
10593.401367
10600.956055
10640.437500
10669.461914
10690.675781
10715.910156
10743.020508
10648.711914
10653.614258
10698.122070
10751.347656
10880.790039
10930.608398
10958.284180
10819.348633
10604.197266
10389.520508
10171.627930
10041.641602
10019.638672
10094.495117
10037.077148
10131.517578
10410.332031
10537.166992
10595.343750
10518.026367
10330.633789
10263.152344
10299.737305
10252.342773
10204.051758
10220.942383
10385.192383
10573.664062
10707.546875
10822.978516
10661.048828
10482.735352
10343.581055
10325.363281
10509.404297
10663.586914
10834.000977
10807.185547
10699.006836
10543.375977
10353.926758
10151.807617
10148.602539
10191.668945
10171.459961
10216.484375
10241.411133
10237.461914
10367.996094
10467.327148
10523.419922
10462.652344
10508.243164
10564.808594
```
