## Supplementary material for "Functional connectivity across the human subcortical auditory system using an autoregressive matrix-Gaussian copula graphical model approach with partial correlations": Code: roi-13_mean_ts.txt

```
10279.069336
10215.616211
10149.026367
10142.421875
10119.347656
10096.543945
10103.425781
10110.227539
10102.828125
10103.738281
10086.252930
10044.974609
10039.698242
10031.926758
10030.608398
10078.882812
10102.924805
10108.580078
10141.981445
10153.367188
10136.805664
10172.559570
10169.286133
10152.857422
10170.453125
10155.479492
10138.601562
10101.574219
10080.077148
10075.062500
10071.214844
10048.389648
10044.157227
10057.714844
10078.685547
10100.860352
10134.372070
10133.514648
10132.430664
10137.021484
10155.827148
10127.627930
10099.961914
10095.577148
10093.125977
10076.183594
10069.995117
10095.760742
10097.144531
10115.942383
10138.997070
10154.434570
10182.100586
10198.804688
10182.511719
10167.171875
10161.083984
10152.218750
10190.667969
10185.554688
10192.775391
10221.641602
10207.231445
10157.255859
10145.281250
10122.297852
10106.860352
10136.873047
10157.586914
10161.135742
10198.963867
10207.672852
10174.293945
10186.251953
10152.462891
10143.867188
10198.583984
10201.834961
10179.097656
10150.877930
10111.376953
10113.500000
10124.397461
10123.159180
10119.297852
10127.600586
10095.179688
10118.132812
10141.811523
10113.754883
10149.803711
10161.155273
10179.801758
10176.732422
10195.273438
10236.078125
10197.659180
10187.457031
10113.336914
10107.199219
10210.098633
10197.465820
10163.033203
10191.432617
10209.021484
10194.908203
10168.462891
10130.096680
10099.209961
10085.748047
10077.313477
10071.023438
10129.183594
10189.037109
10206.558594
10186.881836
10176.291016
10162.008789
10113.812500
10126.767578
10057.409180
10075.455078
10121.523438
10108.570312
10129.150391
10130.991211
10137.663086
10138.504883
10133.615234
10094.639648
10064.664062
10084.593750
10051.403320
10057.416992
10082.237305
10113.365234
10160.586914
10165.346680
10180.579102
10169.058594
10125.563477
10114.170898
10006.122070
10015.923828
10067.767578
10078.702148
10066.163086
10082.757812
10119.012695
10122.643555
10096.657227
10098.268555
10061.123047
10034.458984
10108.187500
10043.514648
10053.904297
10082.048828
10064.278320
10044.711914
10038.876953
10061.147461
10036.190430
10000.236328
10016.944336
9983.792969
9919.958984
9963.475586
9901.363281
9892.362305
10001.259766
10017.440430
10036.369141
10025.279297
10055.806641
10057.645508
10070.011719
9954.811523
9981.814453
9965.688477
9972.784180
9984.090820
10073.175781
10090.490234
10089.684570
10110.723633
10135.284180
10105.852539
10047.816406
9940.992188
9920.396484
9882.522461
9939.105469
9937.031250
9947.463867
10014.344727
10007.687500
9934.446289
9899.967773
9918.734375
9926.533203
9910.116211
10032.681641
10061.739258
10079.580078
10077.715820
10066.277344
10076.897461
9982.641602
9959.115234
10006.151367
9779.871094
9962.196289
10040.610352
10081.363281
10055.404297
10070.623047
10082.318359
10088.512695
10010.856445
9960.300781
9928.872070
9927.666016
9940.580078
9900.751953
9904.718750
9915.715820
9912.947266
9942.898438
9970.257812
10004.430664
9999.329102
9990.486328
9844.461914
9909.261719
9932.551758
9976.806641
9952.073242
9956.403320
10001.047852
9996.450195
9916.920898
9996.947266
10014.921875
10011.031250
10003.659180
9993.928711
9950.092773
9959.694336
9913.030273
9864.281250
9889.309570
9902.540039
9878.959961
9880.266602
9972.376953
9919.750977
9999.274414
10031.515625
10019.973633
9982.162109
9987.208008
10001.955078
9939.915039
9908.754883
9928.489258
9883.718750
9866.597656
9878.108398
9862.388672
9856.615234
9906.032227
9928.941406
9827.879883
9831.478516
9874.829102
9809.041992
9831.000000
9884.699219
9850.655273
9830.362305
9872.809570
9859.338867
9814.362305
9806.428711
9850.283203
9899.512695
9910.120117
9896.089844
9854.455078
9810.553711
9751.378906
9766.671875
9725.915039
9704.140625
9734.671875
9721.176758
9705.343750
9763.195312
9779.495117
9743.084961
9797.753906
9821.048828
9783.625000
9777.190430
9808.161133
9796.537109
9789.204102
9833.105469
9844.621094
9856.186523
9877.798828
9900.842773
9784.677734
9754.363281
9822.716797
9769.248047
9729.013672
9770.626953
9519.693359
9750.883789
9808.193359
9802.912109
9801.689453
9829.736328
9813.310547
9768.159180
9730.858398
9751.168945
9658.515625
9638.603516
9743.170898
9707.607422
9666.703125
9694.383789
9719.815430
9745.652344
9784.241211
9829.216797
9849.423828
9827.353516
9815.183594
9721.673828
9716.966797
9681.836914
9673.671875
9640.178711
9657.562500
9700.155273
9720.742188
9665.876953
9658.050781
9785.922852
9693.743164
9668.998047
9766.689453
9721.763672
9753.189453
9773.824219
9765.679688
9737.528320
9718.943359
9778.205078
9771.709961
9768.900391
9813.151367
9762.522461
9692.926758
9704.630859
9763.809570
9671.616211
9621.910156
9699.164062
9641.697266
9615.372070
9586.596680
9634.330078
9599.777344
9582.848633
9607.750000
9647.307617
9621.592773
9598.416016
9637.211914
9667.022461
9616.101562
9597.449219
9632.201172
9685.256836
9610.073242
9562.544922
9596.630859
9529.798828
9527.399414
9614.633789
9581.372070
9575.709961
9652.024414
9744.106445
9727.150391
9704.371094
9683.819336
9622.976562
9577.438477
9604.687500
9570.712891
9525.988281
9525.284180
9518.145508
9512.587891
9519.718750
9599.243164
9519.128906
9521.472656
9601.256836
9629.775391
9595.039062
9645.108398
9675.283203
9698.763672
9737.478516
9834.420898
9730.255859
9716.125977
9781.693359
9717.033203
9702.619141
9722.021484
9784.278320
9812.998047
9785.037109
9789.463867
9745.994141
9713.428711
9749.652344
9667.381836
9641.452148
9670.786133
9676.485352
9647.632812
9654.646484
9688.551758
9710.172852
9688.997070
9727.388672
9818.733398
9702.556641
9775.110352
9742.653320
9678.725586
9707.426758
9725.161133
9672.468750
9663.394531
9717.052734
9671.081055
9693.201172
9746.415039
9784.531250
9809.825195
9824.286133
9764.563477
9695.651367
9730.277344
9582.927734
9588.547852
9553.722656
9620.526367
9601.962891
9608.662109
9727.274414
9642.041992
9624.518555
9682.966797
9695.343750
9685.876953
9685.703125
9692.108398
9691.175781
9654.058594
9634.115234
9630.910156
9626.693359
9619.853516
9603.806641
9606.023438
9619.003906
9637.872070
9608.236328
9635.878906
9662.088867
9615.428711
9658.002930
9696.109375
9718.569336
9732.527344
9745.257812
9744.106445
9719.847656
9762.554688
9675.893555
9676.220703
9790.659180
9780.424805
9733.340820
9738.018555
9764.537109
9809.331055
9789.765625
9817.931641
9798.685547
9693.958984
9684.829102
9771.937500
9672.817383
9696.152344
9780.455078
9807.783203
9783.292969
9829.339844
9887.726562
9844.823242
9749.407227
9752.377930
9791.227539
9777.488281
9778.028320
9812.744141
9824.620117
9785.694336
9721.279297
9754.394531
9652.166992
9624.872070
9657.720703
9635.250977
9637.485352
9651.841797
9733.296875
9676.459961
9647.151367
9701.736328
9742.127930
9751.160156
9753.877930
9787.744141
9803.387695
9783.948242
9825.224609
9815.873047
9686.253906
9674.712891
9737.956055
9724.339844
9657.227539
9644.805664
9710.562500
9660.250977
9652.909180
9671.309570
9728.765625
9758.223633
9766.461914
9807.314453
9774.553711
9728.039062
9699.133789
9659.075195
9631.046875
9620.267578
9582.636719
9571.221680
9600.946289
9593.762695
9608.651367
9667.209961
9698.875000
9653.134766
9665.547852
9726.916016
9715.905273
9706.156250
9771.628906
9728.947266
9759.032227
9809.589844
9808.657227
9815.082031
9782.906250
9728.676758
9678.813477
9642.652344
9657.398438
9635.926758
9640.933594
9697.599609
9598.097656
9602.684570
9659.101562
9718.816406
9715.774414
9721.341797
9772.204102
9783.668945
9746.736328
9717.333008
9777.658203
9692.712891
9707.337891
9748.481445
9728.553711
9720.491211
9783.932617
9719.993164
9697.625000
9730.836914
9705.653320
9805.347656
9798.007812
9796.547852
9795.954102
9750.132812
9700.894531
9651.065430
9629.310547
9611.096680
9589.834961
9624.432617
9591.196289
9575.358398
9634.554688
9693.641602
9690.655273
9719.447266
9796.141602
9858.752930
9864.873047
9896.903320
9896.309570
9728.115234
9680.087891
9727.398438
9755.240234
9727.436523
9732.685547
9821.197266
9834.260742
9798.974609
9790.749023
9827.404297
9750.725586
9727.547852
9798.224609
9746.350586
9746.444336
9755.620117
9859.507812
9852.128906
9850.593750
9861.589844
9813.786133
9769.379883
9742.720703
9712.926758
9682.072266
9668.357422
9664.548828
9655.621094
9656.500000
9709.718750
9632.917969
9639.244141
9712.992188
9746.283203
9694.291992
9743.700195
9788.317383
9814.091797
9826.872070
9847.164062
9820.217773
9788.638672
9784.410156
9812.704102
9697.007812
9684.831055
9701.245117
9752.061523
9728.833008
9730.677734
9784.079102
9786.873047
9801.257812
9844.240234
9805.570312
9734.903320
9772.635742
9768.276367
9729.507812
9721.044922
9776.697266
9806.114258
9817.453125
9841.867188
9881.237305
9891.068359
9885.386719
9922.136719
9839.990234
9756.290039
9808.758789
9720.765625
9698.154297
9773.890625
9813.456055
9832.705078
9842.898438
9830.794922
9784.231445
9747.246094
9769.502930
9691.704102
9672.718750
9711.507812
9692.015625
9700.616211
9755.156250
9771.141602
9735.666016
9722.526367
9756.479492
9735.453125
9758.231445
9838.211914
9826.157227
9847.649414
9891.655273
9918.984375
9887.763672
9851.015625
9853.938477
9733.939453
9662.301758
9723.152344
9723.625977
9723.739258
9726.627930
9699.395508
9665.880859
9676.290039
9693.024414
9671.386719
9655.472656
9732.317383
9704.115234
9717.509766
9751.326172
9696.893555
9706.695312
9751.746094
9845.430664
9883.544922
9902.172852
9856.205078
9779.140625
9727.254883
9747.386719
9597.043945
9570.082031
9611.913086
9696.845703
9625.379883
9660.064453
9713.301758
9761.461914
9772.052734
9853.573242
9799.939453
9738.942383
9734.298828
9754.868164
9702.704102
9743.241211
9790.767578
9825.029297
9802.142578
9815.027344
9837.375977
9728.895508
9718.598633
9753.298828
9703.136719
9679.941406
9689.345703
9692.138672
9660.922852
9724.896484
9750.050781
9745.509766
9791.248047
9799.273438
9698.417969
9723.051758
9740.268555
9677.557617
9700.165039
9772.677734
9798.137695
9810.870117
9817.944336
9751.144531
9685.752930
9650.229492
9609.086914
9582.858398
9606.178711
9650.639648
9579.702148
9582.618164
9660.790039
9660.937500
9675.849609
9707.334961
9762.547852
9783.125000
9792.583984
9817.413086
9735.942383
9706.674805
9721.430664
9644.029297
9615.241211
9667.138672
9717.202148
9734.439453
9760.366211
9902.398438
9762.133789
9780.238281
9787.673828
9790.780273
9756.562500
9777.299805
9831.914062
9814.131836
9753.759766
9723.059570
9806.442383
9853.589844
9841.803711
9853.932617
9872.057617
9809.499023
9757.991211
9780.432617
9661.057617
9634.940430
9640.351562
9669.252930
9616.538086
9677.957031
9721.219727
9707.472656
9742.283203
9746.996094
9634.457031
9632.353516
9724.430664
9634.785156
9642.154297
9725.012695
9759.445312
9737.857422
9800.915039
9864.650391
9741.944336
9711.246094
9813.467773
9775.343750
9766.346680
9761.299805
9794.999023
9799.000977
9766.331055
9713.227539
9648.690430
9632.554688
9658.870117
9579.161133
9589.975586
9653.330078
9633.250977
9620.380859
9637.056641
9705.166016
9703.562500
9725.185547
9803.255859
9813.183594
9805.759766
```
