## Supplementary material for "Functional connectivity across the human subcortical auditory system using an autoregressive matrix-Gaussian copula graphical model approach with partial correlations": Code: roi-14_mean_ts.txt

```
10729.713867
10726.140625
10658.357422
10675.341797
10674.019531
10761.287109
10789.387695
10815.416016
10730.220703
10619.568359
10623.445312
10646.676758
10685.833008
10796.045898
10882.920898
10916.392578
10848.644531
10760.235352
10793.212891
10883.458984
10839.794922
10748.865234
10760.562500
10759.599609
10874.159180
10951.486328
10928.344727
10845.380859
10790.659180
10728.970703
10728.756836
10686.194336
10631.098633
10619.211914
10604.976562
10675.623047
10800.688477
10829.556641
10800.347656
10806.252930
10784.085938
10655.254883
10617.493164
10671.885742
10755.152344
10779.669922
10761.653320
10719.367188
10651.918945
10610.096680
10737.337891
10798.480469
10925.777344
10989.968750
10968.237305
10928.281250
10891.111328
10919.427734
10900.449219
10862.380859
10815.679688
10907.959961
10925.378906
10872.295898
10822.045898
10727.930664
10692.768555
10729.473633
10772.676758
10773.888672
10793.005859
10782.501953
10815.624023
10838.708008
10828.093750
10721.192383
10817.029297
10845.217773
10880.768555
10870.165039
10837.722656
10854.945312
10809.777344
10726.466797
10643.197266
10610.014648
10618.147461
10657.403320
10785.637695
10805.130859
10772.831055
10800.762695
10846.577148
10854.579102
10857.791992
10940.899414
10947.543945
10988.264648
10830.018555
10702.764648
10783.931641
10796.596680
10748.225586
10805.086914
10885.800781
10959.140625
11016.850586
10977.386719
10798.833008
10619.869141
10489.466797
10474.410156
10568.021484
10733.956055
10808.410156
10808.673828
10886.045898
10956.320312
10977.800781
10964.407227
10888.185547
10734.698242
10698.931641
10694.456055
10736.230469
10736.487305
10900.000000
11004.041992
10959.187500
10923.018555
10783.671875
10624.109375
10558.703125
10560.433594
10574.169922
10658.325195
10786.403320
10818.471680
10950.077148
11039.291016
10941.358398
10842.737305
10697.848633
10576.682617
10563.435547
10649.743164
10688.266602
10663.704102
10724.709961
10820.651367
10782.426758
10791.859375
10881.340820
10838.181641
10834.001953
10907.828125
10915.713867
10896.039062
10945.291992
10922.099609
10893.576172
10929.196289
10942.804688
10950.152344
10973.986328
10881.782227
10741.468750
10582.366211
10474.583984
10390.468750
10335.387695
10405.461914
10537.527344
10604.974609
10778.274414
10877.500977
10743.196289
10539.407227
10425.905273
10372.084961
10533.323242
10654.199219
10651.563477
10689.342773
10739.280273
10849.217773
10936.264648
11034.133789
10955.809570
10651.081055
10542.792969
10330.824219
10383.614258
10546.906250
10721.703125
10829.745117
10878.358398
10751.558594
10574.473633
10365.318359
10380.705078
10500.770508
10688.795898
10795.313477
10959.061523
10943.435547
10860.224609
10778.211914
10595.810547
10422.428711
10437.214844
10451.815430
10622.837891
10610.960938
10731.583008
10703.452148
10776.472656
10893.651367
10961.416016
10931.622070
10863.730469
10724.209961
10532.770508
10408.169922
10420.457031
10422.913086
10471.286133
10574.171875
10577.561523
10559.454102
10682.080078
10778.040039
10793.864258
10774.077148
10720.254883
10697.403320
10767.460938
10814.999023
10665.769531
10484.683594
10481.648438
10531.638672
10613.810547
10671.754883
10738.871094
10793.267578
10847.559570
10783.638672
10663.350586
10472.965820
10312.678711
10295.519531
10416.458008
10553.430664
10596.050781
10615.753906
10713.993164
10709.427734
10741.458984
10856.315430
10953.634766
10910.201172
10730.985352
10535.574219
10347.365234
10323.909180
10476.681641
10508.920898
10505.527344
10515.282227
10501.266602
10402.603516
10409.744141
10530.015625
10564.400391
10656.000000
10715.833008
10745.543945
10745.875977
10768.709961
10785.690430
10784.217773
10766.068359
10819.221680
10777.287109
10796.378906
10763.521484
10803.026367
10902.748047
10966.567383
10949.307617
10895.301758
10685.041992
10542.586914
10387.327148
10283.486328
10278.916016
10297.542969
10296.185547
10321.137695
10261.797852
10194.885742
10234.751953
10362.370117
10385.082031
10505.189453
10598.222656
10578.251953
10498.913086
10623.503906
10700.990234
10797.141602
10957.274414
10983.353516
10746.266602
10543.164062
10441.037109
10480.179688
10518.925781
10550.950195
10574.041016
10638.403320
10718.767578
10854.292969
10921.617188
10919.853516
10853.365234
10625.056641
10425.591797
10346.317383
10275.669922
10351.248047
10323.482422
10370.295898
10314.080078
10336.993164
10451.641602
10565.915039
10629.209961
10773.234375
10881.278320
10824.613281
10687.940430
10527.262695
10310.936523
10299.735352
10476.472656
10579.958984
10669.655273
10816.436523
10830.562500
10687.733398
10479.718750
10366.356445
10316.552734
10401.654297
10488.242188
10505.365234
10455.125977
10513.529297
10369.215820
10336.858398
10417.330078
10511.910156
10615.929688
10698.823242
10798.332031
10766.041016
10537.091797
10402.747070
10402.756836
10348.294922
10224.901367
10056.458008
10037.428711
10140.002930
10316.748047
10404.116211
10427.045898
10437.545898
10465.723633
10468.913086
10361.769531
10287.883789
10285.687500
10407.790039
10429.868164
10456.898438
10515.248047
10587.266602
10606.242188
10638.242188
10680.068359
10665.162109
10591.709961
10565.734375
10535.393555
10545.141602
10701.929688
10857.502930
10849.157227
10829.569336
10742.855469
10534.342773
10387.935547
10362.327148
10431.647461
10417.794922
10336.928711
10290.838867
10194.428711
10182.563477
10202.145508
10206.071289
10188.717773
10152.735352
10150.798828
10196.356445
10335.789062
10552.382812
10655.304688
10760.548828
10703.299805
10570.695312
10493.100586
10487.709961
10474.965820
10376.564453
10403.527344
10568.693359
10704.890625
10782.018555
10877.528320
10858.762695
10730.727539
10546.519531
10341.161133
10224.166016
10250.433594
10381.437500
10447.965820
10507.090820
10520.510742
10512.423828
10471.075195
10638.340820
10679.054688
10524.309570
10303.797852
10276.452148
10237.689453
10298.768555
10393.435547
10405.592773
10421.651367
10505.377930
10491.777344
10536.639648
10657.493164
10808.566406
10908.552734
10977.442383
10967.098633
10749.795898
10498.256836
10278.616211
10037.491211
10122.028320
10331.107422
10399.456055
10536.940430
10529.903320
10540.247070
10539.517578
10530.041016
10607.738281
10714.393555
10788.690430
10825.694336
10833.838867
10716.818359
10607.000977
10548.254883
10450.928711
10407.606445
10408.978516
10358.391602
10308.963867
10310.930664
10305.202148
10255.880859
10278.629883
10299.254883
10338.275391
10460.099609
10570.010742
10643.993164
10730.492188
10760.666992
10692.879883
10581.352539
10449.888672
10346.421875
10366.083984
10385.711914
10474.186523
10531.278320
10691.413086
10797.579102
10707.674805
10622.467773
10507.401367
10360.703125
10370.220703
10443.049805
10509.810547
10537.224609
10555.325195
10696.874023
10740.096680
10800.363281
10743.382812
10684.147461
10536.666992
10457.107422
10487.079102
10602.579102
10703.226562
10799.125000
10876.904297
10725.202148
10553.214844
10370.116211
10225.822266
10168.712891
10239.131836
10298.386719
10343.951172
10356.477539
10328.853516
10386.368164
10379.337891
10405.772461
10446.583008
10581.316406
10645.790039
10774.676758
10908.944336
10861.302734
10643.958008
10510.930664
10225.906250
10149.603516
10198.302734
10268.787109
10220.986328
10265.199219
10331.780273
10472.601562
10510.058594
10520.276367
10619.648438
10681.129883
10757.211914
10845.830078
10902.923828
10780.416016
10649.122070
10504.923828
10262.131836
10182.663086
10193.185547
10185.933594
10229.718750
10303.968750
10266.712891
10185.808594
10274.927734
10279.855469
10286.955078
10341.274414
10385.538086
10402.928711
10445.224609
10541.306641
10623.949219
10702.011719
10877.790039
10902.457031
10875.170898
10810.240234
10628.271484
10434.023438
10362.616211
10293.718750
10231.282227
10202.899414
10160.103516
10152.125000
10172.925781
10167.483398
10335.626953
10487.377930
10562.402344
10704.208008
10516.854492
10375.744141
10285.775391
10316.312500
10470.536133
10657.601562
10633.180664
10593.528320
10524.494141
10386.814453
10406.563477
10441.777344
10512.418945
10534.206055
10677.556641
10778.606445
10797.391602
10773.335938
10665.033203
10528.948242
10438.174805
10311.406250
10218.904297
10127.517578
10149.582031
10129.036133
10170.272461
10355.030273
10465.748047
10543.665039
10684.125977
10834.145508
10808.649414
10733.995117
10563.264648
10377.598633
10221.878906
10268.850586
10362.718750
10512.699219
10620.295898
10769.689453
10806.614258
10685.958984
10545.226562
10398.996094
10338.204102
10416.405273
10455.205078
10519.759766
10438.140625
10559.041992
10617.583008
10744.621094
10785.568359
10871.976562
10904.532227
10761.383789
10574.211914
10413.868164
10288.762695
10253.436523
10253.913086
10229.221680
10210.114258
10154.782227
10277.780273
10263.975586
10238.068359
10295.740234
10236.257812
10275.764648
10426.797852
10570.986328
10700.792969
10774.624023
10828.563477
10794.125000
10736.423828
10576.817383
10474.654297
10414.783203
10448.116211
10439.953125
10490.672852
10568.553711
10661.159180
10731.170898
10642.412109
10532.266602
10525.413086
10423.517578
10370.702148
10423.124023
10426.991211
10488.135742
10540.471680
10635.769531
10656.964844
10757.448242
10914.868164
10946.920898
10833.663086
10695.164062
10480.608398
10271.164062
10135.622070
10161.041992
10202.927734
10372.927734
10628.240234
10745.871094
10712.154297
10629.911133
10474.363281
10302.106445
10215.259766
10265.825195
10272.915039
10287.751953
10346.001953
10315.473633
10376.307617
10490.065430
10496.003906
10516.125977
10619.668945
10628.472656
10630.276367
10713.531250
10730.659180
10766.242188
10845.735352
10957.125977
10971.486328
10839.257812
10708.659180
10492.145508
10221.246094
10156.671875
10353.408203
10545.616211
10526.722656
10520.654297
10365.941406
10192.370117
10113.847656
10104.236328
10182.773438
10317.486328
10321.236328
10332.665039
10421.958984
10407.612305
10466.171875
10626.677734
10749.267578
10846.518555
10879.122070
10922.990234
10784.346680
10629.578125
10416.412109
10267.432617
10220.171875
10342.169922
10428.862305
10431.013672
10422.162109
10591.934570
10669.100586
10622.133789
10462.523438
10388.489258
10223.291992
10310.989258
10447.702148
10529.561523
10597.944336
10753.716797
10840.623047
10829.507812
10663.996094
10503.177734
10246.737305
10125.315430
10182.201172
10293.993164
10318.448242
10266.529297
10315.834961
10291.246094
10378.775391
10564.671875
10547.411133
10523.040039
10533.758789
10434.049805
10297.515625
10254.790039
10236.689453
10296.377930
10480.291992
10639.927734
10737.351562
10817.381836
10778.453125
10617.373047
10417.281250
10340.812500
10291.028320
10272.421875
10255.401367
10208.511719
10225.435547
10187.497070
10273.711914
10331.998047
10483.408203
10716.243164
10771.287109
10707.335938
10637.041992
10470.603516
10317.973633
10263.939453
10349.524414
10374.039062
10411.667969
10528.159180
10607.031250
10668.159180
10673.269531
10696.637695
10533.266602
10469.918945
10563.512695
10594.863281
10560.305664
10537.358398
10625.510742
10574.114258
10593.278320
10524.388672
10589.651367
10726.829102
10784.165039
10774.065430
10733.250000
10517.638672
10341.623047
10219.894531
10031.917969
9932.787109
10036.301758
10032.125977
10132.288086
10357.760742
10490.341797
10506.307617
10464.879883
10386.179688
10265.020508
10228.666992
10327.965820
10266.121094
10309.769531
10476.838867
10566.946289
10636.626953
10693.917969
10624.960938
10342.254883
10187.182617
10232.709961
10397.033203
10599.260742
10704.712891
10710.222656
10605.091797
10479.588867
10358.413086
10195.383789
10118.323242
10256.754883
10195.556641
10121.935547
10206.049805
10214.281250
10210.096680
10191.566406
10280.499023
10218.106445
10274.016602
10400.673828
```
