## Supplementary material for "Functional connectivity across the human subcortical auditory system using an autoregressive matrix-Gaussian copula graphical model approach with partial correlations": Code: roi-15_mean_ts.txt

```
10819.396484
10733.088867
10653.455078
10615.156250
10577.104492
10550.480469
10564.952148
10589.105469
10582.023438
10579.850586
10559.241211
10516.759766
10500.620117
10521.370117
10544.155273
10599.446289
10622.906250
10637.652344
10654.679688
10660.298828
10611.510742
10617.337891
10617.670898
10591.333984
10609.714844
10621.512695
10607.361328
10587.468750
10595.342773
10581.993164
10600.535156
10585.839844
10568.268555
10550.894531
10539.607422
10554.569336
10596.655273
10602.906250
10593.106445
10603.688477
10627.429688
10601.868164
10593.953125
10595.297852
10599.790039
10584.575195
10594.434570
10605.516602
10603.584961
10614.681641
10641.584961
10648.730469
10681.634766
10700.983398
10669.854492
10652.283203
10640.126953
10619.390625
10644.005859
10657.801758
10644.633789
10663.416992
10652.011719
10600.332031
10616.457031
10592.430664
10577.389648
10597.759766
10627.541016
10621.707031
10658.704102
10650.925781
10597.229492
10605.773438
10568.377930
10560.330078
10624.713867
10605.152344
10567.212891
10529.488281
10510.592773
10533.767578
10571.695312
10571.969727
10579.356445
10589.982422
10561.973633
10579.791016
10603.490234
10551.348633
10617.929688
10605.059570
10588.490234
10575.858398
10585.976562
10616.430664
10587.679688
10612.849609
10521.221680
10522.362305
10634.797852
10594.482422
10573.148438
10605.965820
10626.530273
10629.384766
10600.447266
10585.244141
10535.034180
10519.191406
10508.175781
10512.721680
10568.564453
10641.273438
10644.347656
10617.867188
10613.350586
10570.978516
10500.572266
10525.052734
10446.181641
10453.887695
10507.651367
10510.438477
10494.806641
10502.894531
10548.989258
10569.427734
10568.242188
10542.802734
10485.678711
10507.415039
10467.552734
10484.960938
10503.032227
10528.869141
10551.899414
10545.027344
10571.255859
10572.477539
10526.889648
10565.026367
10471.510742
10406.582031
10474.800781
10512.296875
10490.201172
10488.394531
10519.775391
10519.805664
10506.991211
10500.885742
10487.224609
10461.046875
10548.239258
10477.488281
10490.284180
10533.636719
10516.943359
10486.360352
10467.748047
10469.794922
10449.389648
10421.017578
10451.705078
10435.613281
10349.373047
10369.382812
10306.682617
10283.075195
10355.777344
10433.362305
10429.276367
10417.291992
10456.490234
10485.229492
10446.431641
10400.126953
10382.587891
10395.051758
10401.450195
10422.623047
10494.340820
10521.435547
10499.103516
10505.488281
10523.769531
10479.745117
10416.287109
10309.466797
10271.833008
10275.495117
10366.893555
10353.162109
10380.541992
10446.606445
10458.772461
10390.536133
10377.840820
10383.807617
10378.327148
10358.305664
10454.912109
10472.821289
10500.234375
10495.348633
10483.577148
10468.028320
10365.198242
10377.457031
10439.369141
10129.494141
10330.944336
10490.362305
10515.782227
10488.443359
10511.393555
10524.377930
10529.940430
10466.204102
10420.348633
10388.214844
10388.936523
10383.179688
10299.079102
10277.017578
10301.413086
10300.676758
10344.265625
10388.138672
10401.514648
10418.926758
10375.999023
10250.789062
10286.921875
10326.168945
10364.309570
10310.486328
10320.549805
10373.153320
10359.942383
10273.876953
10355.641602
10381.251953
10400.494141
10402.292969
10382.625977
10332.603516
10367.094727
10316.797852
10252.523438
10290.625977
10305.547852
10243.831055
10231.333008
10339.701172
10275.193359
10361.275391
10391.393555
10383.000000
10343.858398
10412.272461
10411.783203
10310.317383
10286.270508
10294.748047
10221.086914
10200.037109
10211.025391
10211.010742
10222.439453
10259.122070
10298.387695
10224.236328
10209.736328
10254.947266
10218.907227
10204.815430
10258.090820
10245.179688
10220.782227
10256.153320
10248.054688
10190.345703
10131.127930
10177.650391
10233.508789
10251.199219
10246.277344
10254.171875
10254.125000
10217.431641
10226.429688
10211.650391
10193.138672
10207.193359
10170.894531
10120.626953
10141.601562
10162.393555
10169.974609
10199.367188
10215.454102
10205.711914
10177.745117
10188.877930
10187.767578
10160.144531
10207.531250
10257.579102
10260.097656
10287.767578
10294.583008
10194.999023
10151.433594
10210.391602
10188.228516
10115.131836
10140.615234
9905.037109
10111.055664
10153.996094
10167.951172
10185.375977
10231.924805
10231.561523
10186.190430
10137.486328
10140.628906
10074.596680
10009.898438
10152.917969
10124.217773
10066.200195
10085.690430
10109.876953
10134.394531
10180.126953
10213.417969
10230.555664
10155.848633
10137.677734
10106.927734
10054.259766
10039.605469
10036.843750
10004.011719
10018.000000
10060.703125
10075.944336
9999.369141
9967.882812
10105.637695
10074.127930
10025.148438
10127.405273
10077.737305
10099.529297
10123.833984
10106.460938
10057.643555
10053.322266
10132.732422
10120.048828
10122.075195
10154.216797
10113.465820
10067.779297
10104.406250
10170.807617
10079.199219
10001.115234
10075.231445
10029.303711
9975.095703
9964.568359
10014.048828
9945.589844
9941.936523
9980.593750
10011.940430
9987.169922
9963.845703
10014.252930
10031.361328
10013.864258
9970.011719
9988.041992
10048.566406
9977.064453
9904.889648
9939.339844
9870.738281
9837.510742
9926.460938
9906.333008
9877.630859
9930.862305
10032.893555
10026.600586
10056.011719
10084.692383
10046.434570
9995.063477
10027.095703
10009.081055
9957.950195
9946.559570
9952.584961
9952.070312
9972.347656
10034.770508
9945.943359
9906.133789
9971.757812
9996.643555
9939.399414
10006.964844
10054.416016
10078.119141
10089.930664
10147.457031
10071.947266
10043.120117
10120.475586
10063.104492
10026.944336
10092.624023
10147.716797
10176.565430
10145.583008
10159.646484
10125.561523
10090.113281
10109.823242
10090.704102
10012.588867
10063.176758
10078.933594
10015.087891
10046.502930
10054.645508
10091.013672
10069.860352
10059.125977
10237.716797
10072.470703
10154.517578
10120.826172
10046.477539
10060.300781
10082.807617
10041.663086
10028.448242
10080.458984
10057.609375
10070.470703
10096.758789
10139.323242
10149.359375
10190.149414
10150.412109
10098.676758
10128.798828
9983.851562
9957.954102
9957.415039
10018.081055
9968.270508
9967.866211
10079.286133
10023.799805
9997.276367
10047.838867
10069.085938
10046.974609
10048.730469
10051.231445
10061.784180
10059.409180
10064.249023
10080.592773
10078.775391
10064.145508
10057.963867
10052.077148
10057.712891
10078.626953
10040.187500
10039.858398
10069.662109
10006.705078
10038.211914
10091.627930
10112.296875
10131.126953
10150.028320
10142.156250
10130.537109
10159.430664
10088.884766
10027.803711
10138.248047
10154.343750
10108.845703
10115.652344
10144.305664
10164.763672
10124.370117
10130.649414
10156.676758
10062.553711
10030.791016
10133.288086
10045.996094
10026.036133
10123.108398
10177.199219
10149.931641
10160.422852
10228.675781
10180.281250
10088.129883
10088.767578
10137.572266
10122.702148
10118.927734
10152.809570
10176.866211
10156.451172
10112.927734
10140.727539
10069.805664
10001.888672
10042.182617
10031.750977
10018.806641
10010.836914
10110.655273
10045.189453
10000.778320
10051.302734
10082.970703
10088.811523
10086.583984
10115.549805
10127.320312
10080.831055
10117.297852
10113.852539
10038.501953
9993.002930
10063.825195
10058.562500
9990.553711
9968.827148
10023.191406
9982.653320
9988.259766
10007.486328
10058.708008
10113.098633
10122.200195
10157.646484
10141.040039
10102.534180
10061.026367
10053.257812
10047.738281
10037.559570
10012.373047
9971.607422
9986.806641
9954.420898
9967.170898
10026.681641
10029.314453
9987.116211
9991.063477
10051.080078
10017.233398
10006.603516
10084.521484
10040.753906
10078.691406
10139.290039
10126.592773
10136.264648
10129.886719
10080.249023
10033.760742
10023.975586
10046.548828
10037.300781
10024.742188
10054.420898
9961.790039
9953.427734
10012.047852
10050.086914
10048.409180
10050.272461
10107.577148
10112.216797
10014.804688
10000.880859
10086.723633
10005.078125
10019.846680
10069.472656
10041.350586
10039.909180
10105.492188
10042.341797
10038.771484
10047.257812
10047.554688
10138.593750
10138.984375
10119.667969
10134.337891
10110.516602
10073.325195
10053.803711
10052.712891
10024.417969
9968.606445
10005.475586
9978.908203
9940.726562
9986.147461
10042.397461
10050.121094
10091.737305
10175.267578
10223.492188
10199.788086
10211.331055
10238.024414
10092.687500
10019.666992
10066.273438
10090.009766
10060.695312
10075.126953
10166.802734
10199.291992
10141.132812
10117.656250
10153.053711
10090.126953
10026.572266
10130.270508
10097.043945
10081.615234
10086.895508
10202.653320
10207.450195
10199.759766
10210.439453
10180.711914
10172.307617
10160.163086
10134.708984
10090.517578
10085.880859
10084.426758
10073.362305
10035.256836
10074.380859
10035.354492
10001.958008
10071.762695
10105.189453
10052.277344
10063.190430
10126.680664
10168.639648
10164.273438
10194.022461
10194.336914
10166.233398
10166.392578
10177.158203
10084.056641
10028.755859
10039.503906
10113.641602
10107.485352
10100.450195
10152.946289
10172.737305
10133.164062
10146.567383
10155.422852
10082.778320
10063.724609
10094.830078
10046.072266
10032.416992
10092.914062
10116.301758
10131.526367
10167.925781
10221.696289
10247.767578
10234.966797
10268.137695
10198.918945
10096.141602
10153.398438
10109.154297
10026.935547
10112.191406
10164.247070
10185.635742
10193.412109
10189.940430
10141.575195
10135.904297
10135.063477
10084.013672
10012.895508
10028.817383
10040.280273
10040.850586
10063.924805
10100.545898
10060.522461
10041.301758
10068.125000
10032.211914
10057.058594
10131.605469
10127.912109
10148.794922
10198.710938
10226.404297
10210.489258
10184.364258
10201.537109
10107.106445
10005.797852
10081.886719
10102.692383
10096.820312
10121.752930
10103.830078
10051.126953
10019.499023
10039.467773
10020.740234
9981.697266
10034.734375
10026.062500
10024.029297
10065.320312
9979.225586
10016.972656
10058.821289
10142.030273
10170.375977
10200.189453
10166.935547
10123.008789
10088.353516
10091.593750
9976.784180
9912.169922
9978.484375
10057.920898
9992.861328
10014.316406
10074.148438
10116.922852
10097.836914
10171.736328
10118.945312
10044.339844
10031.444336
10058.657227
10019.043945
10063.707031
10120.115234
10145.674805
10109.334961
10120.893555
10130.181641
10049.140625
10017.127930
10054.589844
9989.502930
9942.384766
9978.719727
10002.910156
9977.257812
10040.625977
10066.672852
10031.696289
10066.367188
10066.041992
9979.876953
10005.479492
10028.162109
9956.091797
10013.469727
10070.291992
10106.568359
10116.977539
10133.911133
10100.254883
10068.958984
10049.217773
9997.705078
9953.104492
9975.991211
10000.894531
9899.043945
9908.217773
9976.746094
10000.424805
10017.716797
10045.056641
10082.505859
10101.499023
10119.178711
10156.016602
10093.658203
10036.859375
10051.103516
9944.889648
9905.991211
9975.808594
10021.055664
10043.846680
10053.946289
10153.500977
10100.301758
10061.945312
10105.783203
10116.164062
10089.496094
10080.595703
10117.522461
10097.250000
10023.422852
9988.041992
10085.281250
10132.836914
10131.595703
10140.319336
10182.238281
10163.656250
10130.721680
10133.437500
10037.425781
9956.447266
9959.600586
10017.010742
9958.501953
10001.718750
10069.051758
10057.551758
10091.424805
10090.776367
9986.495117
9956.748047
10046.152344
9962.170898
9948.020508
10039.340820
10082.744141
10086.220703
10137.587891
10160.408203
10049.446289
9982.368164
10090.519531
10073.510742
10085.523438
10083.236328
10140.188477
10161.347656
10136.192383
10095.172852
10063.196289
10010.362305
10000.315430
9947.172852
9928.755859
9992.566406
9956.897461
9924.750000
9953.979492
9989.076172
9953.405273
9958.643555
10037.381836
10057.027344
10059.127930
```
