## Supplementary material for "Functional connectivity across the human subcortical auditory system using an autoregressive matrix-Gaussian copula graphical model approach with partial correlations": Code: roi-00_mean_ts.txt

```
9179.274414
9086.022461
9073.105469
9106.244141
9104.580078
9119.099609
9111.400391
9075.877930
9070.811523
9051.128906
9054.303711
9044.823242
9045.864258
9044.312500
9042.337891
9043.963867
9039.362305
9076.220703
9101.094727
9126.138672
9151.890625
9143.254883
9099.441406
9074.393555
9042.695312
9031.723633
9056.819336
9042.896484
9021.231445
9039.407227
9042.015625
9026.735352
9015.502930
9047.829102
9055.662109
9005.982422
9018.538086
9042.271484
9052.944336
9080.153320
9105.016602
9092.789062
9072.642578
9075.236328
9070.237305
9044.251953
9060.031250
9087.442383
9077.575195
9076.405273
9067.452148
9097.938477
9104.333984
9114.190430
9118.132812
9085.570312
9063.017578
9090.535156
9121.251953
9109.396484
9126.768555
9151.384766
9115.280273
9113.206055
9139.069336
9110.826172
9096.989258
9102.488281
9092.935547
9079.450195
9101.535156
9086.775391
9080.799805
9093.894531
9059.981445
9058.443359
9083.238281
9047.037109
9068.518555
9097.764648
9132.185547
9110.475586
9108.230469
9094.661133
9052.593750
9038.123047
9069.728516
9060.901367
9045.957031
9065.041992
9055.334961
9055.114258
9033.509766
9025.525391
9053.643555
9044.053711
9032.534180
9054.073242
9028.897461
9007.333984
9031.142578
9022.440430
8995.135742
9011.921875
9017.559570
9000.792969
9026.402344
9040.859375
9024.632812
9059.104492
9059.450195
9041.761719
9042.849609
9039.984375
9021.477539
9017.207031
9044.128906
9043.432617
9057.509766
9083.441406
9092.466797
9096.664062
9080.274414
9087.696289
9087.116211
9065.272461
9005.227539
9002.424805
9011.756836
9004.043945
9031.314453
9075.700195
9088.549805
9043.326172
9058.230469
9069.541016
9048.654297
9073.636719
9071.745117
9057.880859
9066.925781
9061.567383
9049.117188
9053.402344
9051.994141
9048.384766
9083.919922
9088.116211
9064.250977
9065.250000
9044.778320
9015.991211
9043.760742
9038.126953
9038.839844
9053.767578
9046.881836
9044.858398
9076.096680
9058.051758
9052.827148
9059.610352
9040.669922
9035.191406
9019.425781
9029.604492
9031.198242
9054.576172
9044.844727
9072.764648
9090.002930
9083.612305
9105.441406
9100.032227
9092.657227
9095.787109
9099.154297
9086.207031
9093.901367
9090.016602
9084.058594
9103.019531
9076.322266
9064.583008
9064.476562
9055.966797
9055.298828
9055.384766
9038.966797
9023.349609
9039.549805
9048.755859
9056.522461
9081.434570
9133.175781
9118.733398
9094.476562
9093.848633
9067.733398
9061.437500
9059.968750
9068.942383
9053.920898
9051.965820
9051.255859
9053.552734
9059.287109
9119.072266
9161.364258
9172.971680
9172.996094
9145.839844
9117.499023
9068.082031
9061.049805
9092.396484
9136.678711
9152.988281
9213.080078
9231.382812
9218.462891
9176.102539
9139.086914
9112.483398
9112.381836
9143.340820
9170.791016
9168.125000
9181.862305
9198.738281
9202.042969
9193.617188
9205.906250
9167.511719
9117.542969
9079.711914
9096.762695
9046.833008
8982.149414
9002.406250
9016.458984
9013.677734
8981.029297
9005.143555
9023.844727
9030.978516
9010.870117
9032.599609
9031.854492
9024.145508
9006.201172
9028.378906
9034.044922
9038.199219
9053.200195
9072.604492
9068.282227
9073.379883
9082.216797
9121.931641
9157.811523
9182.774414
9196.176758
9235.849609
9242.081055
9201.210938
9155.809570
9129.015625
9117.849609
9131.668945
9094.062500
9092.034180
9059.164062
9065.682617
9065.005859
9022.694336
9016.177734
8998.773438
8982.298828
9003.677734
9000.207031
9013.388672
9006.782227
9018.698242
9021.176758
9049.448242
9072.592773
9058.567383
9053.343750
9091.498047
9057.580078
9064.592773
9066.801758
9067.511719
9054.255859
9084.433594
9062.325195
9103.544922
9127.028320
9173.180664
9201.404297
9186.823242
9146.146484
9110.277344
9111.371094
9066.929688
9031.604492
9067.888672
9082.820312
9060.515625
9072.479492
9101.569336
9090.652344
9073.573242
9055.769531
9064.202148
9034.131836
9013.493164
9067.013672
9098.708984
9066.211914
9016.198242
9020.952148
9035.751953
8965.736328
8923.383789
8886.857422
8907.665039
8910.973633
8901.811523
8948.673828
8966.203125
8980.102539
8995.215820
9011.016602
9024.766602
9030.458008
9059.540039
9088.128906
9055.705078
9052.668945
9037.639648
9046.380859
9074.122070
9047.929688
9047.764648
9046.167969
9019.546875
9013.224609
9042.218750
9017.541992
8999.205078
9019.032227
9005.393555
9007.404297
9020.616211
9028.020508
9009.665039
9009.473633
9041.712891
9052.865234
9045.255859
9040.153320
9011.464844
9020.881836
9023.859375
9009.401367
8992.984375
9009.165039
9012.325195
9040.854492
9095.532227
9112.569336
9083.937500
9057.617188
9029.965820
9023.508789
9042.350586
9034.041016
9021.235352
9065.224609
9058.948242
9033.750000
9033.540039
9075.722656
9072.641602
9027.157227
9018.357422
8998.998047
9013.795898
9038.802734
9063.411133
9126.580078
9159.386719
9152.751953
9119.094727
9078.045898
9030.562500
8989.902344
9016.125000
9033.183594
9021.736328
9003.108398
8992.449219
9023.975586
9012.574219
9007.712891
9015.108398
9004.396484
9002.842773
9021.583008
9044.825195
9035.840820
9047.916016
9066.492188
9098.747070
9139.131836
9146.828125
9128.743164
9127.945312
9145.636719
9155.342773
9161.606445
9185.041016
9193.977539
9149.626953
9113.347656
9116.403320
9132.568359
9155.003906
9137.496094
9168.724609
9168.941406
9162.123047
9193.469727
9175.177734
9119.542969
9081.074219
9046.792969
8995.877930
8967.208984
8974.887695
8956.855469
8950.741211
8979.235352
9000.993164
8969.536133
8977.931641
8989.809570
9030.393555
9067.510742
9097.544922
9116.914062
9112.153320
9093.701172
9072.239258
9074.575195
9119.421875
9134.879883
9108.537109
9071.674805
9058.568359
9046.958008
9029.133789
9017.724609
9016.019531
8998.230469
8963.669922
8957.464844
8977.525391
8977.267578
8983.296875
9023.916992
9045.811523
9075.339844
9119.157227
9176.303711
9179.889648
9169.123047
9112.566406
9092.623047
9051.735352
9109.882812
9129.344727
9088.208984
9159.744141
9155.723633
9181.806641
9165.523438
9107.203125
9083.932617
9106.017578
9111.356445
9129.659180
9117.444336
9104.817383
9095.486328
9107.889648
9147.248047
9147.439453
9179.715820
9182.969727
9120.820312
9004.629883
8975.499023
8980.886719
8953.775391
8943.451172
8934.124023
8967.554688
8968.935547
8976.303711
9009.375000
9076.084961
9092.394531
9109.943359
9146.866211
9145.445312
9096.472656
9043.817383
8999.589844
9003.555664
9010.587891
9013.941406
9023.428711
8992.033203
8955.107422
8932.108398
8923.156250
8923.311523
8904.093750
8896.762695
8921.470703
8913.964844
8913.786133
8934.958008
8947.333008
8948.779297
8955.801758
8995.786133
9031.096680
9063.983398
9081.889648
9108.258789
9164.853516
9148.574219
9148.097656
9168.568359
9144.219727
9087.968750
9054.032227
9031.312500
8998.907227
8984.872070
8991.977539
8999.156250
8979.115234
9025.427734
9071.287109
9072.966797
9115.827148
9144.151367
9114.381836
9069.409180
9089.773438
9095.688477
9101.121094
9107.702148
9080.376953
9009.684570
8970.703125
8959.736328
9008.365234
9044.629883
9022.971680
8993.893555
8987.895508
9012.531250
8974.105469
8962.472656
8944.852539
8938.709961
8914.741211
8920.961914
8935.260742
8920.162109
8949.977539
8948.451172
8935.469727
8957.560547
8970.373047
8959.335938
8943.328125
8872.948242
8898.186523
8932.190430
8967.402344
8980.920898
8939.790039
8926.064453
8945.371094
8962.563477
8978.682617
8992.333008
8991.857422
9022.128906
9028.989258
9021.607422
9032.910156
9039.734375
9021.988281
9006.427734
9040.595703
9031.498047
9044.119141
9028.458008
9009.175781
8973.789062
8962.522461
8975.843750
8950.000977
8981.666992
8991.467773
8990.330078
9022.704102
9071.718750
9125.247070
9123.103516
9093.776367
9072.287109
9079.828125
9094.414062
9094.732422
9097.905273
9054.297852
9022.473633
9054.586914
9047.068359
9061.252930
9106.225586
9074.069336
9013.136719
9050.720703
9047.458984
9081.034180
9037.148438
9057.389648
9037.628906
9021.976562
9016.850586
9012.570312
9020.822266
9067.935547
9036.629883
9050.237305
9082.363281
9075.994141
9071.870117
9079.246094
9062.474609
9052.159180
9071.301758
9059.708984
8967.002930
8889.929688
8884.315430
8864.945312
8838.208984
8865.014648
8929.190430
8908.537109
8945.820312
8964.101562
8994.064453
9046.313477
9076.468750
9035.917969
8993.893555
8965.725586
8994.083008
9006.956055
9041.700195
9039.143555
9021.825195
8982.994141
8968.338867
8975.254883
8984.001953
9032.035156
9015.933594
8992.520508
8974.209961
8938.035156
8885.973633
8841.681641
8851.390625
8829.372070
8803.030273
8792.576172
8804.705078
8861.370117
8877.456055
8911.904297
8918.971680
8969.753906
8973.994141
8984.738281
9010.078125
9021.220703
9052.557617
9047.046875
9054.220703
9031.699219
9006.113281
9074.590820
9045.191406
9053.280273
9104.300781
9080.744141
9047.171875
9019.476562
9011.703125
9031.072266
9038.498047
9046.962891
9046.047852
9067.672852
9081.289062
9020.459961
8988.294922
8991.710938
8977.104492
8984.305664
8994.265625
9028.708008
9007.133789
9016.035156
9027.123047
8975.833008
8925.198242
8880.608398
8840.106445
8819.348633
8831.692383
8840.377930
8865.339844
8907.550781
8937.553711
8956.046875
8951.875977
8986.529297
9024.311523
9016.938477
8999.746094
8940.085938
8855.085938
8841.666016
8849.735352
8818.826172
8820.475586
8826.907227
8817.205078
8817.651367
8793.674805
8824.073242
8877.268555
8912.477539
8917.751953
8974.998047
8997.814453
9019.104492
9080.220703
9085.739258
9113.188477
9124.321289
9078.173828
8993.347656
8913.557617
8877.969727
8859.388672
8856.696289
8887.624023
8914.573242
8901.006836
8945.235352
8969.181641
8983.516602
8992.935547
9006.830078
9027.168945
9032.236328
9014.455078
8965.836914
8909.798828
8876.291016
8874.369141
8871.644531
8866.706055
8889.232422
8942.648438
8954.988281
8982.875000
9052.125977
9043.057617
9065.156250
9059.863281
9082.225586
9032.351562
9033.446289
9014.569336
9056.757812
9063.180664
9087.189453
9081.140625
9085.518555
9064.476562
9000.620117
8958.787109
8918.185547
8880.307617
8906.887695
8898.214844
8902.799805
8903.214844
8905.021484
8932.637695
8926.372070
8981.835938
9009.525391
9033.542969
9095.663086
9116.127930
9136.357422
9149.964844
9106.271484
9091.900391
9053.622070
9008.168945
8956.412109
8936.195312
8962.185547
8964.409180
8964.453125
9003.151367
9000.265625
9065.621094
9048.499023
9091.348633
9102.565430
9058.860352
8977.931641
8903.516602
8874.331055
8853.108398
8862.416016
8911.742188
8911.052734
8929.182617
8967.338867
8990.815430
9010.619141
9050.978516
9039.210938
9066.190430
9087.121094
9091.269531
9096.760742
9124.870117
9106.416992
9081.125000
9078.905273
9035.754883
9002.527344
8923.988281
8980.174805
8982.895508
8990.838867
8953.223633
8912.831055
8905.000000
8925.322266
8957.253906
8924.849609
8894.527344
8870.097656
8855.081055
8826.670898
8811.678711
8816.256836
8841.351562
8865.015625
8909.224609
8904.733398
8946.332031
8936.797852
8972.594727
8970.181641
8932.506836
8920.507812
8911.914062
```
