## Supplementary material for "Functional connectivity across the human subcortical auditory system using an autoregressive matrix-Gaussian copula graphical model approach with partial correlations": Code: roi-01_mean_ts.txt

```
11329.400391
11102.666016
11185.718750
11191.574219
11204.573242
11271.509766
11230.352539
11182.450195
11154.386719
11120.929688
11067.202148
10990.474609
11006.451172
10964.286133
11003.093750
11018.100586
11060.193359
11058.894531
11117.979492
11159.485352
11191.950195
11160.542969
11198.727539
11155.140625
11120.385742
11138.108398
11141.423828
11064.180664
10983.507812
11024.713867
11015.426758
11004.979492
11053.736328
11073.629883
11002.079102
11020.231445
11046.289062
11038.281250
11058.197266
11199.556641
11246.279297
11140.086914
11129.881836
11174.657227
11129.548828
11118.337891
11131.821289
11152.620117
11085.220703
11087.520508
11146.231445
11154.479492
11054.109375
11088.826172
10966.477539
10933.645508
10949.419922
11039.763672
10998.158203
10981.273438
11038.231445
11071.908203
11048.095703
11067.935547
11073.166016
11061.661133
11053.573242
11152.755859
11213.465820
11186.244141
11213.596680
11182.648438
11120.092773
11141.694336
11033.158203
11013.130859
11057.296875
10977.377930
11116.579102
11146.736328
11192.944336
11082.180664
11106.605469
11082.512695
10991.040039
10995.667969
11020.220703
10970.575195
10999.400391
10998.909180
11031.351562
11044.836914
11023.803711
11047.584961
11072.759766
11079.514648
11076.706055
11100.388672
10995.536133
10969.736328
11045.434570
10973.426758
11006.367188
11055.490234
10965.110352
10978.315430
11010.833984
10989.000000
10993.600586
11078.244141
11026.153320
11024.733398
11053.693359
11035.252930
10938.434570
11012.791016
10956.771484
10948.874023
11070.201172
11124.535156
11183.698242
11112.173828
11048.812500
10934.036133
10882.508789
10803.479492
10816.482422
10849.451172
10777.233398
10838.891602
10866.056641
10916.002930
10949.113281
10965.425781
11038.004883
11025.678711
10994.354492
11044.467773
11069.296875
11044.051758
11043.678711
11046.934570
11004.578125
11016.985352
10955.384766
11020.002930
11034.833984
11026.836914
10916.404297
10956.786133
10920.932617
10897.389648
10921.502930
10975.020508
10932.442383
10980.879883
10989.328125
10970.183594
10904.904297
10892.938477
10928.394531
10860.595703
10897.814453
10912.552734
10887.808594
10882.911133
10873.972656
10867.517578
10900.271484
10948.291016
10950.583008
10948.856445
10971.615234
10960.203125
10881.333984
10920.481445
10880.571289
10911.610352
10962.691406
10968.117188
10984.578125
10982.368164
10904.049805
10849.582031
10908.298828
10858.156250
10867.788086
10911.188477
10853.166016
10850.301758
10885.879883
10857.109375
10873.102539
10935.881836
10983.134766
10969.771484
10948.148438
10940.206055
10923.634766
10861.708984
10855.666016
10850.696289
10832.517578
10862.163086
10920.487305
10819.733398
10813.451172
10960.457031
10973.379883
11003.974609
11043.590820
11030.942383
10906.141602
10839.666016
10821.465820
10920.838867
10921.306641
10969.733398
11036.595703
11013.342773
11077.326172
11038.424805
10995.870117
10852.933594
10860.587891
10979.463867
10945.219727
10925.632812
10999.723633
10941.856445
10959.955078
10973.052734
11029.952148
10987.915039
10921.653320
10917.982422
10922.087891
10885.608398
10915.218750
10965.856445
10869.738281
10850.450195
10870.246094
10972.696289
10948.816406
10957.667969
10932.841797
10972.897461
10855.829102
10905.324219
10900.865234
10943.750977
10955.698242
10943.661133
10946.130859
10957.753906
10930.549805
10919.741211
10960.071289
11060.220703
11094.683594
11131.635742
11204.983398
11265.488281
11265.648438
11198.014648
11102.929688
10941.555664
10985.741211
11007.850586
10975.185547
10985.250977
10965.952148
10929.158203
10926.011719
10922.319336
10845.078125
10759.708984
10793.208984
10841.806641
10835.623047
10840.820312
10848.606445
10926.253906
10894.643555
10951.289062
10915.208984
10944.349609
10911.602539
10966.165039
10881.701172
10899.473633
10804.241211
10899.781250
10942.710938
10990.992188
10996.784180
10972.035156
11009.197266
11140.364258
11130.236328
11112.391602
11079.088867
10994.830078
10998.340820
10932.415039
10885.990234
10916.873047
11034.343750
11024.948242
11102.250977
11088.482422
11062.750977
10967.826172
10979.296875
11000.361328
11054.889648
11024.185547
11161.102539
11224.296875
11220.351562
11040.292969
11042.367188
11015.549805
10906.548828
10737.934570
10826.034180
10871.145508
10851.667969
10858.096680
10938.191406
10922.447266
10943.307617
10979.341797
11054.599609
11073.338867
10972.399414
11080.194336
11085.797852
11041.792969
11074.909180
11016.180664
11049.977539
11058.881836
11082.964844
11132.016602
11063.773438
11043.608398
11095.244141
11040.294922
11043.100586
11064.560547
11038.688477
10994.014648
10969.688477
10971.902344
10991.075195
10973.377930
10979.876953
11007.793945
11006.092773
11104.296875
11037.246094
10995.964844
11029.421875
10974.071289
11021.592773
10973.481445
10974.630859
11019.255859
11045.925781
11047.421875
11160.869141
11092.868164
11101.987305
11040.062500
10973.218750
10942.665039
10912.474609
10910.872070
10959.833984
10920.937500
10934.280273
10929.747070
11033.961914
11048.777344
11030.746094
10968.693359
10881.504883
10924.521484
10920.057617
11016.111328
11134.464844
11115.415039
11114.461914
11092.407227
11088.608398
10970.891602
11002.757812
10944.370117
11012.798828
11088.016602
11079.182617
11105.543945
11097.022461
11011.426758
11012.763672
11061.388672
10987.451172
10969.208984
11042.948242
10998.609375
10980.781250
10962.985352
10933.467773
10993.426758
11100.412109
11103.235352
11017.746094
11033.078125
11090.921875
11054.785156
11167.106445
11219.977539
11164.606445
11071.736328
11046.279297
10999.727539
10955.245117
11043.840820
11137.891602
11052.241211
11001.571289
11081.416016
11172.223633
11200.457031
11153.156250
11155.902344
10975.345703
10897.547852
10861.926758
10891.324219
10854.955078
10846.163086
10889.284180
10843.035156
10853.693359
10886.463867
10838.819336
10887.702148
11003.542969
11045.394531
11129.193359
11089.708984
11068.067383
10999.881836
11065.504883
11149.851562
11138.573242
11181.319336
11122.625977
11087.944336
10983.235352
10943.777344
10884.688477
10878.355469
10834.772461
10782.301758
10806.985352
10839.750977
10878.814453
10881.720703
10934.509766
10927.623047
10957.049805
11092.218750
11177.069336
11148.390625
11126.978516
11001.370117
10900.407227
10867.560547
10978.573242
11007.669922
10971.255859
11106.569336
11144.432617
11205.170898
11151.231445
11124.238281
10987.258789
10835.622070
10943.374023
11024.443359
10971.014648
10937.080078
10958.693359
11006.720703
11044.770508
11087.388672
11165.791016
11149.755859
11019.694336
10861.932617
10834.131836
10775.095703
10740.196289
10827.653320
10828.937500
10755.374023
10785.106445
10753.100586
10875.138672
10930.014648
10947.974609
11051.341797
11088.397461
11101.095703
11028.500000
10914.263672
10780.317383
10693.909180
10780.546875
10926.495117
11026.379883
11051.781250
10984.688477
10963.345703
10992.207031
10901.718750
10806.308594
10903.741211
10882.791016
10842.708984
10900.600586
10907.718750
10858.573242
10804.384766
10843.469727
10916.610352
10956.412109
10897.483398
10970.580078
11067.683594
11210.433594
11182.127930
11110.314453
11157.000000
11125.409180
11022.110352
10930.363281
10910.416992
10875.874023
10925.919922
10914.453125
10838.382812
10716.134766
10857.125977
10930.386719
11007.452148
11053.047852
11103.078125
10985.210938
10839.411133
10944.030273
10941.542969
10990.925781
11065.928711
11056.456055
10900.698242
10826.210938
10829.904297
10716.728516
10878.666016
10918.663086
10933.830078
10979.768555
11058.732422
10958.761719
10866.749023
10845.645508
10785.696289
10773.689453
10805.715820
10754.226562
10777.228516
10799.794922
10810.494141
10788.083008
10842.921875
10888.025391
10797.057617
10804.270508
10815.404297
10795.990234
10943.268555
10938.708984
10929.614258
10933.293945
10804.358398
10835.625977
10945.746094
10915.793945
10878.861328
10982.002930
10943.645508
10952.897461
10989.213867
11027.802734
10988.710938
10955.470703
10887.852539
10959.750000
10954.044922
11046.361328
11068.426758
10973.244141
11004.645508
10946.372070
10897.495117
10919.701172
10949.842773
10988.788086
11039.573242
11109.399414
11144.578125
11200.652344
11162.062500
11070.424805
11020.381836
11051.017578
11119.354492
11074.673828
11024.803711
10953.321289
10832.833984
10930.213867
10966.021484
11020.129883
11072.178711
11013.403320
10921.194336
10911.292969
10884.000000
10995.113281
10923.114258
10890.458984
10845.245117
10858.091797
10830.806641
10819.346680
10858.547852
10913.409180
10872.340820
10841.811523
10885.824219
10907.147461
10861.421875
10987.087891
10994.058594
10961.876953
11064.959961
11020.166016
10936.842773
10810.178711
10746.487305
10604.614258
10570.824219
10583.666992
10789.007812
10757.955078
10820.643555
10814.645508
10938.685547
11013.939453
11001.740234
10891.726562
10695.814453
10784.698242
10790.349609
10815.758789
10859.884766
10913.023438
10857.036133
10865.145508
10810.066406
10756.509766
10757.434570
10793.381836
10860.755859
10933.719727
10982.236328
10947.912109
10886.156250
10845.293945
10685.062500
10664.796875
10635.955078
10723.810547
10718.367188
10690.669922
10695.525391
10699.970703
10756.967773
10802.123047
10925.526367
10972.025391
10941.842773
10947.520508
11029.587891
11057.114258
10984.509766
10858.384766
10818.522461
10959.093750
10963.056641
10920.102539
10934.678711
10984.859375
10976.444336
10799.312500
10736.394531
10831.002930
10917.542969
10899.904297
10932.302734
10990.108398
11014.115234
10901.867188
10850.487305
10822.953125
10739.548828
10733.176758
10832.439453
10870.163086
10880.956055
10925.886719
10951.640625
10955.836914
10857.279297
10742.538086
10653.518555
10593.622070
10559.424805
10585.286133
10648.017578
10781.012695
10803.654297
10812.661133
10862.135742
10931.308594
10993.455078
11030.499023
11003.590820
10852.402344
10800.513672
10762.976562
10719.737305
10677.303711
10749.724609
10678.541016
10673.203125
10687.136719
10563.925781
10669.036133
10757.740234
10836.841797
10888.512695
10990.500000
10936.053711
11046.136719
11151.220703
11067.890625
11155.608398
11194.886719
11074.867188
10944.821289
10751.552734
10575.185547
10549.323242
10575.268555
10699.214844
10718.512695
10750.227539
10858.384766
10876.308594
10938.140625
10962.472656
11017.930664
11052.735352
11027.512695
10984.520508
10925.138672
10760.560547
10611.942383
10598.791016
10584.805664
10567.424805
10662.329102
10765.000000
10819.718750
10903.970703
10954.369141
10931.080078
10980.105469
10951.841797
10869.492188
10818.446289
10878.698242
10896.502930
10968.625977
10989.667969
10991.110352
11004.122070
11082.873047
11033.977539
10995.593750
10878.907227
10736.578125
10633.140625
10592.030273
10601.507812
10629.464844
10745.154297
10758.823242
10805.675781
10821.002930
10885.488281
10936.479492
11025.626953
11133.215820
11104.395508
11153.213867
11138.049805
11101.595703
11011.296875
11046.472656
10933.044922
10785.981445
10644.161133
10650.955078
10762.600586
10773.002930
10821.858398
10811.188477
10887.276367
10883.262695
10961.736328
10997.034180
10910.744141
10847.535156
10629.689453
10553.881836
10553.676758
10571.514648
10691.758789
10743.188477
10776.175781
10846.096680
10914.213867
11011.046875
10910.279297
10963.602539
11044.553711
11089.566406
11101.696289
11116.452148
11013.022461
10946.632812
10899.715820
10856.859375
10803.490234
10740.630859
10534.035156
10635.298828
10652.736328
10790.584961
10664.487305
10676.868164
10755.829102
10939.009766
10954.747070
10903.007812
10852.474609
10761.841797
10664.051758
10581.482422
10628.111328
10560.749023
10547.143555
10579.479492
10733.014648
10736.481445
10855.904297
10973.629883
10979.213867
11120.123047
11017.178711
11046.789062
10859.147461
```
