## Supplementary material for "Functional connectivity across the human subcortical auditory system using an autoregressive matrix-Gaussian copula graphical model approach with partial correlations": Code: roi-02_mean_ts.txt

```
11195.807617
11069.382812
11065.055664
11066.925781
11052.829102
11087.909180
11081.092773
11029.457031
11046.739258
11037.574219
11001.864258
10986.410156
10957.296875
10968.691406
10985.163086
10984.907227
10968.133789
11025.053711
11059.391602
11057.013672
11094.141602
11087.432617
11026.578125
11059.644531
11046.871094
11005.865234
11012.861328
11018.953125
10974.432617
10966.203125
11005.241211
10993.660156
10958.250000
10988.706055
10991.968750
10937.828125
10950.878906
10983.972656
10984.215820
11026.522461
11045.829102
11006.193359
11008.392578
11038.416992
11015.114258
10980.851562
11007.195312
11016.538086
11003.766602
10999.564453
11011.755859
11026.967773
10995.230469
11007.877930
11016.586914
10959.670898
10934.140625
10974.725586
10987.692383
10978.067383
11016.003906
11028.316406
10999.238281
11004.438477
11032.155273
10981.024414
10997.009766
11032.401367
11011.700195
11031.015625
11033.957031
11013.586914
11032.092773
11038.866211
10997.429688
10986.110352
11021.963867
10973.490234
11014.381836
11080.429688
11065.678711
11035.970703
11040.056641
11049.082031
10978.654297
10963.347656
11012.063477
11016.835938
10956.564453
10981.608398
11013.793945
10990.996094
10970.025391
10989.032227
10988.287109
10967.058594
10985.143555
10999.515625
10955.949219
10934.957031
10977.146484
10969.730469
10906.984375
10933.516602
10954.859375
10910.692383
10955.981445
10996.238281
10969.202148
10998.394531
11029.947266
10977.903320
10961.379883
10994.100586
10974.308594
10931.160156
10956.147461
10974.773438
10966.466797
10965.333984
11030.915039
11031.079102
10994.300781
10967.831055
10981.573242
10948.064453
10896.323242
10911.895508
10945.401367
10919.592773
10940.658203
10977.444336
10975.491211
10966.662109
10983.416992
10973.408203
10962.090820
10981.444336
10948.484375
10952.418945
10961.549805
10951.549805
10946.077148
10943.518555
10922.807617
10950.727539
10968.839844
10957.838867
10952.018555
10960.532227
10925.891602
10929.748047
10958.657227
10914.414062
10927.365234
10964.297852
10940.736328
10930.102539
10968.433594
10985.518555
10942.892578
10959.904297
10931.404297
10914.279297
10946.740234
10931.540039
10911.101562
10932.869141
10942.962891
10946.425781
10984.784180
10994.470703
10974.197266
10991.953125
10984.423828
10952.513672
10955.869141
10968.286133
10955.612305
10932.000000
10957.004883
10954.636719
10918.582031
10937.150391
10961.723633
10944.076172
10961.860352
10959.045898
10925.100586
10878.821289
10925.287109
10976.738281
10940.341797
10973.953125
11023.503906
11003.169922
10937.680664
10940.161133
10949.976562
10906.483398
10883.755859
10894.504883
10898.359375
10888.070312
10914.028320
10930.616211
10923.720703
11007.114258
11050.372070
11033.004883
10996.506836
10982.409180
10949.030273
10881.153320
10920.499023
10957.618164
11005.526367
11011.233398
11055.966797
11070.769531
11039.915039
11018.243164
11020.861328
11004.686523
10974.388672
11015.430664
11044.265625
11004.730469
11042.323242
11081.922852
11074.741211
11038.574219
11064.283203
11020.912109
10911.636719
10884.754883
10900.177734
10894.019531
10812.703125
10804.027344
10864.478516
10845.769531
10805.430664
10851.395508
10895.791992
10879.625000
10842.742188
10855.018555
10873.769531
10825.015625
10852.730469
10856.126953
10844.807617
10846.657227
10897.860352
10895.402344
10880.649414
10911.323242
10930.243164
10951.667969
11005.965820
11064.425781
11063.251953
11098.300781
11104.758789
11018.148438
10977.363281
10971.722656
10917.705078
10920.460938
10912.933594
10875.406250
10852.547852
10887.942383
10878.264648
10830.374023
10832.732422
10845.241211
10787.892578
10834.898438
10849.041016
10821.183594
10822.945312
10812.844727
10815.539062
10860.477539
10898.117188
10851.513672
10894.025391
10949.263672
10884.077148
10912.068359
10914.644531
10883.569336
10902.897461
10939.414062
10929.194336
10976.288086
10977.277344
10991.991211
11054.797852
11046.643555
10949.083984
10909.224609
10937.858398
10887.681641
10819.260742
10859.994141
10894.558594
10903.942383
10887.913086
10910.768555
10904.721680
10842.162109
10830.432617
10843.763672
10833.409180
10780.425781
10824.813477
10913.710938
10938.681641
10892.194336
10867.541992
10833.108398
10768.997070
10738.013672
10684.632812
10714.419922
10726.729492
10737.891602
10730.742188
10782.751953
10785.039062
10783.982422
10808.336914
10847.818359
10856.341797
10847.278320
10892.138672
10874.574219
10825.372070
10820.220703
10862.716797
10892.548828
10851.803711
10889.971680
10871.295898
10835.937500
10830.010742
10850.670898
10815.946289
10813.270508
10855.998047
10792.434570
10794.646484
10838.458008
10813.159180
10844.700195
10865.809570
10890.322266
10883.497070
10887.110352
10828.187500
10830.117188
10857.381836
10830.328125
10840.207031
10856.308594
10842.773438
10843.937500
10904.285156
10932.595703
10936.926758
10962.346680
10914.718750
10824.008789
10828.617188
10839.123047
10804.552734
10816.375000
10858.704102
10840.104492
10848.355469
10896.536133
10914.150391
10903.335938
10880.208984
10839.824219
10823.663086
10839.295898
10918.123047
10922.622070
10976.168945
11032.734375
10984.513672
10929.558594
10927.722656
10838.549805
10777.259766
10834.466797
10840.562500
10818.493164
10789.166992
10804.954102
10846.121094
10813.963867
10813.046875
10830.785156
10788.022461
10788.060547
10815.166992
10841.480469
10839.811523
10873.259766
10895.105469
10903.841797
10952.749023
10955.116211
10967.447266
10921.463867
10929.301758
10986.259766
10959.549805
10987.687500
11015.759766
10970.418945
10865.003906
10892.660156
10934.289062
10938.332031
10918.849609
10918.117188
10956.041016
10924.375000
10969.012695
10966.971680
10907.753906
10865.224609
10826.751953
10780.502930
10738.649414
10751.233398
10743.281250
10718.991211
10745.998047
10790.468750
10781.309570
10742.932617
10760.695312
10824.277344
10861.346680
10933.035156
10959.161133
10891.106445
10870.531250
10869.632812
10883.128906
10925.013672
10927.461914
10916.558594
10844.000000
10839.774414
10843.225586
10795.019531
10798.037109
10796.309570
10773.295898
10762.234375
10781.758789
10771.459961
10756.447266
10763.815430
10810.895508
10814.168945
10870.648438
10937.037109
10965.181641
10970.920898
10940.550781
10840.251953
10796.388672
10799.666992
10912.165039
10898.411133
10934.418945
10961.945312
10937.730469
11002.335938
11019.668945
10946.201172
10898.395508
10963.001953
10939.550781
10925.221680
10944.288086
10954.357422
10905.471680
10896.116211
10941.498047
10953.730469
10961.201172
10980.499023
10914.705078
10751.501953
10717.212891
10772.540039
10775.780273
10712.968750
10696.310547
10767.707031
10779.511719
10788.854492
10838.475586
10884.227539
10888.321289
10927.420898
10965.581055
10933.207031
10881.037109
10833.375977
10768.518555
10791.335938
10823.913086
10803.578125
10767.561523
10767.096680
10700.969727
10669.389648
10674.772461
10713.566406
10656.281250
10618.063477
10669.236328
10701.620117
10687.367188
10709.891602
10738.892578
10729.921875
10707.615234
10753.593750
10795.205078
10839.818359
10832.404297
10890.694336
10961.777344
10915.615234
10903.957031
10947.674805
10915.079102
10818.759766
10792.375000
10789.997070
10741.450195
10747.988281
10768.953125
10736.562500
10747.747070
10814.710938
10825.729492
10849.763672
10919.086914
10881.635742
10823.695312
10834.964844
10869.156250
10832.241211
10910.845703
10928.519531
10844.070312
10796.026367
10771.497070
10741.430664
10848.223633
10827.639648
10806.328125
10809.599609
10838.396484
10855.598633
10784.020508
10745.608398
10761.220703
10713.411133
10682.446289
10704.700195
10714.805664
10708.173828
10732.103516
10730.085938
10712.384766
10765.125000
10773.305664
10736.593750
10760.162109
10833.250000
10738.892578
10759.960938
10824.543945
10779.120117
10743.432617
10755.345703
10754.736328
10754.803711
10812.485352
10808.448242
10793.196289
10828.023438
10840.926758
10825.990234
10867.439453
10874.111328
10822.496094
10759.875977
10842.861328
10840.865234
10850.391602
10877.092773
10854.121094
10793.616211
10808.285156
10838.321289
10778.955078
10794.748047
10849.063477
10850.692383
10877.991211
10978.085938
11011.260742
10901.730469
10880.756836
10921.410156
10864.442383
10881.859375
10939.617188
10918.014648
10806.912109
10875.650391
10925.257812
10851.532227
10908.443359
10960.229492
10897.510742
10912.889648
10919.901367
10870.151367
10887.183594
10928.083984
10870.447266
10823.208984
10861.948242
10901.912109
10854.113281
10885.951172
10955.708008
10887.830078
10850.200195
10907.888672
10910.956055
10919.728516
10944.773438
10926.165039
10900.630859
10923.021484
10897.173828
10770.404297
10725.466797
10758.457031
10699.888672
10697.597656
10682.537109
10712.129883
10768.303711
10855.131836
10864.096680
10889.243164
10945.336914
10946.554688
10874.789062
10872.902344
10909.534180
10888.637695
10903.743164
10939.696289
10929.009766
10893.897461
10845.342773
10822.816406
10810.292969
10828.368164
10874.805664
10874.199219
10826.170898
10801.434570
10782.083984
10741.575195
10664.497070
10653.916992
10691.139648
10630.095703
10604.277344
10644.056641
10679.139648
10682.182617
10719.350586
10757.154297
10815.330078
10776.691406
10836.139648
10863.316406
10885.430664
10890.858398
10904.320312
10936.442383
10884.651367
10854.078125
10887.207031
10893.736328
10889.645508
10908.177734
10915.578125
10900.426758
10851.443359
10860.589844
10860.114258
10872.125000
10875.187500
10876.993164
10921.173828
10969.427734
10888.649414
10849.441406
10898.568359
10847.125977
10830.928711
10859.491211
10862.454102
10814.025391
10865.434570
10863.197266
10791.717773
10736.487305
10736.869141
10661.572266
10613.169922
10635.793945
10676.840820
10706.988281
10747.583984
10774.238281
10777.799805
10780.046875
10849.784180
10887.345703
10881.320312
10870.603516
10803.850586
10691.060547
10674.905273
10696.662109
10632.026367
10609.342773
10660.624023
10643.719727
10616.654297
10630.518555
10711.562500
10708.800781
10751.836914
10783.240234
10847.865234
10831.140625
10866.204102
10951.054688
10924.120117
10956.836914
10991.008789
10926.930664
10823.487305
10761.669922
10737.852539
10669.071289
10726.681641
10782.696289
10778.446289
10791.774414
10846.917969
10836.021484
10843.617188
10875.302734
10900.548828
10897.115234
10887.062500
10884.569336
10831.319336
10730.236328
10736.321289
10702.496094
10694.087891
10700.839844
10746.605469
10787.946289
10793.943359
10841.504883
10902.221680
10883.549805
10895.643555
10898.174805
10916.955078
10854.559570
10851.270508
10843.343750
10875.950195
10861.433594
10874.625977
10909.061523
10904.333984
10866.493164
10838.369141
10780.908203
10727.162109
10681.303711
10712.144531
10732.508789
10750.631836
10777.156250
10763.132812
10765.557617
10803.982422
10900.375000
10878.721680
10939.536133
11017.217773
10991.728516
10989.023438
10981.876953
10947.615234
10906.723633
10872.157227
10855.057617
10767.251953
10735.387695
10787.500000
10811.516602
10847.557617
10837.369141
10794.791016
10941.909180
10875.125977
10898.581055
10933.442383
10908.128906
10779.989258
10742.166016
10705.283203
10680.032227
10700.352539
10741.098633
10772.500977
10771.471680
10778.305664
10833.891602
10863.181641
10888.078125
10911.163086
10940.293945
10939.235352
10891.015625
10924.090820
10898.573242
10843.319336
10865.368164
10915.420898
10844.877930
10810.757812
10802.737305
10872.461914
10823.620117
10838.638672
10803.796875
10751.486328
10717.302734
10776.669922
10809.251953
10793.274414
10703.000000
10709.855469
10724.455078
10624.830078
10604.492188
10606.367188
10658.429688
10673.577148
10697.661133
10693.057617
10681.864258
10699.807617
10747.671875
10745.571289
10719.723633
10686.892578
10693.050781
```
