## Supplementary material for "Functional connectivity across the human subcortical auditory system using an autoregressive matrix-Gaussian copula graphical model approach with partial correlations": Code: roi-03_mean_ts.txt

```
11513.595703
11352.094727
11388.655273
11386.821289
11358.460938
11408.639648
11436.472656
11351.886719
11359.676758
11345.860352
11289.560547
11268.444336
11250.233398
11197.989258
11221.559570
11217.194336
11222.917969
11232.377930
11268.812500
11256.606445
11293.312500
11288.565430
11300.559570
11437.811523
11370.344727
11397.404297
11387.794922
11331.069336
11233.553711
11227.998047
11257.671875
11227.917969
11203.108398
11314.382812
11298.584961
11209.632812
11202.904297
11179.994141
11178.671875
11318.242188
11361.117188
11368.890625
11263.000977
11289.677734
11300.059570
11261.929688
11323.299805
11287.158203
11247.250000
11254.185547
11277.972656
11254.176758
11198.492188
11197.092773
11203.626953
11110.632812
11127.907227
11179.305664
11200.219727
11142.488281
11212.004883
11205.004883
11153.514648
11197.657227
11266.535156
11236.938477
11212.079102
11296.774414
11293.812500
11341.149414
11366.405273
11340.046875
11306.683594
11262.259766
11223.722656
11204.323242
11235.459961
11167.334961
11267.756836
11357.203125
11368.368164
11321.544922
11313.658203
11256.042969
11220.622070
11205.131836
11274.267578
11203.539062
11149.058594
11173.202148
11191.193359
11190.876953
11210.670898
11189.462891
11199.070312
11237.076172
11195.829102
11271.979492
11133.440430
11085.069336
11120.737305
11151.852539
11138.722656
11182.797852
11120.891602
11109.523438
11125.579102
11176.570312
11126.222656
11119.736328
11169.830078
11146.309570
11144.296875
11123.830078
11140.345703
11150.537109
11076.593750
11070.955078
11231.046875
11226.701172
11323.472656
11289.567383
11218.402344
11101.019531
11072.857422
11027.322266
10962.312500
11021.054688
11045.597656
11005.812500
11021.119141
11034.892578
11082.233398
11086.507812
11163.463867
11187.188477
11144.558594
11157.905273
11196.586914
11190.140625
11208.527344
11227.283203
11200.955078
11166.018555
11146.527344
11145.568359
11150.619141
11177.458008
11170.054688
11121.943359
11101.979492
11082.362305
11060.437500
11077.514648
11123.244141
11127.235352
11062.532227
11101.311523
11092.399414
11098.709961
11051.579102
11021.121094
11061.304688
11052.667969
11085.853516
11087.890625
11048.665039
11079.799805
11051.480469
11091.126953
11128.626953
11097.994141
11093.435547
11085.134766
11053.795898
11034.294922
11047.444336
11065.911133
11063.221680
10986.988281
11044.882812
11017.100586
11012.364258
11015.160156
11007.086914
10930.748047
11006.131836
11050.581055
11015.410156
10915.354492
10940.674805
11035.046875
10925.239258
11008.043945
11055.336914
11012.155273
10998.825195
11035.870117
11050.373047
11054.139648
10999.414062
10979.967773
10958.630859
10926.089844
10941.111328
10908.665039
10920.729492
11027.444336
11046.429688
11088.436523
11085.883789
11097.357422
11021.998047
10954.097656
10915.761719
10989.566406
10981.104492
10984.895508
11064.359375
11075.877930
11094.413086
11115.061523
11114.212891
11017.488281
10971.991211
11014.697266
11041.211914
10966.254883
11048.084961
11124.471680
11040.013672
11053.924805
11107.705078
11069.061523
11005.578125
11058.523438
11072.257812
11019.777344
10985.800781
10996.431641
11006.179688
10993.123047
11017.220703
11107.790039
11157.842773
11098.215820
11012.292969
11036.298828
11042.764648
10964.462891
10968.978516
11031.158203
11000.531250
11018.763672
11091.335938
11069.100586
10952.805664
10993.065430
11046.589844
11042.976562
11099.775391
11195.113281
11247.604492
11285.176758
11306.455078
11233.905273
11111.983398
11112.086914
11024.315430
11077.546875
11082.453125
11061.200195
10984.671875
11014.185547
11036.815430
10959.399414
10952.636719
10886.537109
10884.492188
10913.675781
10937.491211
10935.744141
10886.440430
10878.389648
10912.969727
10969.751953
10976.794922
10998.882812
11066.778320
11055.087891
10927.983398
10938.923828
10913.236328
10913.125000
10998.783203
11099.362305
11051.679688
11052.674805
11024.161133
11065.735352
11132.055664
11158.565430
11115.482422
10992.274414
10973.470703
10956.285156
10921.890625
11008.024414
10996.868164
11076.803711
11090.219727
11095.986328
11134.737305
11078.767578
11037.953125
11100.885742
11156.511719
11150.635742
11185.603516
11298.809570
11374.306641
11180.454102
11059.147461
11038.857422
10989.982422
10904.287109
10838.732422
10929.506836
10958.703125
10988.354492
10971.562500
11022.704102
11105.693359
11026.572266
11057.571289
11106.611328
11166.008789
11117.985352
11159.225586
11183.284180
11168.920898
10993.252930
11062.652344
11033.371094
11034.110352
11115.937500
11102.249023
11055.915039
11105.575195
11182.002930
11036.187500
11108.876953
11185.309570
11083.681641
11016.475586
11104.912109
11016.455078
10983.488281
10999.892578
11023.345703
11080.299805
11174.069336
11120.882812
11067.861328
11100.897461
11048.989258
11061.065430
11156.782227
11074.630859
11059.998047
11075.979492
11176.008789
11197.649414
11304.873047
11267.852539
11109.533203
11063.299805
11084.586914
11055.957031
10982.319336
11066.357422
11002.510742
11029.024414
11081.044922
11082.055664
11112.136719
11088.392578
11080.708008
10979.998047
10989.252930
11062.873047
11078.957031
11150.472656
11222.962891
11276.468750
11226.498047
11133.183594
10963.462891
10996.979492
10978.320312
10968.950195
11051.123047
11078.208008
11116.673828
11151.865234
11120.356445
11103.696289
11135.430664
11071.678711
11044.764648
11065.121094
11095.992188
11073.452148
11050.208008
10980.087891
11036.947266
11123.916016
11108.076172
11062.142578
10992.670898
11026.977539
11096.121094
11117.297852
11108.622070
11221.763672
11188.651367
11011.731445
10917.001953
10963.590820
11102.235352
10998.218750
10927.360352
10984.206055
10966.979492
11045.022461
11130.479492
11135.322266
11136.016602
11035.738281
10935.571289
10870.044922
10921.826172
10832.519531
10822.742188
10866.444336
10972.763672
10940.795898
10792.017578
10797.245117
10942.006836
10943.988281
11025.561523
11176.160156
11030.362305
10882.511719
11015.182617
11062.916016
11123.468750
11122.334961
11131.187500
11171.067383
11120.957031
11067.544922
11014.106445
11012.716797
11018.510742
10947.667969
10887.340820
10888.582031
10957.774414
10887.760742
10865.072266
10944.760742
10890.140625
10954.662109
11134.530273
11178.091797
11202.995117
11158.494141
11009.449219
10839.364258
10795.766602
11021.245117
10943.764648
10981.075195
11089.934570
11109.033203
11212.191406
11314.191406
11151.566406
10988.488281
11004.302734
10937.646484
11002.029297
10993.285156
11050.140625
10947.043945
10894.239258
10941.511719
11108.983398
11200.435547
11203.125000
11078.332031
10894.303711
10807.610352
10862.510742
10843.149414
10843.863281
10776.106445
10794.152344
10735.990234
10619.834961
10724.618164
10845.430664
10920.109375
11002.709961
11120.089844
11097.806641
11080.733398
10953.345703
10746.105469
10620.620117
10708.462891
10912.252930
10896.645508
11011.114258
11010.844727
10986.595703
10901.290039
10949.039062
10884.331055
10837.229492
10891.229492
10963.250000
10921.922852
10907.227539
10861.154297
10836.582031
10722.143555
10812.203125
10884.794922
10955.216797
10947.714844
11004.353516
11164.036133
11123.035156
11045.416992
11106.664062
11073.267578
10975.028320
10929.673828
10965.517578
10821.432617
10911.268555
10931.173828
10812.216797
10672.462891
10848.260742
10957.299805
11008.346680
11123.866211
11063.806641
10863.971680
10842.818359
10971.477539
10925.205078
10983.579102
11089.163086
11040.624023
10913.520508
10920.817383
10831.958008
10818.855469
10846.713867
11000.030273
11167.498047
11112.766602
11206.314453
11113.306641
11036.730469
10994.803711
10906.985352
10855.886719
10913.281250
10930.910156
10867.845703
10943.537109
10915.446289
10915.078125
10951.447266
10984.229492
10990.160156
11104.393555
11341.336914
11157.923828
11129.471680
11223.943359
11148.932617
11087.895508
11090.165039
11074.073242
11077.046875
11116.094727
11095.598633
11077.347656
11111.435547
11123.627930
11151.418945
11208.043945
11209.398438
11189.373047
11077.275391
11110.122070
11130.754883
11189.912109
11209.396484
11242.538086
11086.200195
11134.258789
11165.621094
11088.502930
11015.724609
11085.531250
11131.283203
11214.287109
11272.779297
11363.908203
11208.528320
11096.603516
11162.772461
11104.691406
11179.640625
11234.705078
11271.269531
11023.907227
11009.563477
11109.645508
11052.515625
11159.656250
11242.828125
11149.805664
11111.465820
11095.376953
11050.263672
11073.947266
11140.908203
11101.969727
11066.412109
11013.017578
11069.472656
11008.654297
11048.343750
11179.180664
11110.760742
10933.189453
11101.438477
11038.770508
10962.649414
11102.628906
11178.761719
11206.299805
11283.154297
11296.617188
11125.311523
11016.856445
10976.530273
10916.315430
10826.115234
10867.754883
10853.958008
10910.314453
11049.424805
11114.844727
11151.929688
11232.972656
11232.541992
11068.424805
10987.375977
11027.353516
11073.674805
11063.972656
11162.997070
11199.118164
11201.362305
11175.178711
11094.387695
10948.453125
10851.867188
10818.706055
11033.488281
11194.399414
11212.704102
11191.406250
11201.173828
11064.097656
10995.059570
11005.234375
10974.706055
10948.612305
11015.528320
10980.748047
10794.909180
10698.652344
10810.367188
10992.026367
10992.639648
11108.884766
11168.963867
11203.628906
11226.403320
11224.927734
11124.413086
11056.078125
10929.475586
10999.972656
11132.565430
11152.314453
11188.458984
11115.650391
11090.104492
10987.158203
10984.246094
10999.827148
11044.856445
11118.371094
11088.360352
11117.083984
11217.254883
11097.282227
11064.350586
11104.479492
11034.749023
10933.998047
11043.172852
11150.415039
11206.404297
11224.004883
11292.212891
11237.691406
11196.514648
11128.128906
11028.021484
10765.259766
10738.842773
10898.532227
10903.049805
10904.257812
11084.614258
11048.530273
11045.679688
11139.619141
11264.980469
11236.104492
11213.314453
11139.619141
11012.898438
10997.350586
11005.166016
10935.215820
10891.381836
11003.783203
11015.558594
10871.924805
10783.857422
10936.540039
10950.170898
10967.904297
11079.004883
11149.332031
11170.412109
11210.071289
11329.855469
11266.123047
11337.319336
11344.392578
11287.422852
11163.803711
10974.486328
10914.367188
10781.571289
10840.277344
10989.139648
11027.953125
11010.087891
11131.819336
11128.803711
11078.291992
11121.952148
11238.347656
11309.091797
11277.475586
11277.841797
11168.341797
11035.953125
11016.146484
10818.614258
10822.702148
10716.833984
10811.230469
10941.479492
10966.550781
11022.333984
11113.260742
11085.998047
11080.342773
11037.328125
11053.020508
10924.292969
10943.739258
10977.309570
11083.555664
11032.585938
11091.225586
11216.906250
11218.139648
11216.635742
11162.445312
11076.666016
10965.784180
10750.070312
10761.347656
10828.290039
10885.362305
10931.468750
10925.194336
10977.986328
11002.644531
11177.729492
11132.847656
11136.805664
11246.919922
11213.693359
11271.072266
11211.836914
11306.927734
11286.625977
11206.335938
11100.458008
10971.903320
10836.930664
10785.261719
10774.502930
11059.716797
11020.691406
11010.860352
11196.732422
11157.106445
11245.097656
11273.778320
11273.536133
11063.091797
11017.085938
10824.020508
10819.402344
10794.555664
10850.449219
10899.720703
10939.901367
10918.758789
10999.946289
11103.662109
11144.983398
11055.303711
11170.982422
11252.732422
11167.213867
11149.238281
11053.227539
10960.171875
10969.522461
11088.104492
10996.603516
10872.666992
10762.270508
10818.106445
10811.665039
10902.056641
10883.939453
10879.103516
10936.918945
11115.227539
11199.370117
11227.635742
11136.542969
11029.298828
11024.049805
10946.847656
10915.328125
10739.955078
10763.777344
10787.843750
10841.721680
10927.526367
10962.744141
11155.273438
11118.766602
11193.986328
11206.930664
11165.534180
11106.478516
```
