## Supplementary material for "Functional connectivity across the human subcortical auditory system using an autoregressive matrix-Gaussian copula graphical model approach with partial correlations": Code: roi-04_mean_ts.txt

```
7419.009766
7641.805664
7265.162109
7373.590820
7618.000488
7394.501953
7347.128418
7530.916016
7465.345215
7462.533203
7490.834961
7429.204102
7476.572266
7451.821777
7327.833984
7570.737793
7390.646484
7322.554688
7359.371582
7617.059570
7284.286133
7252.833496
7438.345215
7236.616699
7414.004395
7497.948242
7550.142578
7422.692383
7446.669434
7485.014648
7301.766602
7253.541504
7498.010742
7546.482422
7316.979492
7383.967773
7628.415039
7343.642090
7505.013672
7477.559570
7479.094727
7378.983398
7511.416992
7366.000000
7417.188477
7665.203125
7260.645508
7440.014648
7594.252930
7429.439941
7536.962891
7497.799805
7407.412109
7428.105957
7465.802734
7180.502441
7430.945312
7402.380859
7378.933594
7479.358398
7198.624023
7429.223145
7407.548340
7422.166504
7330.347656
7455.175293
7515.481934
7448.303711
7393.458496
7177.988770
7506.288086
7332.928223
7439.537109
7659.375977
7513.534180
7510.096191
7236.233887
7605.875977
7581.896484
7642.966797
7505.041016
7522.903320
7486.612793
7291.577637
7098.322266
7570.953613
7296.455078
7212.713379
7333.490234
7517.548828
7372.616699
7606.389648
7532.730469
7376.445801
7270.953125
7469.271484
7324.417969
7416.502930
7294.404297
7310.067383
7549.627441
7350.564453
7280.978516
7307.483887
7224.593262
7431.148926
7299.934082
7425.402832
7450.542480
7359.156250
7433.497070
7448.427734
7111.294922
7284.470703
7204.673828
7405.855957
7252.801758
7330.920410
7386.296875
7494.941406
7319.962891
7382.625977
7299.720703
7267.090820
7487.946289
7273.993652
7221.283203
7494.329102
7295.006348
7297.506836
7137.961914
7727.957520
7373.643555
7256.384766
7445.033203
7337.766113
7289.337891
7270.128906
7441.894043
7192.179688
7503.039062
7372.350586
7311.076172
7446.487305
7541.685547
7352.021484
7536.090820
7398.733398
7251.300293
7256.527344
7345.141602
7126.533203
7275.886719
7220.416016
7537.303711
7205.440918
7239.951172
7142.304688
7292.229492
7186.256836
7423.575195
7022.052734
7317.988770
7250.041504
7287.803711
7421.735840
7143.798340
7125.602539
7294.568359
7253.215332
7055.537109
7313.072266
7349.560547
7119.680664
6971.730469
7323.632324
7007.261719
7233.029297
7370.594238
7135.842773
7049.334473
7338.421387
7085.902344
7044.312500
7358.669922
7249.456055
7096.622070
7374.171387
7105.018555
7136.708496
7399.379395
6955.866699
7174.538086
7061.167480
7299.336426
7071.708008
7298.915039
6986.495117
7161.846680
7346.712891
7198.455566
7258.208984
7342.283203
7276.545898
6993.299316
7230.328125
7245.718262
7108.122070
7162.420898
7244.088867
7221.661133
7348.100098
7068.643555
7143.645508
7309.642578
7246.530273
7234.760254
7163.571777
7190.311523
7091.936523
7236.747070
7342.678223
7156.677734
7101.150391
7376.098633
7158.279297
7188.850586
7179.533203
7251.226562
7377.553711
7276.166992
7361.030762
7177.021484
7158.924805
7255.248047
7350.608398
7310.395020
7321.180664
7373.848633
7515.681641
7393.670898
7203.612305
7286.666504
7493.770508
7410.626953
7621.639648
7496.390625
7347.844727
7270.696289
7239.413086
7436.677734
7425.458008
7108.397949
7447.355469
7326.991211
7491.417969
7364.585938
7391.572754
7291.469727
7384.722656
7242.615234
7361.999512
7212.216797
7494.529297
7128.684082
7531.669434
7395.977051
7536.156250
7604.424805
7472.004883
7365.318359
7568.481445
7440.160156
7276.238281
7429.388672
7523.536621
7300.420898
7254.165039
7584.844727
7414.295898
7276.289062
7343.722656
7428.878906
7351.739258
7268.167480
7243.937012
7033.286133
7514.196289
7268.543457
7357.338867
7214.545898
7170.319336
7313.191406
7343.926270
7211.893066
6987.599609
7322.344238
7097.291016
7339.564453
7361.154785
7395.343750
7217.787598
7296.875977
7462.205078
7304.673828
7457.840332
7119.155273
7575.433594
7064.900391
7362.969727
7517.155273
7413.668457
7356.861328
7600.091797
7225.488770
7471.026367
7432.083008
7325.792969
7499.625977
7591.357422
7665.853027
7568.102539
7374.509766
7556.505859
7581.974609
7560.369141
7475.082031
7265.998047
7291.510742
7242.791992
7374.310547
7258.004883
7498.569336
7512.282227
7460.151367
7559.796875
7479.023438
7493.456543
7566.374023
7517.225586
7678.136230
7649.508789
7394.417969
7655.148438
7396.231445
7476.743164
7637.316406
7565.096680
7746.780273
7435.351562
7744.415039
7572.639648
7512.637207
7690.372559
7387.508789
7406.828125
7540.386719
7423.823242
7492.007324
7509.201660
7488.436523
7323.342773
7513.197754
7244.343750
7291.627930
7560.958008
7512.728516
7376.216797
7400.092773
7560.825195
7459.677734
7425.346680
7494.208984
7433.258789
7608.036133
7534.257324
7635.355957
7433.009766
7451.566406
7431.592773
7302.665039
7522.935547
7504.854492
7429.970703
7419.139648
7389.116211
7297.584961
7622.816406
7423.981934
7550.929688
7448.962891
7474.300781
7293.936523
7429.476562
7360.270508
7449.960938
7471.531250
7237.450684
7507.963867
7555.396484
7563.771973
7366.653320
7405.130859
7506.315918
7668.680664
7452.590820
7661.237305
7494.318359
7616.765625
7446.709961
7628.474609
7394.023438
7277.076172
7434.087402
7503.651855
7317.203125
7455.394531
7265.790039
7396.708008
7552.756836
7293.955078
7344.430664
7298.587891
7424.655273
7689.877930
7372.147461
7538.060059
7576.993652
7261.838867
7135.760742
7472.001953
7368.791504
7284.953125
7444.481445
7445.891113
7516.556641
7545.212891
7451.894531
7478.668945
7437.526855
7397.477539
7539.388672
7457.855957
7388.387695
7451.930664
7545.505859
7427.573242
7382.464844
7359.625488
7339.200195
7503.041992
7466.656738
7359.405762
7344.706543
7520.432617
7310.957031
7408.692383
7389.230469
7464.891602
7440.271484
7490.145508
7449.791992
7519.466309
7481.890625
7657.235352
7502.266113
7421.280762
7549.447266
7241.784180
7582.695312
7459.880371
7460.328613
7312.237305
7231.648438
7355.755371
7300.786133
7679.492188
7574.088867
7392.122070
7512.447266
7326.884766
7337.812012
7522.148438
7178.300781
7381.937988
7194.516602
7281.408203
7536.247070
7437.994141
7469.359375
7469.901367
7205.253906
7292.873047
7407.047852
7379.252930
7477.080078
7111.918945
7161.944336
7148.403320
7148.022949
7488.017090
7244.434082
7517.150391
7507.700195
7623.184082
7405.589844
7306.000000
7425.160645
7204.557617
7430.028320
7552.654297
7247.750977
7346.513672
7198.937500
7159.929688
7261.300781
7251.364258
7527.961914
7414.288086
7614.682617
7411.329102
7201.994141
7242.665039
7207.719727
7380.533203
7467.053711
7317.458984
7618.659180
7575.715820
7432.069824
7348.876953
7734.047852
7457.695801
7691.234375
7571.118652
7383.700684
7496.861328
7345.747070
7363.863281
7449.276367
7533.122070
7387.597656
7501.078125
7374.279297
7455.737793
7567.437500
7305.587891
7389.973633
7507.240723
7278.731445
7747.671875
7518.013672
7381.130859
7404.548828
7386.800293
7423.063965
7528.419922
7415.639648
7490.607422
7462.333008
7312.782227
7357.262207
7390.577637
7328.768555
7646.230469
7595.440918
7429.381836
7432.914062
7240.664062
7318.284180
7288.317383
7395.533203
7419.732422
7443.055664
7487.399902
7519.114746
7479.619629
7501.401855
7624.132812
7697.926758
7512.223633
7641.018555
7701.684570
7717.664062
7415.354492
7750.209473
7512.379883
7532.707031
7498.556641
7453.009766
7601.723633
7500.590820
7520.060547
7552.903320
7651.675781
7618.877930
7418.499023
7421.121094
7609.355469
7636.656250
7510.229492
7558.910156
7594.528320
7506.067383
7682.032227
7436.297852
7431.060547
7496.772461
7614.748047
7509.918945
7708.103516
7558.553711
7612.195312
7673.757812
7491.198730
7512.795898
7515.569824
7614.986328
7494.502441
7419.800781
7471.432129
7387.274902
7355.876465
7377.534180
7493.030273
7232.328125
7498.234375
7433.878906
7320.516602
7464.087891
7188.972168
7384.157227
7433.247070
7415.847168
7249.554199
7504.708984
7283.198730
7210.330078
7222.152344
7319.854492
7579.772461
7485.991211
7450.673828
7309.041016
7243.035156
7331.100586
7327.507324
7371.160156
7263.213867
7572.912109
7268.948730
7502.583008
7089.378906
7558.548828
7234.664062
7255.165039
7398.531250
7315.312500
7379.924316
7344.642578
7233.384766
7393.493652
7462.076172
7744.555176
7632.247559
7351.417480
7669.152344
7678.545898
7240.938965
7331.500977
7470.109375
7485.358398
7623.091797
7448.672852
7729.351562
7343.195801
7505.766602
7570.959961
7313.365234
7478.095703
7405.408203
7511.481445
7418.694336
7630.401367
7554.404297
7472.322266
7564.283691
7207.897461
7331.752930
7284.480469
7585.693848
7726.862305
7528.269531
7607.016602
7566.564453
7534.193359
7595.320312
7517.739258
7529.541504
7306.455078
7508.648926
7373.086426
7619.710938
7358.722656
7204.667480
7501.045410
7458.324707
7338.198242
7441.391602
7403.154297
7307.422363
7415.377930
7600.868164
7451.159180
7285.090820
7557.841797
7261.888672
7355.260742
7389.875488
7490.302734
7412.788086
7358.800781
7562.681152
7374.330566
7328.980469
7493.133789
7416.687500
7511.226562
7431.359375
7182.297852
7461.584961
7409.665039
7559.939453
7341.436523
7414.601562
7407.579102
7511.250000
7750.006836
7694.619629
7767.609375
7547.962402
7624.666992
7561.086914
7603.240723
7630.329102
7644.251465
7615.873047
7591.894531
7500.569824
7503.593750
7683.650879
7330.632324
7686.035156
7650.532715
7473.510742
7550.391602
7515.972656
7495.941406
7841.691406
7411.771484
7697.856445
7588.233887
7754.523438
7431.993164
7660.185059
7467.632812
7550.501953
7387.946777
7358.367188
7321.749023
7338.366211
7255.479492
7608.270020
7567.291992
7485.584961
7639.272461
7628.627930
7618.794922
7508.854980
7475.638672
7534.635742
7541.636719
7296.873047
7608.120605
7391.109375
7299.315430
7398.690918
7513.624512
7618.506836
7450.498047
7486.756836
7494.792969
7511.234375
7615.375488
7531.840820
7485.994629
7595.618164
7429.509766
7460.814453
7366.161133
7647.980957
7375.509766
7566.854980
7323.389648
7527.734863
7462.123047
7178.922852
7369.046875
7261.448242
7395.954102
7344.127441
7497.489258
7444.028320
7633.065918
7515.862305
7529.370117
7675.757812
7448.950195
7517.402344
7603.244141
7340.212402
7536.186523
7366.362305
7572.365234
7275.924805
7634.874512
7227.351074
7217.532227
7256.776367
7224.316406
7400.912109
7340.575195
7319.149414
7394.885742
7455.845703
7568.296387
7324.766113
7611.290527
7580.631348
7637.782227
7269.457031
7360.329102
7342.616211
7414.787109
7275.711914
7426.414062
7662.443359
7448.294922
7507.001953
7472.337891
7498.724609
7520.536133
7619.183594
7448.405273
7436.645020
7367.411621
7565.296875
7215.651367
7214.033691
7326.037109
7426.910156
7359.252441
7396.443848
7286.305664
7344.645020
7350.609375
7452.184570
7146.250488
7314.570312
7400.750000
7406.560547
7502.318359
7397.682617
7470.908203
7357.783691
7501.019531
7252.392090
7659.778320
7603.374512
7460.277344
7764.210938
7810.764648
7820.977539
7715.423828
7707.737305
7626.380371
7688.571777
7609.561523
7518.104980
7477.801758
7337.904297
7463.666992
7347.574219
7485.573730
7631.880859
7654.791992
7832.345703
7580.451172
7611.594727
7849.889648
```
