## Supplementary material for "Functional connectivity across the human subcortical auditory system using an autoregressive matrix-Gaussian copula graphical model approach with partial correlations": Code: roi-05_mean_ts.txt

```
8092.609375
8216.403320
8087.353027
8310.285156
7964.470215
8220.250977
8082.818359
8146.242676
7967.776367
8097.373047
8168.120117
7993.584961
8074.000000
8079.467773
7869.678223
8066.897461
8306.721680
8049.668945
8091.848633
8112.123535
7950.554199
7990.531738
8193.102539
8207.834961
8093.053223
8050.390137
8040.737305
8041.427246
8171.964355
8200.987305
8061.277344
8046.291504
8215.904297
7957.801758
7877.188477
8229.336914
8023.297363
8026.613770
7990.396973
8117.561523
8132.924805
8043.571777
8010.562012
7979.075195
7879.040527
8023.989746
7886.698730
7911.130859
7987.453125
8239.820312
8055.788574
8039.486816
8100.241699
8140.578125
7981.796387
8115.515137
8080.132812
8086.929199
8126.515625
8043.410645
7831.050781
8086.462402
8093.312988
8062.402832
8157.215820
8084.916992
8190.959961
8023.591309
8125.475098
8000.716797
7835.974609
8232.391602
7977.166016
8155.791504
8067.230957
7865.010742
8007.313965
8407.491211
8048.090332
8248.528320
8003.480957
7934.299316
8111.744141
8117.533203
8062.052246
7993.571289
8017.317383
8087.154297
8046.203125
7907.055176
7898.616699
8146.113281
8364.984375
8201.299805
7877.895996
8229.330078
8025.133789
8029.554199
8277.227539
8229.825195
8104.147461
7874.618164
7939.292480
7878.036621
7976.377441
8336.262695
7849.329590
7850.210449
8253.095703
8177.403809
8016.234863
8058.718750
8125.969727
8069.851562
8124.380371
8225.842773
7891.515137
7876.996094
8089.431152
7956.201660
8096.097168
8038.587402
8197.824219
7937.040039
8047.060059
7750.020996
8143.056641
8072.581055
7986.500977
8178.818359
8156.254883
8155.404785
8063.326172
7984.184570
8110.805176
7938.224609
7947.378906
7903.268066
7947.621582
8038.000488
7736.016602
8227.354492
7941.373047
8205.651367
8097.424805
8045.971680
8173.851074
7904.799805
7879.627930
8052.493164
8104.408691
8197.004883
8126.933105
8284.573242
8043.408203
8021.776855
8073.541504
8060.978027
8006.652832
8201.885742
8202.645508
8006.415039
8209.022461
8343.796875
7966.882812
8234.740234
8086.555664
8023.050293
8176.932129
8210.875000
7855.891602
7985.423340
8250.343750
7867.909180
8140.203125
8174.567383
8132.504883
8131.484863
8124.862305
8073.371094
7960.621094
7943.003906
8357.034180
8025.477051
8116.393066
8146.066895
8199.464844
7953.205078
8208.843750
8063.049316
8160.579102
8243.459961
7903.797363
7926.331055
8035.483887
8098.278320
8142.310547
7946.538086
8025.166504
7938.791016
8013.970703
8037.621094
8073.490723
8177.453613
8204.398438
8016.233887
8269.811523
8246.050781
8196.691406
8102.495605
8092.464355
8097.353516
8099.039062
8232.381836
8048.263184
8053.992676
8086.672363
7981.687500
8237.310547
8062.748047
7947.509277
8300.106445
8077.773926
8032.416016
8063.328613
8070.417480
8074.113770
8106.489746
8113.560547
7986.384766
7906.656738
8003.034668
8111.228027
8143.209961
8028.183105
8179.673340
8207.543945
7862.220703
8218.162109
8077.743652
8113.786621
8131.536133
8178.100098
8187.335449
8113.866211
8025.305664
8056.386230
7997.734375
8095.020996
8063.282715
8030.927734
8244.257812
8094.241699
8092.337891
8109.958496
8210.241211
8042.031250
8124.167480
8076.187500
8185.046875
8176.345703
8062.291016
8130.034668
7947.866699
8001.625488
8065.667480
8127.430176
7943.552246
8181.552246
7870.078125
7913.071777
8169.666504
8094.359863
8036.417969
8162.408203
8124.390137
8205.239258
7947.988281
8349.208008
8077.925781
8348.874023
8154.608887
8122.552734
8044.603516
8245.845703
8145.655762
7936.711914
8139.253906
8226.133789
8156.242188
8212.590820
8162.586914
7897.963379
8275.672852
8063.496582
8107.266602
8243.759766
7804.940918
8241.952148
8196.453125
8132.148438
8020.479980
8365.763672
8110.160156
7920.261719
8141.249512
8169.004395
8311.909180
8187.500977
8284.907227
8274.372070
8220.794922
8004.736816
8299.748047
8132.771484
7998.968750
7807.617188
7993.125977
8366.932617
8042.492676
8292.969727
8041.481934
8147.933105
8173.908203
8025.543457
8184.046387
8068.247070
8220.594727
8221.031250
8106.532715
8226.583984
8156.842773
8149.914062
8109.937500
8303.253906
8221.606445
8159.693359
8097.755859
7869.329102
8029.771484
8136.246582
8068.219238
7999.014160
8002.940430
8067.600098
8063.158203
8255.425781
8262.696289
8078.862305
8208.445312
8254.224609
8107.224609
8185.831543
8125.800293
8215.277344
8262.054688
8029.570801
8184.963379
8169.089355
8091.921875
8128.818848
8163.045898
7982.559570
8131.989258
8073.245605
8122.580078
8284.450195
8094.904785
8331.016602
8068.905273
8201.845703
8275.149414
8223.690430
8147.637695
8049.555176
8229.139648
8164.812012
8266.424805
8145.176758
8247.458984
7976.854004
8075.183594
8037.047852
8341.362305
8158.182129
8018.980957
7997.153320
8104.350098
8310.620117
7976.294922
8186.587891
8411.261719
8208.085938
7964.445801
8212.341797
8378.634766
8062.667969
8145.106934
8199.270508
8261.675781
8169.164551
8108.877930
8214.106445
8188.041992
8228.534180
8251.200195
8289.064453
7926.189941
8095.294922
8208.715820
8126.850586
8042.487305
7959.467285
8141.350098
8106.575195
8028.752441
8099.543457
8108.852539
8010.912598
8131.477051
8053.703125
7990.903320
7985.255859
8086.393555
8034.942383
8163.541992
8108.535645
8122.527344
7993.848633
8194.348633
8341.942383
8073.232910
7973.988281
8050.527344
8103.158691
8231.088867
8010.405762
7888.289551
7978.477051
8114.258301
8180.583008
8216.415039
7886.281738
7911.751465
8110.458496
8033.354004
8467.491211
8249.183594
7927.625488
8178.497559
8173.108887
7920.751953
8326.231445
8126.992188
8070.836914
7913.182617
8104.280762
8048.991699
8038.978027
7754.010254
8073.782227
7959.953613
7942.967773
7857.045410
7942.684082
7905.018555
8064.407227
8086.137207
7880.363770
8108.780273
8185.050293
7905.274414
8005.733398
7913.465820
7725.089844
8023.812500
8049.001953
7988.873535
8075.164551
8424.235352
8057.307129
7950.140137
7871.852051
7979.608887
7775.452637
8005.100586
8058.878906
7911.154297
8000.534668
8326.144531
7880.668457
7773.124023
7954.260742
7831.826172
7822.456543
8059.448730
8005.446777
8185.948242
7824.321777
7949.716309
8158.219727
7971.008789
7866.315430
7908.629883
8026.749512
8005.925293
8068.928711
8149.040039
7993.937988
8037.490234
8168.872070
8053.293457
7826.214844
7978.849609
7902.162109
8098.377930
8187.063477
7867.441895
7879.796875
7862.481445
8172.812500
8083.118652
7973.087891
7999.404785
8308.226562
8223.835938
7884.375000
7916.970703
8202.086914
8177.918457
7853.024414
8082.716797
8125.253418
8016.461914
8104.479980
8142.907715
7822.992188
7847.951660
8194.294922
8156.112793
7928.135254
8049.608398
8128.358398
8069.296387
7987.641602
8005.557129
8238.855469
8184.230469
7776.973633
7966.869629
7813.205078
8080.800781
7824.243164
8084.602051
8133.928223
8035.124512
8067.214355
7891.648438
8051.716797
8066.692871
7878.092285
8149.280273
8280.938477
7825.864258
7879.520508
7895.944336
8044.448730
8017.729492
8277.094727
7907.342773
7957.502441
7999.532715
8010.446777
8016.945801
7998.274414
8070.919434
8179.531250
8077.201172
7989.899414
8172.064941
7891.626465
8156.744629
8114.520508
7973.690918
8072.018555
7922.875000
7943.625977
8154.908691
7882.956543
7999.200195
8061.377930
8055.957031
8065.310547
8189.329590
8205.883789
8188.751953
7997.460449
8166.054199
8064.906250
7872.536621
8063.175293
8006.019043
8068.837402
7871.786133
8056.447754
7949.394531
7847.341797
7960.282715
8245.216797
7940.397461
8102.690918
7901.995605
7955.834473
7757.497070
8046.242188
7993.025879
8022.023438
7999.388184
7691.277344
8031.669434
8133.312012
8082.309570
7816.692871
8040.095215
8159.759277
7830.061523
7982.809082
8178.978027
8005.061035
7872.870117
7925.825195
7946.698242
7674.932617
8232.028320
7944.123047
7921.396484
8003.446777
8152.920410
8039.426758
7947.667480
7968.511719
7894.770020
8076.440430
7948.077148
7987.708496
7898.868164
8082.273926
8287.408203
8015.081055
7805.041504
8124.337402
7876.597168
7853.495605
7996.908203
8012.893555
7876.180176
8208.378906
7979.671875
7899.872070
7942.048828
7964.446777
7920.618164
7918.770508
8074.929199
7955.357910
7968.095215
8035.504395
8343.121094
8093.485352
8020.347168
8069.363281
8004.202148
8064.492188
7880.014160
7955.164551
7765.016602
7816.682617
7842.546875
7672.414062
7724.732910
8148.067871
7835.427246
7831.710449
8195.713867
7773.687012
7826.131348
8150.544922
8119.244141
8002.130371
8130.767578
8117.740234
8081.223145
8023.187012
7885.228027
8182.199707
7925.958984
7779.455078
8007.860840
7947.958984
7822.691406
7995.608398
8156.971680
8090.875000
7744.297363
7868.137207
7984.297852
8169.723145
8000.215332
8040.474121
8098.511230
7938.052734
7721.192871
8106.009766
8041.170898
7954.386719
8141.362793
8050.009766
8086.548340
8110.865723
7882.974609
7965.541016
7894.633789
7863.983887
7744.313477
8145.855957
8044.842285
7807.090332
7850.914551
7933.896973
7944.909668
7914.504395
7875.480469
7995.452148
7834.962891
8086.359863
8046.908691
7994.298828
8044.041992
8196.131836
7980.668457
7955.496582
8138.917480
8092.841309
8247.455078
7937.966309
7979.374023
7820.156250
8069.478027
7967.683105
8207.686523
8067.710449
8149.763184
7856.705566
7924.635742
7741.460938
8051.967773
8287.389648
7799.233398
8056.076660
8044.088867
7899.585449
8264.014648
8136.324219
8182.329102
7899.895020
8068.062988
8073.931641
8019.221191
7616.768555
8055.417969
8000.026855
7819.123535
8219.673828
7865.652832
7980.013672
8028.051758
8044.298340
7869.617188
8100.669434
7994.617188
8049.651367
7863.553223
8042.480957
7890.400879
8046.345215
8146.357910
7906.674316
8167.838867
7952.775391
7944.424805
8045.091797
8027.783691
7937.763672
8232.475586
7973.001953
8024.135742
8117.998535
8180.271973
8077.252441
8090.240723
8144.611816
8138.167969
7880.597656
7988.000000
8348.403320
8074.794922
7807.255859
8062.532715
8228.633789
7922.180176
7769.636719
7839.024902
7940.475586
8021.329590
7903.755371
8047.014160
7592.959473
8090.110352
8059.727051
8064.694336
7826.764160
8107.425781
8217.696289
7867.387695
8091.285156
8094.914062
7785.407715
7670.323730
7978.879883
7921.249023
7782.130371
7875.098633
7951.196777
7905.509766
7864.316895
7984.380371
8160.241211
7964.271973
8024.216797
8194.370117
8135.521973
8007.228516
7710.404297
8190.402344
7739.493652
7820.484375
8021.768066
8155.689941
8097.706055
8070.880371
8093.356445
8266.251953
7811.368652
7784.207520
8015.362305
7967.965332
7846.245605
7947.873535
8126.869629
7874.168457
7834.198242
8193.791016
7953.319336
7878.729004
7970.320312
8083.505371
7938.036621
7968.962402
8077.020020
7991.180664
7608.234863
7993.172852
8200.034180
7929.430664
7761.324707
8126.242676
7933.753906
7924.964844
7934.975098
8075.671875
8112.666504
7977.887695
8003.766113
8110.896484
8157.680664
7961.462402
8026.231934
8131.115234
7861.291016
8012.791016
8006.856934
8099.868164
7920.293457
7905.546875
7919.899414
8082.601562
8296.085938
8045.286621
7989.852051
8160.056152
```
