## Supplementary material for "Functional connectivity across the human subcortical auditory system using an autoregressive matrix-Gaussian copula graphical model approach with partial correlations": Code: roi-06_mean_ts.txt

```
8933.328125
9108.532227
9020.175781
9012.000977
8988.165039
9226.511719
8950.047852
8760.959961
8877.424805
9109.662109
8581.570312
8765.847656
9040.054688
8554.712891
8741.981445
9153.287109
8871.573242
8372.069336
9147.404297
8863.918945
8193.046875
9030.295898
9089.892578
8479.274414
8886.902344
9168.397461
9126.345703
8693.779297
9127.901367
8943.804688
8788.603516
8988.664062
9063.316406
8892.727539
8405.361328
9070.106445
8893.150391
8792.434570
8732.757812
8827.208008
8827.528320
8753.110352
8959.603516
8988.006836
8764.062500
8601.575195
8752.468750
9091.426758
8832.484375
8910.434570
8806.359375
9145.708984
8978.763672
9047.125000
9037.026367
8800.625977
8758.643555
8887.178711
8850.133789
8828.369141
9032.120117
8807.309570
8840.686523
9236.452148
8886.021484
8395.900391
8870.709961
8772.155273
8694.828125
8825.250000
8981.220703
8690.229492
8952.712891
8974.330078
8527.062500
9058.001953
9111.020508
8827.271484
8850.987305
8880.511719
9207.164062
9009.737305
8903.759766
8851.577148
8887.735352
8998.083984
8512.350586
8882.763672
9075.230469
8296.912109
8928.638672
9128.918945
8330.210938
8822.319336
8847.844727
8891.348633
8812.772461
8886.492188
8652.181641
8899.009766
8832.466797
8704.202148
8688.551758
8826.712891
8608.291016
8918.113281
8829.412109
8392.246094
9014.365234
8567.733398
8357.617188
8922.499023
8782.222656
8514.996094
9251.490234
9037.859375
8390.271484
9021.669922
9016.389648
8739.183594
8901.986328
9117.308594
8832.976562
8932.467773
8985.636719
8455.090820
8824.960938
8764.717773
8441.102539
8335.301758
8673.473633
8722.177734
8494.093750
8576.420898
8743.465820
8516.441406
8718.060547
8732.353516
8704.033203
8516.037109
8921.307617
8768.323242
8476.153320
9034.447266
8736.396484
8597.399414
8960.025391
8707.914062
8849.299805
8816.869141
8668.502930
8737.079102
8821.954102
8653.733398
8809.472656
8488.215820
8763.406250
8667.109375
8168.646484
8815.125000
8596.515625
8141.851562
8862.789062
8632.312500
8306.307617
9039.226562
8609.487305
7982.368164
8605.341797
8611.576172
8045.457520
8593.470703
8880.530273
8059.197266
8606.356445
8875.648438
7999.078125
8657.680664
8897.934570
8154.191406
8598.011719
8751.976562
8371.594727
8443.681641
8649.732422
8461.298828
8396.884766
8504.794922
8511.458008
8340.513672
8598.076172
8664.718750
8603.862305
8582.218750
8428.265625
8616.009766
8898.394531
8182.610840
8437.054688
9055.419922
8670.037109
8223.455078
8617.988281
8610.886719
8559.124023
8230.465820
8657.514648
8642.095703
8383.839844
8672.134766
8434.646484
8620.695312
8503.410156
8624.976562
8641.567383
8841.372070
8212.199219
8621.172852
8662.828125
8414.260742
8582.725586
8458.988281
8759.392578
8590.638672
8869.422852
8912.349609
8284.861328
8758.142578
8429.903320
8808.865234
8610.265625
8790.613281
8404.413086
8362.449219
9108.041016
8715.986328
8668.882812
8520.544922
9107.498047
8798.282227
8652.893555
8623.424805
9106.274414
8850.292969
8411.479492
8838.474609
8915.648438
8871.318359
8453.550781
8830.509766
8704.480469
8748.908203
8474.366211
8670.380859
8890.454102
8808.314453
8490.748047
8848.232422
8951.664062
8795.753906
8655.464844
8903.863281
9003.349609
8681.992188
8711.421875
9070.477539
8676.232422
9167.853516
9231.763672
8692.191406
9377.146484
9457.428711
8893.535156
8991.846680
8635.851562
8943.965820
8777.428711
8740.389648
8929.839844
8662.172852
8887.830078
8479.780273
8409.046875
8778.353516
8579.294922
8580.609375
8677.653320
8815.341797
8906.928711
8814.666016
8604.238281
8668.268555
8689.953125
8473.407227
8577.393555
8291.604492
8509.503906
8590.215820
8876.140625
8554.066406
8614.530273
8623.244141
9036.152344
8632.474609
8837.257812
9203.931641
8583.818359
8779.817383
8540.296875
9228.874023
9084.099609
8919.954102
8855.431641
9004.968750
8418.583984
8837.964844
8656.987305
9210.095703
8708.270508
8858.578125
8851.851562
8969.096680
9182.723633
8871.566406
8864.236328
8772.623047
9119.592773
8814.762695
8371.888672
8882.838867
8747.623047
8585.727539
8898.142578
8836.190430
8998.564453
8979.365234
8818.816406
9014.003906
8341.996094
8916.859375
8943.890625
8634.370117
9027.293945
8355.607422
9004.932617
9158.291016
8741.819336
8947.490234
9035.943359
8796.429688
8865.863281
8995.732422
8886.938477
8538.593750
9100.068359
8721.823242
8425.620117
8778.345703
8803.029297
8767.888672
8586.412109
8948.954102
8716.694336
8769.445312
8923.022461
8902.192383
8855.157227
9083.548828
8684.232422
8812.616211
9183.814453
8790.580078
8507.299805
8841.369141
9041.795898
8685.486328
8913.600586
8958.115234
8426.427734
8725.352539
8810.833984
8485.135742
8800.259766
8923.683594
8883.817383
8370.616211
8732.357422
8785.671875
8288.942383
8979.586914
9046.224609
8845.411133
8269.072266
8587.339844
8952.687500
8557.917969
8435.972656
9028.917969
8814.622070
8711.840820
9084.217773
9243.205078
9144.833984
9145.292969
9245.361328
8883.359375
9032.746094
9101.916016
8695.000000
9099.709961
9089.285156
8757.141602
8926.520508
9123.414062
8965.223633
8897.543945
8933.159180
9093.998047
8693.543945
8995.050781
9179.708984
8777.068359
8966.029297
8927.792969
9016.433594
8948.757812
9130.293945
9149.458984
8869.131836
8692.209961
8864.382812
8781.695312
8955.033203
9065.776367
8745.938477
8681.630859
9418.461914
9046.402344
8788.464844
9007.742188
9080.596680
9025.832031
8916.398438
8985.429688
9056.546875
8869.212891
8612.833008
8919.344727
9417.254883
9113.270508
8671.743164
8940.325195
9006.852539
8352.483398
8711.330078
9292.091797
9201.334961
8524.244141
9077.868164
9177.244141
8722.644531
9092.184570
9144.970703
8735.966797
9001.898438
9176.179688
9072.972656
9147.965820
9059.000977
8732.261719
8669.026367
9374.273438
9012.345703
8415.773438
9038.354492
8924.585938
8669.701172
8876.589844
9183.635742
8476.625000
8432.791016
9339.686523
8609.572266
8313.163086
9062.497070
8890.374023
9007.902344
8768.069336
8810.129883
8814.630859
9018.463867
9090.346680
8963.178711
8696.426758
8866.487305
8681.441406
8511.465820
8543.625000
8717.798828
8972.557617
9024.546875
8857.505859
8722.348633
9359.810547
9042.835938
9076.298828
8735.378906
8725.901367
8808.423828
8703.170898
7931.511719
8460.054688
9163.069336
8692.821289
8480.019531
8719.634766
8800.177734
8649.596680
8755.422852
9181.462891
8568.063477
8489.922852
8758.865234
9088.941406
8876.167969
8503.998047
8902.435547
9271.307617
8688.773438
8675.020508
9339.788086
9056.934570
8783.358398
8703.408203
9049.540039
8933.094727
8969.814453
8768.061523
8779.685547
8440.141602
8889.360352
8457.394531
8820.772461
9170.175781
8763.437500
8250.207031
9179.114258
9059.554688
8638.688477
8882.641602
8928.323242
8804.017578
8918.984375
9152.558594
8743.253906
8561.543945
8675.969727
9095.234375
8653.505859
8662.562500
9102.443359
8663.644531
8440.725586
9097.946289
8889.335938
8769.180664
8600.352539
8892.889648
8467.094727
8413.178711
9128.417969
8694.739258
8286.799805
8784.118164
8808.960938
8569.573242
8949.017578
9157.718750
8966.294922
8876.750000
8790.631836
8792.756836
8965.893555
8910.474609
8855.077148
8704.070312
9015.990234
8982.701172
8675.122070
9056.248047
9133.435547
8761.006836
9290.398438
8849.117188
8872.759766
9069.763672
8919.984375
8917.056641
8939.897461
8438.235352
9156.700195
9120.669922
8730.904297
9023.302734
9068.159180
8608.904297
8952.032227
9204.915039
8968.775391
9084.030273
8699.833984
8960.983398
8924.906250
8969.635742
9133.656250
8799.712891
8985.613281
9099.773438
8984.292969
8722.162109
8942.072266
8391.126953
8493.873047
8926.572266
8757.909180
8782.517578
8847.718750
8762.895508
8724.223633
8774.743164
9039.521484
8738.853516
8805.559570
8686.524414
8693.164062
8508.472656
8563.115234
8548.654297
8820.245117
8372.521484
8571.981445
8808.316406
8775.677734
8866.907227
8719.717773
8540.135742
8693.865234
8510.494141
8362.871094
8496.441406
8631.383789
8638.834961
8554.707031
8690.333008
8822.633789
8714.179688
8465.535156
8495.693359
8618.903320
8470.817383
8673.160156
8824.056641
8638.755859
8738.607422
8816.860352
8773.291992
8943.692383
8549.445312
8591.888672
8452.300781
8355.433594
8609.985352
8526.522461
8491.839844
8752.629883
8445.545898
8544.052734
8325.085938
8746.564453
8478.658203
8282.011719
8764.791992
8823.238281
8582.737305
8391.909180
9123.817383
8578.682617
8278.445312
8133.705078
8573.733398
8754.335938
8511.809570
8611.820312
8690.432617
8756.901367
8625.216797
8239.555664
8783.304688
8596.681641
8551.287109
8520.930664
8410.560547
8267.119141
8797.970703
8661.135742
8471.978516
8381.329102
8429.705078
8792.656250
8509.323242
8404.869141
8676.854492
8561.374023
8567.782227
8375.894531
8610.975586
8255.691406
8417.182617
8771.881836
8715.277344
8559.384766
8410.313477
8450.029297
8612.472656
8512.856445
8216.220703
8471.123047
8559.758789
8630.059570
8347.365234
8645.712891
8388.616211
8350.278320
8552.244141
8597.014648
8709.164062
8824.195312
8724.706055
8792.010742
8630.148438
8655.423828
8770.958008
8586.536133
8641.071289
8555.226562
8442.200195
8541.249023
8784.617188
8684.980469
8664.386719
8582.541016
8760.910156
8565.579102
8769.137695
8627.814453
8812.933594
8751.760742
8590.458984
8865.909180
8592.919922
8679.414062
8649.314453
8671.687500
8554.789062
8596.279297
8489.038086
8267.143555
8597.172852
8404.340820
8326.250000
8342.661133
8483.749023
8672.736328
8664.515625
8634.130859
8577.661133
8666.107422
8680.546875
8269.731445
8574.767578
8580.063477
8566.420898
8412.387695
8583.591797
8782.694336
8502.814453
8364.884766
8346.268555
8660.656250
8560.646484
8463.111328
8627.920898
8741.591797
8620.645508
8581.378906
8644.628906
8620.230469
8616.772461
8474.157227
8579.485352
8366.453125
8400.288086
8429.584961
8500.784180
8408.167969
8532.436523
8495.867188
8451.694336
8361.502930
8708.352539
8365.935547
8219.101562
8686.989258
8819.785156
8567.128906
8692.097656
8836.794922
8735.131836
8595.951172
8606.485352
8660.244141
8590.121094
8477.727539
8445.723633
8535.015625
8518.126953
8233.197266
8673.689453
8454.767578
8383.719727
8465.198242
8614.192383
8360.375000
8297.931641
8577.902344
8563.520508
8654.825195
8594.167969
8667.951172
8618.845703
8783.037109
8471.694336
8785.525391
8165.370117
8475.817383
8590.896484
8712.542969
8592.625977
8628.000000
8980.184570
8689.206055
8573.578125
8442.825195
8722.023438
8400.070312
8323.027344
8601.715820
8311.357422
8265.038086
8371.542969
8617.239258
8568.370117
8325.074219
8593.729492
8319.426758
8339.859375
8511.263672
8571.737305
8422.542969
8461.549805
8461.319336
8619.524414
8871.045898
8361.392578
8359.754883
8510.448242
8429.238281
8820.157227
8562.439453
8644.962891
8674.659180
8968.429688
8704.041016
8704.423828
8552.620117
8783.603516
8550.773438
8580.592773
8500.848633
8250.861328
8184.418945
8079.987305
8486.375000
8653.465820
8371.261719
8741.966797
8825.216797
9155.208008
9047.024414
8985.837891
```
