## Supplementary material for "Functional connectivity across the human subcortical auditory system using an autoregressive matrix-Gaussian copula graphical model approach with partial correlations": Code: roi-07_mean_ts.txt

```
10092.477539
9982.139648
9865.411133
9988.829102
9964.412109
10027.950195
10027.907227
10058.086914
9818.156250
9961.193359
9853.036133
9753.105469
9985.504883
9863.060547
9802.391602
9854.493164
9773.144531
9811.747070
9825.442383
9772.128906
9799.797852
9963.133789
9905.066406
9892.524414
9923.280273
9970.201172
9918.294922
9836.291992
9916.170898
9916.299805
9931.299805
9917.832031
9858.436523
9958.342773
9709.211914
9830.098633
9804.965820
9770.822266
9922.422852
9938.699219
9891.938477
9845.079102
9923.514648
9712.318359
9980.720703
9792.215820
9802.039062
9765.819336
9786.961914
9857.131836
9838.485352
9951.970703
10071.602539
10039.296875
9958.856445
9962.542969
9855.677734
9808.749023
9816.219727
9792.417969
9887.916016
10020.583008
9955.796875
10011.349609
9937.796875
9907.622070
9803.155273
9927.699219
9917.788086
9738.635742
9915.999023
9960.381836
9854.872070
10018.156250
9859.316406
9942.605469
10079.593750
10020.548828
9910.739258
9916.342773
10055.456055
9971.245117
10093.115234
9953.071289
10068.350586
9986.366211
9924.254883
9902.874023
9787.299805
9749.368164
9936.002930
9915.267578
9893.304688
9606.764648
9759.949219
9884.609375
9895.040039
9906.294922
9974.696289
9843.825195
9781.276367
9813.575195
9815.343750
9920.972656
9852.617188
9881.845703
9818.141602
9922.912109
9836.803711
9912.280273
9777.524414
9997.513672
9793.481445
9967.289062
9795.433594
9934.261719
9697.102539
9835.751953
9964.199219
9833.925781
9848.521484
10013.350586
9965.277344
9797.432617
9731.381836
9841.188477
9781.902344
9749.926758
9798.211914
9725.859375
9679.427734
9665.947266
9777.149414
9712.052734
9794.915039
9736.074219
9744.944336
9882.661133
9775.985352
9775.269531
9787.321289
9970.996094
9788.375977
10004.583984
9768.743164
10006.235352
9668.625977
9999.540039
9793.224609
9886.125977
9789.863281
9758.972656
9723.704102
9693.080078
9807.071289
9800.273438
9801.102539
9633.094727
10028.666992
9755.931641
9926.863281
9789.061523
9743.230469
9740.520508
9803.094727
9653.976562
9695.535156
9834.600586
9756.941406
9820.337891
9889.675781
9775.813477
9790.660156
10014.053711
9745.262695
9741.698242
9917.078125
9860.252930
9820.578125
9907.090820
9834.824219
9687.550781
9845.064453
9698.866211
9836.953125
9785.483398
9914.041016
9993.898438
9925.833984
9960.007812
9799.436523
9894.378906
9790.493164
9786.714844
9771.255859
9806.166016
9810.765625
9910.183594
9863.958984
9836.829102
9813.388672
9788.158203
9622.110352
9855.941406
9686.238281
9647.741211
9766.383789
9725.316406
9771.380859
9671.226562
9699.845703
9645.216797
9686.868164
9641.586914
9868.847656
9666.840820
9750.519531
9778.380859
9736.120117
9808.220703
9792.538086
9798.878906
9830.717773
9768.875977
9820.696289
9812.375000
9753.570312
9756.954102
9641.360352
9690.336914
9742.672852
9714.528320
9884.621094
9963.230469
9875.394531
9947.744141
9829.417969
9836.007812
9916.536133
9952.790039
9978.889648
9693.332031
9804.301758
9814.645508
9944.465820
9765.124023
9908.915039
9858.483398
9916.110352
9827.219727
9745.401367
9895.790039
9931.139648
9902.240234
9798.886719
9822.820312
9798.361328
9787.482422
9693.346680
9705.612305
9840.652344
9913.909180
9826.058594
9833.199219
9881.627930
9939.873047
9993.628906
10076.840820
10053.162109
10021.626953
9941.671875
9941.152344
10051.781250
9877.023438
9929.472656
9954.765625
9960.397461
9816.602539
9919.909180
9741.538086
9819.094727
9785.371094
9779.622070
9927.032227
9798.638672
9814.237305
9788.764648
10053.655273
9764.853516
9661.861328
9787.311523
9724.935547
9748.944336
9829.155273
9627.073242
9671.116211
9833.592773
9858.741211
9854.121094
9857.852539
9714.209961
9835.577148
9894.440430
9817.786133
9894.407227
9953.097656
9921.874023
9862.230469
9990.458984
10061.199219
10038.521484
10051.256836
9934.854492
10157.708008
9969.125977
9969.142578
9908.105469
9880.657227
10265.001953
10094.461914
10125.658203
9958.082031
10079.385742
9928.267578
10031.480469
10045.496094
9940.605469
9755.704102
9760.838867
9748.574219
9728.428711
9588.295898
9785.279297
9757.008789
9790.871094
9900.777344
9878.506836
9812.808594
9723.551758
9973.993164
9975.855469
9878.654297
9833.997070
9950.695312
10035.816406
10047.907227
9960.396484
9990.290039
9847.241211
9990.413086
10073.093750
9961.537109
9908.347656
9915.778320
9856.782227
9836.242188
9859.945312
9736.922852
9895.726562
9996.519531
9861.277344
9904.113281
9875.001953
9846.125000
9890.209961
9885.165039
9934.009766
9748.472656
9978.152344
9990.993164
9942.574219
9995.000977
9819.118164
9887.556641
10068.123047
9845.227539
9895.221680
9848.404297
9793.168945
9825.969727
9847.451172
9968.527344
9677.790039
9696.235352
9880.221680
9847.323242
9813.605469
9823.896484
10071.139648
9715.386719
9738.439453
9742.450195
9701.501953
9787.420898
9875.625977
9824.944336
9971.719727
9901.385742
9777.342773
9887.868164
9974.895508
10062.374023
10089.250000
9989.459961
9977.074219
9910.337891
9861.337891
9887.453125
10023.155273
9983.430664
10084.662109
9910.106445
9830.409180
9857.556641
10002.280273
10104.378906
9823.866211
9987.614258
9893.128906
9700.586914
9788.108398
9735.515625
9712.485352
9716.866211
9884.883789
9944.919922
9987.044922
9973.161133
9886.576172
9748.610352
9849.854492
9818.915039
9924.892578
9963.956055
9690.454102
9979.038086
10065.436523
9965.329102
10004.288086
9913.884766
9971.490234
9900.912109
9884.209961
9771.730469
9891.136719
10045.183594
9876.773438
9913.531250
9915.033203
9811.119141
9833.592773
9907.735352
9875.699219
9794.933594
9953.791016
9866.527344
9959.737305
9850.936523
9890.930664
10069.032227
9937.825195
9849.650391
10051.800781
9941.241211
10009.171875
10206.973633
9965.530273
9814.941406
9883.550781
9833.133789
9927.159180
9909.581055
9799.332031
9795.145508
9904.187500
9745.244141
9865.871094
9928.166992
9904.363281
9968.294922
9868.556641
9846.168945
9751.346680
9654.035156
9787.428711
9697.454102
9844.162109
9993.627930
9728.861328
9918.458008
9897.413086
9877.152344
9804.995117
9843.042969
9800.551758
9728.992188
9827.829102
9771.308594
9763.461914
9795.389648
9960.414062
9986.091797
10018.819336
9780.024414
9937.450195
9953.661133
9803.371094
9866.430664
10002.725586
9824.308594
9600.253906
9752.522461
9559.790039
9827.189453
9717.177734
9860.939453
9751.146484
10047.386719
9796.000977
9848.897461
9927.325195
9797.706055
9878.711914
9971.204102
9728.916016
9870.581055
9917.964844
10078.600586
9924.317383
9930.667969
9915.144531
9869.538086
9881.042969
9961.791016
9951.693359
9783.709961
9818.930664
9858.047852
9721.449219
9776.269531
9651.674805
9716.980469
9676.119141
9743.214844
9725.681641
9859.003906
9876.493164
9796.117188
9781.650391
10053.691406
9947.171875
9946.824219
9982.683594
9906.789062
10030.018555
9772.991211
9930.958984
9820.478516
9770.713867
9870.863281
9830.566406
9854.977539
9692.480469
9871.767578
9911.868164
9808.983398
9785.512695
9924.407227
9871.807617
9844.809570
9926.503906
9781.944336
9576.530273
9803.058594
9896.614258
9965.716797
9934.850586
9928.143555
9899.841797
10045.622070
9881.636719
9878.509766
10036.950195
9902.666992
9917.509766
9980.569336
9896.275391
9802.131836
9983.128906
9925.625977
9914.305664
9968.594727
9877.772461
9924.544922
9905.092773
9981.636719
9842.928711
9990.205078
9981.987305
9821.081055
9958.511719
10027.790039
9876.303711
9967.570312
10075.322266
9976.166992
9948.349609
9988.378906
9993.850586
9993.760742
10026.467773
10036.367188
9973.762695
10034.011719
9942.846680
9971.375000
9943.128906
9887.683594
9897.420898
9879.539062
9863.336914
9756.563477
9679.188477
9867.299805
9809.944336
9889.024414
9863.183594
9790.340820
9744.151367
9746.511719
9817.491211
9839.462891
9818.046875
9869.609375
9828.689453
9752.050781
9757.774414
9779.262695
9822.586914
9662.424805
9898.105469
9881.967773
9862.470703
9834.041016
9833.757812
9695.731445
9836.799805
9791.704102
9608.836914
9898.967773
9764.401367
9657.644531
9723.396484
9631.581055
9724.008789
9894.153320
9741.325195
9680.348633
9783.552734
9744.559570
9935.764648
9955.960938
9769.169922
9843.538086
9972.757812
9854.475586
9790.337891
9687.512695
9738.388672
9649.485352
9519.266602
9574.015625
9806.438477
9725.833984
9748.918945
9771.755859
9741.318359
9519.274414
9650.807617
9637.977539
9655.769531
9644.609375
9687.055664
9834.250977
9702.920898
9900.449219
9728.509766
9617.176758
9738.540039
9744.465820
9936.605469
9870.931641
9980.641602
10001.915039
9964.241211
9998.708984
9785.699219
9942.613281
9860.864258
9794.766602
9903.890625
9611.003906
9684.954102
9747.470703
9756.004883
9707.541992
9626.794922
9650.583008
9692.506836
9742.946289
9741.180664
9698.760742
9604.626953
9555.100586
9630.130859
9563.576172
9675.465820
9730.521484
9722.568359
9811.052734
9701.405273
9527.276367
9456.375977
9603.214844
9644.155273
9539.828125
9844.428711
9783.455078
9683.103516
9619.493164
9747.128906
9537.500977
9666.592773
9532.670898
9749.070312
9804.671875
9931.652344
9939.937500
9851.125977
9995.383789
9887.622070
9980.735352
9737.521484
9779.694336
9851.242188
9584.556641
9751.936523
9764.974609
9694.506836
9680.597656
9771.410156
9885.378906
9909.601562
9831.320312
9923.846680
9921.430664
9855.902344
9914.630859
9867.027344
9795.092773
9856.748047
9806.743164
9738.839844
9729.443359
9764.483398
9760.416016
9549.602539
9658.819336
9565.136719
9546.640625
9616.678711
9651.371094
9759.385742
9629.359375
9861.674805
9805.287109
9868.084961
9830.918945
9790.740234
9715.428711
9817.573242
9797.480469
9680.607422
9593.197266
9508.977539
9566.861328
9670.518555
9612.840820
9705.699219
9814.655273
9941.749023
9786.987305
9834.960938
9882.542969
9742.114258
9776.829102
9798.386719
9697.282227
9722.987305
9585.534180
9578.003906
9554.253906
9654.444336
9744.417969
9743.264648
9784.435547
9679.352539
9577.877930
9757.902344
9544.115234
9664.150391
9553.847656
9823.412109
9780.147461
9824.841797
9926.142578
9794.405273
9760.655273
9656.336914
9733.470703
9563.945312
9463.983398
9648.975586
9613.908203
9522.645508
9596.492188
9698.120117
9638.272461
9775.666992
9637.155273
9656.819336
9868.237305
9618.946289
9632.895508
9798.927734
9852.902344
9910.057617
9632.538086
9821.635742
9604.242188
9698.487305
9490.922852
9579.278320
9488.910156
9585.060547
9608.141602
9781.954102
9743.506836
9689.707031
9866.916992
9884.413086
9927.774414
9682.107422
9749.852539
9612.077148
9627.910156
9505.995117
9559.410156
9566.670898
9643.291016
9597.821289
9458.249023
9744.467773
9789.704102
9547.666992
9670.049805
9573.283203
9759.704102
9719.061523
9850.819336
9752.632812
9677.038086
9810.859375
9808.155273
9677.583984
9789.916016
9545.553711
9772.190430
9936.250977
10075.147461
10046.624023
9970.214844
10060.233398
9881.763672
9816.027344
9717.019531
9832.459961
9697.107422
9609.355469
9474.963867
9636.566406
9544.984375
9653.902344
9693.071289
9728.617188
10024.299805
10141.180664
10203.649414
10258.454102
10082.911133
```
