## Supplementary material for "Functional connectivity across the human subcortical auditory system using an autoregressive matrix-Gaussian copula graphical model approach with partial correlations": Code: roi-08_mean_ts.txt

```
10990.320312
10715.867188
10920.377930
10896.066406
10797.677734
10857.030273
10756.481445
10639.261719
10826.022461
10840.011719
10841.689453
10720.010742
10717.756836
10829.571289
10709.398438
10721.378906
10769.311523
10714.625000
10737.014648
10713.233398
10828.166992
10743.801758
10867.694336
10898.217773
10758.750000
10833.304688
10861.969727
10765.958008
10735.034180
10899.152344
10873.720703
10686.824219
10910.400391
10878.852539
10742.434570
10885.827148
10833.489258
10793.642578
10848.673828
10815.256836
10857.694336
10729.255859
10867.133789
10871.958984
10880.619141
10990.246094
10951.521484
10895.478516
10690.287109
10870.445312
10827.889648
10828.315430
10801.856445
10839.492188
10893.327148
10732.397461
10730.917969
10935.727539
10905.102539
10783.679688
10821.556641
10818.208984
10818.914062
10901.935547
10997.196289
10683.605469
10891.455078
10817.749023
10570.752930
10763.726562
10787.128906
10753.272461
10733.518555
10880.811523
10707.000000
10884.905273
10838.820312
10901.980469
10688.810547
10850.841797
10765.664062
10688.998047
10857.907227
10828.677734
10680.207031
10788.808594
10903.226562
10601.134766
10892.333008
10821.907227
10606.906250
10763.175781
10728.425781
10746.183594
10720.694336
10674.822266
10749.080078
10837.132812
10640.811523
10748.844727
10896.646484
10603.572266
10833.304688
10817.930664
10668.144531
10715.419922
10818.032227
10739.483398
10725.762695
10743.263672
10732.962891
10734.280273
10767.232422
10684.271484
10708.744141
10767.312500
10563.260742
10715.204102
10625.280273
10763.645508
10761.994141
10855.748047
10737.346680
10889.186523
10877.689453
10696.652344
10801.793945
10852.141602
10677.284180
10869.599609
10805.115234
10739.782227
10699.002930
10735.289062
10864.121094
10730.897461
10874.115234
10781.646484
10850.056641
10796.135742
10824.066406
10874.216797
10782.625000
10798.824219
10793.581055
10731.525391
10855.319336
10702.179688
10792.085938
10973.675781
10716.878906
10845.961914
10848.502930
10707.418945
10816.941406
10788.148438
10660.458984
10842.757812
10703.689453
10803.152344
10908.616211
10806.352539
10899.768555
10770.083984
10813.872070
10937.523438
10834.981445
10787.623047
10882.957031
10876.422852
10738.499023
10828.916992
10796.801758
10692.563477
10808.690430
10745.579102
10804.683594
10893.925781
10951.615234
10841.821289
10982.596680
10983.866211
10768.947266
10801.757812
10839.496094
10816.413086
10841.712891
10831.312500
10865.599609
10864.605469
10780.188477
10765.135742
10855.939453
10815.038086
10784.971680
10756.616211
10874.738281
10914.270508
10761.384766
10922.711914
10858.005859
10850.034180
10782.816406
10819.751953
10635.485352
10683.040039
10627.563477
10774.080078
10776.922852
10760.454102
10893.206055
10859.409180
10778.687500
10735.823242
10763.362305
10803.517578
10775.287109
10818.554688
10799.364258
10784.259766
10766.297852
10859.253906
10832.964844
10806.888672
10852.041992
10894.744141
10883.371094
10761.322266
10794.378906
10802.535156
10770.097656
10942.685547
10938.554688
10822.529297
10825.112305
10855.632812
10703.894531
10714.413086
10867.805664
10807.415039
10729.123047
10665.631836
10804.674805
10686.460938
10729.683594
10590.760742
10769.740234
10772.988281
10741.403320
10752.179688
10765.936523
10821.757812
10713.593750
10756.131836
10831.528320
10697.935547
10577.212891
10594.794922
10679.913086
10667.240234
10703.755859
10580.099609
10655.144531
10759.069336
10691.399414
10859.247070
10863.075195
10769.518555
10856.111328
10708.757812
10828.699219
10807.032227
10803.252930
10830.433594
10792.917969
10843.853516
10834.575195
10755.413086
10732.387695
10678.166992
10766.857422
10804.510742
10684.983398
10837.094727
10699.730469
10772.589844
10648.376953
10786.650391
10695.207031
10895.623047
10800.168945
10835.614258
10760.763672
10871.585938
10754.787109
10796.717773
10774.571289
10740.747070
10872.909180
10720.418945
10854.818359
10794.912109
10804.941406
10820.837891
10664.562500
10655.758789
11060.496094
10904.342773
10876.685547
10873.331055
10728.746094
11085.846680
10794.443359
10722.552734
10794.205078
10854.176758
10678.766602
10376.677734
10551.229492
10737.719727
10809.673828
10572.430664
10747.516602
10585.511719
10617.523438
10509.738281
10610.239258
10522.063477
10538.318359
10607.480469
10557.131836
10494.148438
10648.264648
10658.079102
10536.405273
10643.264648
10527.407227
10604.899414
10606.663086
10675.132812
10764.001953
10700.074219
10756.922852
10695.725586
10732.400391
10807.003906
10780.316406
10631.690430
10622.451172
10677.821289
10727.626953
10819.875000
10676.386719
10669.122070
10685.101562
10721.007812
10710.946289
10710.612305
10760.173828
10679.509766
10633.636719
10765.856445
10860.627930
10722.122070
10885.352539
10780.906250
10695.570312
10829.024414
10618.043945
10565.958008
10751.333984
10841.788086
10744.742188
10875.559570
10819.555664
10693.706055
10762.483398
10823.770508
10657.875000
10677.542969
10701.951172
10639.697266
10714.797852
10816.321289
10823.727539
10570.275391
10701.480469
10765.448242
10713.388672
10710.010742
10725.292969
10771.207031
10596.221680
10762.326172
10819.273438
10788.746094
10503.669922
10819.397461
10880.619141
10528.971680
10784.306641
10610.541992
10562.322266
10692.975586
10688.606445
10647.461914
10676.961914
10727.095703
10457.873047
10619.145508
10602.054688
10696.587891
10643.644531
10689.018555
10571.183594
10624.388672
10575.426758
10598.351562
10530.542969
10595.138672
10569.031250
10638.989258
10670.097656
10693.585938
10694.069336
10611.824219
10624.365234
10546.319336
10589.889648
10542.937500
10554.267578
10551.266602
10621.555664
10682.977539
10727.775391
10565.002930
10602.875977
10650.718750
10599.145508
10585.893555
10557.471680
10570.869141
10562.922852
10621.310547
10623.321289
10655.076172
10449.564453
10335.429688
10550.034180
10611.405273
10411.219727
10624.907227
10605.446289
10502.199219
10409.044922
10464.325195
10454.107422
10504.729492
10638.011719
10602.141602
10601.956055
10672.099609
10618.000977
10534.090820
10640.994141
10675.357422
10500.876953
10564.215820
10661.185547
10534.760742
10299.244141
10678.783203
10576.684570
10492.799805
10457.209961
10545.280273
10555.061523
10532.972656
10698.904297
10514.273438
10506.502930
10473.133789
10415.000000
10434.842773
10481.211914
10457.563477
10575.654297
10602.517578
10602.775391
10553.798828
10539.355469
10521.650391
10618.275391
10549.363281
10588.607422
10459.961914
10602.662109
10419.262695
10543.787109
10470.361328
10514.717773
10661.308594
10544.991211
10522.250000
10536.285156
10554.154297
10582.433594
10492.850586
10329.145508
10600.436523
10266.053711
10318.988281
10418.933594
10562.758789
10367.862305
10438.436523
10493.846680
10510.836914
10428.898438
10568.865234
10580.334961
10518.193359
10462.218750
10507.627930
10698.034180
10624.238281
10464.087891
10445.554688
10504.363281
10455.236328
10365.725586
10435.750977
10496.163086
10282.063477
10413.766602
10491.084961
10526.159180
10365.645508
10451.899414
10306.136719
10579.006836
10437.811523
10279.920898
10429.208984
10489.326172
10286.035156
10331.309570
10495.457031
10550.257812
10580.399414
10666.258789
10573.705078
10443.830078
10629.583008
10673.524414
10401.996094
10339.191406
10404.357422
10459.001953
10319.936523
10661.506836
10436.837891
10445.958008
10381.447266
10449.985352
10443.584961
10435.118164
10534.087891
10597.160156
10577.876953
10491.603516
10451.556641
10498.353516
10458.061523
10442.470703
10458.784180
10304.849609
10534.384766
10458.537109
10444.732422
10438.875000
10428.991211
10407.665039
10597.833984
10615.373047
10477.367188
10531.163086
10438.112305
10436.142578
10442.214844
10587.916016
10353.330078
10430.135742
10547.771484
10395.725586
10559.246094
10549.006836
10375.577148
10507.637695
10525.304688
10564.029297
10576.791992
10492.994141
10574.022461
10564.638672
10545.506836
10567.378906
10560.283203
10427.386719
10562.708984
10564.793945
10449.158203
10528.791992
10390.683594
10624.006836
10599.489258
10390.476562
10606.368164
10612.784180
10494.301758
10537.240234
10495.420898
10386.779297
10383.494141
10441.303711
10414.933594
10418.551758
10481.883789
10583.726562
10425.364258
10682.816406
10485.680664
10727.960938
10462.279297
10402.019531
10637.756836
10399.477539
10392.865234
10594.000000
10402.058594
10593.056641
10529.641602
10538.753906
10394.596680
10550.619141
10650.200195
10529.992188
10384.300781
10537.523438
10319.572266
10474.143555
10498.900391
10587.104492
10412.029297
10477.743164
10543.430664
10472.104492
10422.650391
10520.449219
10541.225586
10474.605469
10519.733398
10632.634766
10330.351562
10528.675781
10511.273438
10334.268555
10445.142578
10473.391602
10428.863281
10360.524414
10493.082031
10404.209961
10491.502930
10482.208008
10444.189453
10317.125977
10454.257812
10289.099609
10570.744141
10480.321289
10501.885742
10471.012695
10538.375977
10484.628906
10451.689453
10453.038086
10561.889648
10537.123047
10335.274414
10567.200195
10409.532227
10608.438477
10400.406250
10346.163086
10593.126953
10364.444336
10332.726562
10452.258789
10506.548828
10208.460938
10388.130859
10405.007812
10444.230469
10193.878906
10304.156250
10459.548828
10488.274414
10339.925781
10341.259766
10343.500000
10522.440430
10379.207031
10466.305664
10488.599609
10526.849609
10467.660156
10486.320312
10601.215820
10555.306641
10658.810547
10553.144531
10546.569336
10525.000977
10507.936523
10609.205078
10541.660156
10495.952148
10544.565430
10541.144531
10674.856445
10545.761719
10520.533203
10508.935547
10603.528320
10496.353516
10473.638672
10542.132812
10425.730469
10575.534180
10579.755859
10394.147461
10415.752930
10445.674805
10516.556641
10336.764648
10354.487305
10397.803711
10338.645508
10437.834961
10335.931641
10344.165039
10322.082031
10392.349609
10273.541992
10242.773438
10452.798828
10345.626953
10476.117188
10430.949219
10522.051758
10394.810547
10328.582031
10561.079102
10402.905273
10278.029297
10387.095703
10491.029297
10476.951172
10302.460938
10325.008789
10472.206055
10251.437500
10458.112305
10445.104492
10367.323242
10342.652344
10510.881836
10431.777344
10389.424805
10464.937500
10561.824219
10334.406250
10401.384766
10448.179688
10480.624023
10550.923828
10305.423828
10547.434570
10494.761719
10504.881836
10437.207031
10560.381836
10590.393555
10536.292969
10380.799805
10340.520508
10509.946289
10538.586914
10257.931641
10429.187500
10436.613281
10511.832031
10334.450195
10564.878906
10565.110352
10528.110352
10334.553711
10511.530273
10525.769531
10458.148438
10572.035156
10391.914062
10441.895508
10362.393555
10329.081055
10478.873047
10565.360352
10452.413086
10406.406250
10433.670898
10437.991211
10503.683594
10366.593750
10511.398438
10534.402344
10617.406250
10453.774414
10469.958008
10408.298828
10474.160156
10404.459961
10499.021484
10676.389648
10408.801758
10651.312500
10558.054688
10506.021484
10515.205078
10487.594727
10518.930664
10466.841797
10407.497070
10546.166016
10525.732422
10411.162109
10360.301758
10500.595703
10527.091797
10416.106445
10427.608398
10569.800781
10563.872070
10404.494141
10505.849609
10441.107422
10422.888672
10431.342773
10332.503906
10383.926758
10460.757812
10513.490234
10433.209961
10491.198242
10434.904297
10436.565430
10363.380859
10364.506836
10452.677734
10653.464844
10616.700195
10699.777344
10691.522461
10639.077148
10558.062500
10536.514648
10701.456055
10492.584961
10400.568359
10444.810547
10514.917969
10520.712891
10503.637695
10558.649414
10546.405273
10537.240234
10419.851562
10491.198242
10465.306641
10605.937500
10559.165039
10615.502930
10373.644531
10282.555664
10522.396484
10259.742188
10465.826172
10306.843750
10398.874023
10397.832031
```
