## Supplementary material for "Functional connectivity across the human subcortical auditory system using an autoregressive matrix-Gaussian copula graphical model approach with partial correlations": Code: roi-09_mean_ts.txt

```
11387.660156
11179.943359
11259.065430
11111.477539
10974.861328
11148.340820
11245.483398
11253.250000
11191.873047
11190.595703
11171.889648
11255.750000
11214.375977
11250.040039
11188.507812
11170.616211
11176.309570
11310.768555
11132.336914
11295.842773
11203.441406
11147.315430
11277.810547
11247.137695
11169.376953
11236.498047
11185.520508
11196.626953
11058.736328
11228.491211
11209.955078
11095.406250
11313.789062
11402.304688
11302.552734
11151.281250
11256.810547
11183.939453
11250.496094
11152.314453
11367.259766
11133.562500
11200.469727
11411.428711
11361.809570
11348.228516
11373.230469
11273.914062
11264.673828
11193.360352
11231.600586
11283.437500
11137.938477
11365.586914
11297.538086
11261.502930
11217.709961
11321.916992
11231.156250
11212.285156
11348.414062
11291.798828
11247.107422
11225.452148
11326.306641
11234.654297
11214.560547
11308.273438
11139.581055
11193.581055
11249.012695
11092.925781
11123.770508
11228.920898
11086.000977
11269.527344
11186.925781
11151.176758
11231.240234
11107.170898
11372.792969
10982.458008
11265.152344
11188.091797
10984.806641
11201.903320
11225.344727
11104.971680
11302.893555
11172.128906
11170.511719
11201.668945
11085.987305
11144.697266
11205.699219
10970.970703
11043.764648
11317.562500
11133.677734
11148.685547
11223.798828
11120.559570
11220.608398
11316.329102
11189.923828
11102.429688
11244.966797
11252.825195
11215.641602
11195.573242
11185.418945
11162.533203
11219.499023
11257.599609
11029.406250
11204.097656
11123.871094
11017.552734
11050.821289
10959.860352
11249.242188
11159.862305
10986.810547
11305.291016
11399.986328
11156.623047
11182.440430
11320.761719
11257.383789
11318.666992
11088.003906
11240.925781
11182.586914
11174.003906
11212.802734
11254.529297
11195.204102
11271.210938
11235.767578
11256.850586
11156.712891
11238.844727
11207.205078
11243.624023
11069.240234
11125.470703
11292.902344
11023.252930
11240.726562
11381.941406
11165.947266
11217.936523
11277.403320
11071.659180
11178.272461
11285.534180
11016.397461
11361.315430
11086.368164
11149.562500
11231.801758
11216.511719
11152.644531
11238.166016
11223.460938
11267.983398
11263.089844
11275.340820
11169.502930
11200.155273
11210.274414
11163.148438
11134.394531
11213.291992
11171.735352
11384.049805
11163.756836
11337.601562
11318.810547
11224.194336
11215.858398
11325.531250
11175.233398
11205.599609
11230.809570
11089.340820
11295.877930
11245.944336
11305.635742
11217.127930
11260.289062
11215.170898
11211.753906
11343.896484
11298.277344
11016.646484
11290.637695
11298.668945
11264.251953
11246.884766
11377.242188
11272.831055
11171.750000
11257.933594
11063.810547
11224.277344
11003.855469
11209.647461
11224.344727
11090.519531
11272.099609
11269.356445
11194.724609
11208.524414
11295.952148
11227.289062
11223.415039
11081.829102
11177.000977
11177.997070
11222.070312
11268.747070
11267.033203
11265.913086
11175.238281
11241.714844
11264.269531
11185.967773
11314.856445
11303.062500
11058.940430
11305.424805
11200.525391
11239.872070
11287.013672
11246.264648
11085.355469
11116.994141
11004.657227
11181.510742
11101.024414
11097.086914
11000.770508
11015.324219
11005.893555
10950.322266
10908.417969
10969.961914
10980.083984
11055.802734
11161.809570
11128.639648
10942.830078
10922.869141
11087.541016
11057.261719
11041.465820
10964.217773
11026.288086
11003.785156
10955.516602
10921.519531
10942.600586
10984.643555
10965.970703
11102.055664
11074.018555
11105.542969
11124.323242
11210.008789
11182.875000
11210.108398
11077.008789
11156.313477
11221.697266
11188.184570
11205.469727
11091.496094
11322.611328
11228.193359
11215.660156
11176.060547
11147.290039
11263.969727
11104.570312
11232.132812
10990.253906
11216.679688
11139.422852
11371.237305
11101.402344
11238.916016
11171.239258
11193.433594
11114.925781
11155.364258
11201.371094
11250.489258
11258.190430
11105.802734
11219.866211
11071.868164
11223.491211
11059.177734
11128.949219
10943.793945
11269.415039
10978.302734
11147.880859
11265.997070
11063.497070
11294.952148
10932.446289
11184.591797
11008.261719
11007.295898
10949.212891
10415.072266
10555.282227
11004.416992
10919.669922
10598.794922
10798.916992
10732.510742
10811.666016
10822.258789
10636.177734
10854.454102
10816.759766
10873.556641
10867.508789
10708.229492
10839.147461
10725.403320
10783.062500
10930.059570
10779.625000
10795.871094
10901.159180
10945.462891
10696.586914
10816.947266
10950.300781
10725.145508
10728.247070
10868.332031
11005.596680
10937.829102
10900.612305
10933.618164
10774.845703
10941.448242
10906.986328
10945.527344
10773.208984
10853.663086
10748.273438
10719.633789
10980.784180
10795.788086
10703.434570
10972.072266
10881.626953
10881.170898
11103.707031
10908.293945
10765.323242
10959.031250
10902.616211
10870.674805
10889.309570
11006.197266
10912.165039
11034.971680
11043.434570
10894.548828
11006.708984
11025.334961
10850.137695
10848.608398
10986.108398
10915.791016
10954.319336
10957.748047
10931.179688
10961.368164
10873.908203
10999.935547
10915.880859
11025.961914
10931.957031
11021.095703
10992.059570
10881.422852
10993.022461
10992.853516
10735.717773
10784.507812
10574.660156
10672.166016
10692.907227
10731.810547
10687.396484
10653.079102
10812.668945
10556.142578
10640.547852
10801.613281
10661.887695
10651.641602
10758.548828
10633.550781
10641.311523
10647.993164
10726.278320
10566.197266
10705.910156
10807.503906
10661.053711
10725.208984
10767.174805
10670.069336
10682.152344
10816.124023
10763.722656
10653.270508
10689.977539
10676.243164
10882.070312
10704.243164
10805.392578
10707.438477
10652.631836
10772.896484
10732.501953
10884.019531
10695.183594
10739.424805
10819.603516
10655.597656
10817.383789
10824.770508
10669.756836
10684.428711
10751.216797
10772.779297
10644.100586
10734.247070
10735.444336
10687.513672
10619.639648
10794.150391
10668.029297
10736.708008
10643.214844
10580.853516
10701.345703
10651.341797
10710.809570
10764.518555
10761.253906
10802.720703
10869.482422
10701.524414
10897.920898
10753.752930
10818.137695
10752.188477
10910.674805
10779.820312
10860.594727
10868.804688
10863.494141
10634.878906
10667.782227
10822.494141
10744.007812
10796.314453
10894.210938
10769.306641
10857.935547
10712.011719
10825.577148
10721.962891
10744.937500
10850.445312
10805.837891
10864.402344
10821.397461
10825.823242
10961.784180
10821.850586
11003.449219
10943.589844
10914.206055
10791.767578
10844.529297
10881.183594
10787.407227
10695.555664
10751.915039
10935.437500
10969.345703
10663.237305
10905.170898
10797.825195
10906.950195
10802.157227
10716.813477
10910.733398
10754.719727
10807.333008
10828.739258
10862.180664
10812.888672
10756.019531
10919.386719
10698.218750
10795.894531
11003.294922
10930.164062
10840.916016
10758.775391
10845.460938
11021.000977
10832.603516
10713.312500
10722.071289
10644.531250
10800.250000
10658.738281
10741.564453
10777.383789
10669.119141
10663.705078
10667.835938
10765.456055
10676.099609
10636.459961
10658.215820
10683.563477
10560.091797
10654.355469
10630.497070
10685.666992
10486.343750
10525.030273
10710.066406
10760.931641
10783.427734
10884.605469
10801.642578
10579.633789
10899.625977
10956.215820
10688.559570
10703.430664
10717.297852
10700.220703
10633.880859
10814.056641
10789.577148
10599.678711
10734.990234
10806.902344
10740.041992
10675.650391
10707.408203
10801.444336
10744.183594
10705.983398
10795.757812
10819.980469
10791.266602
10728.813477
10638.134766
10502.710938
10746.878906
10714.113281
10666.771484
10910.263672
10699.699219
10669.763672
10834.593750
10768.186523
10731.385742
10800.959961
10898.845703
10709.969727
10693.664062
10853.322266
10643.462891
10697.695312
10848.147461
10648.836914
10817.804688
10760.238281
10599.931641
10835.028320
10807.187500
10698.633789
10715.583008
10810.301758
10747.566406
10797.916016
10737.517578
10844.368164
10717.054688
10613.221680
10779.081055
10766.613281
10643.633789
10854.451172
10617.927734
10824.132812
10823.693359
10634.405273
10946.104492
10755.313477
10687.404297
10743.917969
10639.040039
10758.877930
10602.964844
10735.209961
10654.467773
10753.232422
10735.017578
10703.417969
10721.607422
10769.923828
10768.112305
10986.708984
10743.369141
10804.165039
10820.118164
10664.422852
10757.686523
10815.622070
10648.126953
10771.612305
10843.517578
10813.717773
10615.232422
10794.654297
10946.844727
10867.297852
10885.310547
10904.891602
10834.519531
10689.933594
10945.409180
10957.486328
10766.393555
10799.525391
10926.262695
10700.632812
10762.664062
11037.677734
10805.259766
10670.075195
10879.332031
10896.733398
10664.968750
10889.268555
10916.431641
10787.819336
10881.311523
10747.998047
10746.465820
10733.762695
10807.162109
10697.938477
10675.863281
10807.003906
10866.573242
10774.277344
10823.694336
10813.658203
10866.576172
10891.574219
10861.178711
10873.064453
10771.318359
10832.840820
10860.566406
10821.541992
10729.298828
10920.751953
10760.743164
10718.303711
10676.569336
10735.394531
10695.550781
10704.938477
10902.043945
10753.694336
10729.080078
10636.034180
10694.852539
10501.480469
10748.375000
10702.261719
10714.749023
10561.156250
10678.062500
10765.486328
10666.678711
10524.815430
10657.166016
10734.083008
10763.336914
10622.299805
10693.394531
10845.123047
10907.636719
10815.264648
10664.086914
10800.883789
10882.831055
10990.375977
10840.662109
10803.202148
10888.625977
10724.354492
10770.819336
10721.781250
10686.861328
10939.529297
10799.048828
10906.506836
10923.394531
10870.107422
10860.801758
10813.591797
10709.471680
10844.157227
10899.722656
10718.312500
10867.225586
10912.492188
10646.145508
10713.365234
10700.771484
10800.208984
10588.231445
10628.642578
10738.049805
10733.822266
10636.863281
10676.760742
10604.467773
10733.568359
10691.694336
10740.831055
10629.749023
10807.250000
10728.649414
10817.537109
10782.571289
10840.637695
10708.648438
10753.824219
10716.585938
10793.143555
10631.124023
10694.856445
10721.876953
10728.356445
10498.743164
10552.405273
10723.839844
10517.717773
10774.224609
10797.584961
10750.791016
10758.039062
10825.142578
10712.650391
10759.579102
10768.464844
10925.716797
10674.666016
10655.251953
10787.345703
10790.610352
10744.574219
10600.169922
10723.282227
10754.199219
10764.569336
10819.056641
10809.648438
10836.672852
10784.772461
10854.022461
10790.829102
10849.631836
10761.940430
10656.500000
10755.652344
10707.089844
10738.236328
10677.167969
10721.725586
10690.593750
10755.585938
10714.937500
10825.011719
10843.696289
10760.369141
10778.560547
10696.313477
10836.436523
10684.410156
10623.524414
10945.575195
10929.677734
10688.806641
10815.542969
10832.049805
10810.991211
10829.324219
10758.116211
10853.666992
10911.698242
10864.766602
10763.248047
10822.900391
10849.920898
10843.478516
10809.998047
10787.291016
10861.805664
10761.625000
10915.089844
10843.717773
10900.406250
10800.346680
10972.575195
10958.472656
10972.581055
10674.643555
10859.181641
10716.639648
10745.260742
10724.541016
10808.920898
10819.375977
10806.693359
10798.416992
10836.614258
10899.836914
10840.398438
10782.853516
10832.075195
10696.209961
10763.321289
10671.000000
10688.099609
10715.783203
10745.719727
10599.306641
10655.704102
10705.211914
10691.851562
10757.666016
10812.941406
10847.392578
10892.122070
10859.659180
10935.781250
10956.936523
10968.924805
10991.425781
10971.149414
10625.118164
10835.704102
10757.402344
10700.785156
10954.539062
10829.709961
10809.212891
10771.813477
10923.747070
10898.591797
10860.873047
10870.941406
10700.319336
10891.552734
10803.892578
10785.531250
10753.930664
10612.024414
10641.914062
10534.174805
10678.862305
10681.521484
10743.342773
10783.470703
```
