## Supplementary material for "Functional connectivity across the human subcortical auditory system using an autoregressive matrix-Gaussian copula graphical model approach with partial correlations": Code: roi-10_mean_ts.txt

```
8553.300781
8491.536133
8673.058594
8738.746094
8633.930664
8618.458008
8636.432617
8600.076172
8568.599609
8621.225586
8536.038086
8461.711914
8603.514648
8530.910156
8583.549805
8731.147461
8607.351562
8611.693359
8705.905273
8470.014648
8592.670898
8721.944336
8709.051758
8765.870117
8737.772461
8640.040039
8616.815430
8639.222656
8676.988281
8695.428711
8580.738281
8687.354492
8598.519531
8575.846680
8690.839844
8546.834961
8649.886719
8720.176758
8634.977539
8702.473633
8707.728516
8716.649414
8750.137695
8747.085938
8639.786133
8606.379883
8791.786133
8682.725586
8758.330078
8779.970703
8823.845703
8625.331055
8660.006836
8728.104492
8683.807617
8658.786133
8572.118164
8718.982422
8697.571289
8634.080078
8654.716797
8571.664062
8639.198242
8715.128906
8736.786133
8612.831055
8788.985352
8727.420898
8671.648438
8705.221680
8743.641602
8639.455078
8709.818359
8712.509766
8675.238281
8736.360352
8719.420898
8610.213867
8777.920898
8680.936523
8763.868164
8651.386719
8741.314453
8852.450195
8681.639648
8659.124023
8619.346680
8666.647461
8750.588867
8582.410156
8675.514648
8689.256836
8607.869141
8687.258789
8828.748047
8623.601562
8563.296875
8651.674805
8675.554688
8525.414062
8620.459961
8567.934570
8683.080078
8565.901367
8649.802734
8640.083984
8601.292969
8671.438477
8677.501953
8628.820312
8583.776367
8617.837891
8572.603516
8578.787109
8618.132812
8586.664062
8663.882812
8665.083008
8764.951172
8783.876953
8880.997070
8790.175781
8643.203125
8757.424805
8757.166016
8673.704102
8640.842773
8632.083008
8584.706055
8511.783203
8655.975586
8613.887695
8746.226562
8611.820312
8671.245117
8590.124023
8802.850586
8781.854492
8690.078125
8599.652344
8690.080078
8761.086914
8756.750000
8843.480469
8721.332031
8610.785156
8738.220703
8555.971680
8637.045898
8636.810547
8595.057617
8647.991211
8619.399414
8668.447266
8760.631836
8672.153320
8574.436523
8605.333984
8736.755859
8761.624023
8684.229492
8765.891602
8839.158203
8601.785156
8540.635742
8745.927734
8646.870117
8653.249023
8794.668945
8671.621094
8925.208984
8850.931641
8689.087891
8835.157227
8765.379883
8681.637695
8811.676758
8679.679688
8784.313477
8787.473633
8770.283203
8781.548828
8659.452148
8704.623047
8794.080078
8636.920898
8649.040039
8856.488281
8840.359375
8628.532227
8754.301758
8758.139648
8645.016602
8644.605469
8761.942383
8764.377930
8767.544922
8615.071289
8670.409180
8779.931641
8657.762695
8705.518555
8644.692383
8602.889648
8629.836914
8720.524414
8758.291016
8620.050781
8632.268555
8723.186523
8730.982422
8789.217773
8739.294922
8650.151367
8658.786133
8593.355469
8693.971680
8725.396484
8779.714844
8677.138672
8698.267578
8825.175781
8604.201172
8615.597656
8625.928711
8609.491211
8778.310547
8668.663086
8724.588867
8626.374023
8719.827148
8840.524414
8755.291992
8798.333008
8744.868164
8679.010742
8788.516602
8602.241211
8676.286133
8806.201172
8687.736328
8714.631836
8700.744141
8647.856445
8753.841797
8683.884766
8775.571289
8756.290039
8732.406250
8630.310547
8740.154297
8696.313477
8695.040039
8747.498047
8737.375977
8658.285156
8620.692383
8580.652344
8664.358398
8652.358398
8579.342773
8721.058594
8683.428711
8635.928711
8763.411133
8763.781250
8735.269531
8775.783203
8731.230469
8563.920898
8905.542969
8687.108398
8639.992188
8676.355469
8711.537109
8613.239258
8587.514648
8616.936523
8598.824219
8508.079102
8762.754883
8526.288086
8549.319336
8619.883789
8655.774414
8675.845703
8626.241211
8593.259766
8498.136719
8647.007812
8687.227539
8667.353516
8520.041992
8583.647461
8654.388672
8751.077148
8686.803711
8506.837891
8705.489258
8632.375977
8695.053711
8696.448242
8710.189453
8686.586914
8781.599609
8654.120117
8219.631836
8522.838867
8425.488281
8584.443359
8537.011719
8454.058594
8608.481445
8576.308594
8598.393555
8598.767578
8446.495117
8575.334961
8601.137695
8616.523438
8595.417969
8821.316406
8574.100586
8607.339844
8592.381836
8528.050781
8509.550781
8628.874023
8512.041992
8616.867188
8576.250000
8561.324219
8792.979492
8527.673828
8548.441406
8689.072266
8551.319336
8648.914062
8583.321289
8668.634766
8509.187500
8649.170898
8641.573242
8650.463867
8633.385742
8676.260742
8683.030273
8595.880859
8685.067383
8607.133789
8498.007812
8624.239258
8641.115234
8525.892578
8556.041016
8666.907227
8632.470703
8372.465820
8568.885742
8458.461914
8597.633789
8754.719727
8651.376953
8512.907227
8589.286133
8610.305664
8516.712891
8698.539062
8556.510742
8485.391602
8594.632812
8625.814453
8576.310547
8771.518555
8678.061523
8604.623047
8691.633789
8733.088867
8540.064453
8638.902344
8585.592773
8614.030273
8404.526367
8586.214844
8514.207031
8604.985352
8667.762695
8704.814453
8609.861328
8647.770508
8510.444336
8561.858398
8561.268555
8709.532227
8657.160156
8724.686523
8648.114258
8771.696289
8287.219727
8545.726562
8580.225586
8658.810547
8629.175781
8851.995117
8695.110352
8755.339844
8710.868164
8734.491211
8898.523438
8667.202148
8643.723633
8727.305664
8598.640625
8686.529297
8714.558594
8608.029297
8649.674805
8682.345703
8636.564453
8675.963867
8678.682617
8675.610352
8755.381836
8737.914062
8623.541016
8619.591797
8635.173828
8637.174805
8615.344727
8607.350586
8558.723633
8518.410156
8552.020508
8688.811523
8558.736328
8744.472656
8712.781250
8660.462891
8546.304688
8693.945312
8588.946289
8601.985352
8673.699219
8499.062500
8664.555664
8555.386719
8507.792969
8568.180664
8600.274414
8451.102539
8509.752930
8692.242188
8666.524414
8534.039062
8600.279297
8691.868164
8594.032227
8520.698242
8721.865234
8737.726562
8550.906250
8648.142578
8682.019531
8593.332031
8576.709961
8594.086914
8489.473633
8443.433594
8538.883789
8526.120117
8451.545898
8558.214844
8587.650391
8498.068359
8444.800781
8550.114258
8630.730469
8665.295898
8724.812500
8571.327148
8470.139648
8527.610352
8571.886719
8537.139648
8581.853516
8682.373047
8594.750000
8612.801758
8766.839844
8707.269531
8710.829102
8560.772461
8596.960938
8527.517578
8502.608398
8460.351562
8555.264648
8485.003906
8519.603516
8568.382812
8768.588867
8613.933594
8593.982422
8663.280273
8546.658203
8463.923828
8497.731445
8409.933594
8482.930664
8485.239258
8506.869141
8365.054688
8494.585938
8484.301758
8460.766602
8590.007812
8711.001953
8683.339844
8587.704102
8464.342773
8432.678711
8254.486328
8397.357422
8455.665039
8411.056641
8551.457031
8707.060547
8676.757812
8550.667969
8662.353516
8671.268555
8466.524414
8525.263672
8584.245117
8606.649414
8519.360352
8459.251953
8456.741211
8449.519531
8585.435547
8456.670898
8561.385742
8472.299805
8644.856445
8570.658203
8589.025391
8578.066406
8529.049805
8611.729492
8506.754883
8768.929688
8595.387695
8597.773438
8536.136719
8614.223633
8483.681641
8520.473633
8533.875000
8494.551758
8478.514648
8530.199219
8478.212891
8546.693359
8339.960938
8622.982422
8399.459961
8523.861328
8615.316406
8487.806641
8488.579102
8527.123047
8468.905273
8539.907227
8505.724609
8684.014648
8529.576172
8720.415039
8728.981445
8715.916016
8650.954102
8632.492188
8597.620117
8549.517578
8683.808594
8545.123047
8429.672852
8596.697266
8710.343750
8567.501953
8700.486328
8637.626953
8509.076172
8686.569336
8538.720703
8411.902344
8647.533203
8553.520508
8586.155273
8538.482422
8474.916992
8560.154297
8525.011719
8599.014648
8582.293945
8461.960938
8521.761719
8666.960938
8482.450195
8559.311523
8656.506836
8638.827148
8469.848633
8687.748047
8478.949219
8480.142578
8492.307617
8524.674805
8465.264648
8522.164062
8441.665039
8556.586914
8479.351562
8485.809570
8525.698242
8536.644531
8476.439453
8587.471680
8614.204102
8441.821289
8413.398438
8449.668945
8492.871094
8428.978516
8429.892578
8404.249023
8409.130859
8485.301758
8496.143555
8435.875977
8287.221680
8544.475586
8468.733398
8401.516602
8523.876953
8486.919922
8536.264648
8468.300781
8356.596680
8448.655273
8374.299805
8496.198242
8430.530273
8458.844727
8534.971680
8330.321289
8576.082031
8545.128906
8567.678711
8515.849609
8475.376953
8574.168945
8635.850586
8601.580078
8620.408203
8493.980469
8483.834961
8385.621094
8471.854492
8232.777344
8340.678711
8409.735352
8433.024414
8298.312500
8530.053711
8548.588867
8535.985352
8434.358398
8637.982422
8402.838867
8440.625977
8358.958984
8460.506836
8534.309570
8732.586914
8509.991211
8407.274414
8468.478516
8364.128906
8289.354492
8379.929688
8613.513672
8602.123047
8594.629883
8713.666016
8647.605469
8573.862305
8500.866211
8561.544922
8427.783203
8538.361328
8451.662109
8550.625977
8529.305664
8452.350586
8481.946289
8428.602539
8452.113281
8438.192383
8502.413086
8507.136719
8689.805664
8506.493164
8522.763672
8418.272461
8531.881836
8501.755859
8452.755859
8475.480469
8620.411133
8546.448242
8537.907227
8435.875000
8512.493164
8407.948242
8493.223633
8469.720703
8467.522461
8591.826172
8552.325195
8589.668945
8542.180664
8494.632812
8458.724609
8457.022461
8579.296875
8454.561523
8584.108398
8822.266602
8579.629883
8508.351562
8544.907227
8584.678711
8387.428711
8471.630859
8510.942383
8369.946289
8468.210938
8621.530273
8555.007812
8502.020508
8673.449219
8563.761719
8658.989258
8590.040039
8642.051758
8607.964844
8447.363281
8549.139648
8497.361328
8552.802734
8539.559570
8607.523438
8493.939453
8383.931641
8471.091797
8416.149414
8582.496094
8490.701172
8577.508789
8635.711914
8573.767578
8578.986328
8525.738281
8613.576172
8655.459961
8647.782227
8435.160156
8545.101562
8471.753906
8332.907227
8535.368164
8430.878906
8427.382812
8353.526367
8551.811523
8641.323242
8497.986328
8659.684570
8579.270508
8591.878906
8590.096680
8649.168945
8599.917969
8414.385742
8399.679688
8547.114258
8406.537109
8416.797852
8270.315430
8458.282227
8562.345703
8507.638672
8481.115234
8482.261719
8473.922852
8609.905273
8490.171875
8545.424805
8541.754883
8643.307617
8500.742188
8538.711914
8472.582031
8661.205078
8667.887695
8668.108398
8694.761719
8545.027344
8405.170898
8439.826172
8550.743164
8374.202148
8405.032227
8357.930664
8438.408203
8349.151367
8526.194336
8404.695312
8522.690430
8494.185547
8601.019531
8705.664062
8567.498047
8492.166992
8505.668945
8666.309570
8609.208984
8476.243164
8608.661133
8504.122070
8541.288086
8446.636719
8461.723633
8434.013672
8464.945312
8517.051758
8594.500977
8622.415039
8548.250000
8618.894531
8556.549805
8472.856445
8360.426758
8335.486328
8500.193359
8354.679688
8317.044922
8305.882812
8620.069336
8456.485352
8670.768555
8558.210938
8429.055664
8702.641602
8597.330078
8455.874023
8491.594727
8641.220703
8608.989258
8522.475586
8478.460938
8579.274414
8501.823242
8424.864258
8497.452148
8492.148438
8386.860352
8456.339844
8555.516602
8483.326172
8593.421875
8685.322266
8714.692383
8666.161133
8491.816406
8474.253906
8461.673828
8473.145508
8390.729492
8365.889648
8289.636719
8345.997070
8442.353516
8697.141602
8343.830078
8605.799805
8667.022461
8603.790039
8344.280273
8478.849609
```
