## Supplementary material for "Functional connectivity across the human subcortical auditory system using an autoregressive matrix-Gaussian copula graphical model approach with partial correlations": Code: roi-11_mean_ts.txt

```
9983.125000
9888.211914
9997.819336
10030.428711
10148.640625
10062.417969
10027.013672
10133.901367
9986.354492
9998.352539
9972.503906
9969.075195
10065.864258
9947.735352
10052.672852
10118.016602
9764.900391
10004.761719
9998.984375
10040.753906
10051.237305
10121.083008
10145.066406
10183.168945
10101.048828
10068.397461
10043.782227
10105.661133
10003.552734
10066.118164
10144.317383
10213.555664
10034.743164
10056.895508
10138.067383
9985.108398
10060.030273
10079.321289
9964.268555
10185.575195
10218.867188
10108.911133
10157.961914
10111.342773
10142.991211
10201.038086
10254.691406
10115.120117
10175.008789
10064.416992
10098.147461
10186.132812
10133.189453
10136.203125
10044.030273
10132.671875
10050.664062
10177.026367
10072.147461
10066.870117
10095.786133
10134.970703
10164.429688
10108.278320
10178.297852
10046.927734
10050.286133
10136.099609
10301.014648
10222.079102
10166.509766
10135.131836
10057.570312
10095.562500
10050.210938
9968.198242
10119.459961
9928.628906
10113.788086
10117.770508
10190.804688
10095.029297
10168.177734
10264.118164
10122.918945
10032.902344
10057.852539
10089.438477
10025.282227
10055.695312
10112.495117
10130.028320
10105.167969
10080.433594
10139.076172
10015.870117
10038.409180
10118.239258
9906.709961
10037.414062
9995.429688
10022.331055
10102.226562
10002.914062
10003.129883
10119.736328
10079.155273
10184.882812
9962.669922
9872.763672
10050.634766
10163.050781
10014.950195
10064.202148
9972.811523
9814.432617
10032.534180
9981.827148
10099.541016
10242.883789
10242.040039
10113.212891
10278.601562
10183.256836
10108.560547
10010.438477
10069.517578
10123.542969
10164.387695
10178.564453
10199.371094
10136.176758
10197.848633
10122.025391
10173.510742
10232.120117
10142.690430
10231.792969
10197.680664
10063.514648
10160.254883
10270.104492
10105.142578
10210.145508
10143.670898
10077.791992
10176.657227
10163.134766
10144.686523
10139.849609
10141.529297
10226.368164
10139.346680
10085.621094
10165.567383
10227.729492
10131.324219
10221.848633
10294.397461
10225.617188
10107.138672
10221.552734
10240.357422
10152.477539
10225.757812
10277.713867
10221.204102
10206.458984
10165.015625
10159.625977
10191.292969
10223.012695
10155.004883
10124.146484
10214.562500
10310.938477
10311.415039
10219.923828
10154.070312
10145.769531
10213.784180
10250.954102
10104.088867
10190.173828
10279.957031
10221.782227
10269.466797
10211.164062
10379.995117
10186.212891
10143.747070
10106.011719
10120.887695
10109.264648
10194.494141
10166.713867
10143.442383
10178.863281
10271.961914
10238.457031
10127.170898
10142.466797
10047.619141
10077.267578
10117.047852
10129.075195
9991.541992
10045.643555
10098.489258
10264.487305
10191.381836
10321.598633
10213.168945
10195.745117
10135.559570
10109.238281
10136.222656
10049.792969
10180.721680
10125.610352
10157.250977
10302.788086
10314.247070
10121.871094
10146.580078
10042.259766
10032.954102
10141.621094
10029.961914
10130.495117
10233.017578
10130.283203
10249.361328
10246.014648
10191.636719
10143.943359
10175.076172
10197.160156
10111.798828
10136.818359
10202.833008
10293.688477
10154.676758
10087.359375
10149.075195
10122.547852
10102.420898
10036.232422
10267.258789
10161.333984
10185.510742
10139.051758
10123.560547
10168.339844
10197.816406
10139.614258
10005.840820
10141.260742
10078.682617
9880.068359
10051.720703
10019.622070
10009.814453
10187.592773
10164.668945
10267.554688
10152.988281
10236.608398
10088.710938
10269.704102
10207.446289
10153.869141
10197.727539
10201.693359
10214.227539
10129.769531
10169.636719
10109.144531
10129.376953
10196.240234
10087.868164
10090.069336
10161.692383
10142.070312
10195.939453
10170.844727
10100.577148
10101.857422
10058.275391
10107.286133
10106.915039
10190.386719
10205.560547
10132.382812
10269.981445
10175.335938
10104.383789
10095.148438
10131.355469
10219.360352
10243.395508
10188.150391
10230.852539
10159.403320
10120.583984
10209.687500
9922.064453
10228.082031
10183.087891
10278.750000
10092.627930
10158.213867
10138.485352
9955.984375
10046.486328
10085.165039
9900.099609
9718.102539
10063.136719
10132.197266
10050.563477
9800.831055
9809.503906
9834.227539
9741.478516
9694.567383
9745.430664
9821.108398
9911.955078
9855.259766
9804.794922
9857.925781
9899.870117
9840.446289
9895.988281
9845.342773
9867.185547
9710.399414
9856.722656
9778.330078
9749.414062
9925.250977
9920.089844
9814.174805
9826.533203
9859.361328
9965.362305
9878.907227
9679.172852
9922.315430
9859.227539
9772.170898
9859.427734
9793.899414
9800.261719
9847.070312
9762.444336
9700.311523
9783.057617
9731.451172
9681.569336
9987.636719
9854.649414
9648.105469
9867.245117
9869.043945
9722.833008
9879.627930
9752.869141
9810.605469
9697.307617
10013.072266
9960.623047
9982.687500
9851.279297
9923.129883
9895.489258
9956.141602
9874.866211
9884.259766
9811.864258
9823.091797
9933.747070
9906.204102
9902.264648
9962.378906
9886.980469
9867.041992
9790.550781
9904.723633
9874.232422
9764.816406
9943.384766
9911.388672
9989.715820
9862.985352
9913.650391
9770.306641
9552.157227
9981.035156
9793.149414
9836.587891
9854.987305
9871.696289
9974.460938
9795.970703
9796.525391
9848.808594
9966.220703
9852.289062
9844.074219
9962.112305
9906.817383
9808.255859
9883.650391
9838.378906
9726.109375
9761.458008
9960.636719
9807.875000
9797.421875
10048.564453
9916.698242
10004.699219
9913.139648
10040.395508
9654.319336
9614.775391
9776.538086
9946.344727
9685.601562
9663.434570
9731.670898
9844.068359
9972.122070
9874.408203
10047.395508
9932.939453
10008.984375
9910.221680
9899.634766
9896.016602
9901.638672
9855.250977
9842.214844
9970.924805
9735.422852
9715.405273
9711.573242
9829.769531
9817.666992
10068.206055
10014.692383
9776.208984
9553.291016
9681.835938
9884.896484
9860.329102
9900.306641
9975.873047
10019.975586
10048.572266
10009.576172
10004.325195
10007.377930
9929.157227
9816.992188
9908.579102
9965.186523
9864.940430
9666.683594
9817.154297
10007.684570
9788.018555
9799.751953
9931.146484
10067.744141
10005.799805
9967.434570
9871.023438
9661.496094
9722.263672
9803.867188
9585.476562
9782.673828
9988.440430
10023.135742
10061.174805
9999.030273
9927.908203
9923.854492
10124.098633
9969.715820
9803.695312
9961.889648
10061.679688
9723.019531
9730.284180
10001.807617
9970.639648
9903.174805
9970.394531
10092.935547
9930.288086
9851.708984
10048.310547
9994.785156
9881.480469
9658.729492
9874.582031
9802.915039
9681.815430
9739.875977
9897.113281
9995.172852
10037.048828
9979.849609
10152.910156
10040.752930
9946.965820
9765.286133
9742.333984
9734.357422
9849.782227
10036.346680
9912.913086
9886.714844
9794.723633
9835.666992
9855.024414
9804.479492
9801.224609
9877.583008
9781.750977
9793.244141
9735.320312
9819.589844
9927.075195
9738.735352
9495.610352
9800.830078
9767.722656
9860.447266
9825.507812
9939.835938
9749.410156
9881.681641
9860.771484
9957.518555
9841.290039
9977.741211
10014.879883
9815.478516
9771.204102
9909.360352
9637.769531
9495.393555
9663.649414
9844.464844
9743.435547
9876.502930
9765.203125
9650.676758
9630.380859
9747.483398
9763.234375
9725.028320
9913.339844
9711.979492
9591.297852
9760.060547
9684.753906
9696.403320
9670.391602
9926.334961
9725.773438
9593.370117
9698.720703
9836.128906
9634.293945
9734.752930
9704.101562
9673.611328
9783.426758
9824.254883
9842.247070
9731.616211
9940.803711
9750.030273
9916.425781
9855.043945
9916.350586
9829.083984
9957.030273
9792.019531
9779.527344
9952.044922
9910.440430
9773.208008
9806.272461
9871.211914
9818.981445
9839.915039
9880.069336
9738.530273
9863.058594
9897.027344
9892.478516
9927.006836
9862.311523
9830.112305
9758.952148
9880.789062
9859.495117
9869.395508
9957.447266
9969.142578
9809.064453
9872.430664
9887.508789
9749.585938
9707.813477
9806.836914
9807.215820
9737.146484
9949.039062
9862.645508
9795.502930
9636.750000
9797.836914
9810.487305
9853.254883
9887.193359
9867.762695
9668.148438
9811.938477
9560.333984
9661.810547
9884.899414
9818.415039
9659.618164
9668.116211
9802.561523
9759.729492
9705.848633
9771.294922
9769.052734
9700.051758
9694.494141
9827.198242
9693.932617
9613.652344
9937.501953
9763.391602
9739.697266
9857.705078
9781.576172
9732.287109
9721.767578
9771.975586
9770.045898
9667.814453
9872.823242
9753.494141
9736.605469
9698.778320
9575.891602
9524.720703
9527.096680
9635.583008
9535.038086
9703.599609
9679.458008
9773.993164
9805.591797
9774.825195
9655.583984
9664.088867
9643.762695
9765.388672
9761.569336
9851.252930
9845.893555
9785.516602
9741.366211
9681.675781
9764.410156
9663.362305
9796.805664
9707.541992
9741.891602
9702.524414
9740.618164
9807.296875
9623.796875
9632.883789
9657.308594
9569.266602
9743.536133
9740.695312
9616.867188
9508.792969
9546.308594
9625.076172
9786.058594
9600.859375
9834.111328
9782.000000
9788.234375
9584.002930
9641.685547
9889.556641
9577.525391
9649.363281
9606.022461
9627.181641
9745.836914
9759.662109
9642.044922
9853.215820
9728.384766
9597.786133
9687.447266
9636.489258
9547.173828
9789.419922
9714.546875
9903.208008
9721.350586
9600.791016
9785.354492
9688.437500
9618.514648
9658.886719
9685.795898
9627.761719
9667.308594
9841.176758
9702.927734
9742.090820
9741.687500
9677.676758
9572.283203
9434.466797
9622.247070
9561.624023
9542.543945
9562.065430
9700.707031
9660.955078
9790.314453
9742.504883
9696.616211
9690.398438
9777.436523
9681.784180
9654.351562
9782.645508
9707.115234
9662.587891
9540.706055
9691.751953
9503.025391
9542.966797
9732.772461
9656.222656
9544.439453
9580.208008
9786.503906
9713.306641
9541.760742
9781.077148
9701.513672
9711.731445
9880.878906
9783.081055
9680.114258
9738.050781
9670.256836
9701.172852
9619.950195
9644.694336
9538.203125
9550.043945
9616.138672
9647.375977
9566.338867
9595.405273
9746.484375
9738.840820
9913.441406
9754.242188
9819.350586
9592.811523
9584.459961
9623.026367
9607.887695
9520.916992
9570.160156
9755.601562
9557.068359
9547.073242
9782.249023
9745.203125
9719.259766
9692.859375
9815.370117
9657.788086
9760.260742
9751.648438
9863.837891
9751.103516
9734.503906
9732.829102
9831.231445
9765.969727
9671.272461
9714.396484
9534.997070
9553.525391
9802.728516
9594.919922
9451.371094
9541.783203
9662.317383
9523.801758
9582.034180
9865.338867
9749.114258
9692.242188
9824.881836
9689.976562
9769.731445
9775.893555
9829.145508
9720.024414
9884.822266
9604.543945
9825.730469
9667.382812
9542.941406
9569.012695
9671.633789
9595.827148
9538.908203
9789.107422
9612.744141
9771.380859
9872.094727
9819.148438
9745.082031
9583.199219
9611.928711
9726.227539
9664.381836
9550.670898
9640.079102
9744.839844
9649.241211
9510.440430
9816.029297
9734.848633
9735.304688
9673.415039
9630.658203
9734.842773
9712.618164
9675.429688
9534.134766
9755.792969
9830.627930
9740.054688
9616.447266
9663.267578
9763.040039
9666.073242
9580.731445
9554.540039
9575.366211
9597.510742
9748.687500
9740.079102
9872.626953
9753.091797
9758.763672
9569.522461
9526.950195
9525.738281
9429.925781
9625.224609
9655.273438
9769.404297
9622.337891
9682.126953
9493.643555
9807.051758
9754.962891
9583.840820
9696.966797
9598.102539
```
