## Supplementary material for "Functional connectivity across the human subcortical auditory system using an autoregressive matrix-Gaussian copula graphical model approach with partial correlations": Code: roi-12_mean_ts.txt

```
10484.426758
10412.978516
10467.164062
10511.214844
10635.063477
10627.925781
10535.845703
10445.921875
10324.936523
10276.984375
10259.895508
10207.452148
10201.861328
10281.515625
10330.406250
10341.972656
10393.810547
10384.560547
10343.009766
10409.239258
10397.159180
10448.433594
10599.093750
10616.939453
10541.323242
10504.728516
10475.476562
10413.250000
10424.973633
10496.102539
10449.669922
10390.407227
10391.602539
10367.734375
10311.328125
10305.129883
10277.379883
10278.488281
10293.675781
10427.897461
10489.481445
10441.673828
10436.125977
10367.619141
10316.406250
10317.224609
10353.773438
10372.883789
10388.598633
10422.518555
10393.317383
10398.909180
10431.997070
10429.630859
10373.363281
10328.834961
10415.823242
10444.583984
10436.756836
10420.623047
10315.391602
10284.768555
10290.409180
10321.625977
10276.766602
10322.301758
10360.798828
10398.900391
10471.829102
10533.781250
10536.182617
10548.929688
10488.187500
10460.999023
10419.708984
10367.698242
10357.723633
10399.984375
10519.715820
10507.330078
10347.978516
10313.918945
10371.211914
10348.131836
10266.328125
10298.435547
10328.687500
10266.740234
10337.463867
10355.408203
10322.503906
10331.575195
10364.245117
10379.872070
10345.794922
10424.022461
10475.343750
10465.996094
10480.119141
10490.650391
10452.606445
10418.221680
10497.400391
10520.544922
10424.611328
10422.869141
10443.237305
10382.057617
10377.643555
10436.280273
10472.481445
10526.414062
10592.208984
10475.886719
10321.596680
10281.763672
10321.698242
10347.040039
10469.872070
10672.669922
10734.875000
10654.096680
10628.380859
10599.322266
10435.746094
10232.493164
10198.083008
10181.496094
10112.737305
10126.993164
10163.503906
10176.338867
10176.515625
10190.672852
10244.753906
10297.427734
10362.108398
10331.675781
10373.198242
10463.740234
10379.796875
10366.955078
10300.045898
10265.926758
10276.068359
10400.420898
10414.813477
10413.756836
10362.636719
10262.727539
10258.669922
10274.332031
10282.324219
10314.882812
10329.030273
10268.598633
10233.395508
10300.827148
10318.771484
10314.701172
10362.195312
10282.615234
10282.095703
10285.541992
10245.638672
10281.170898
10305.149414
10261.356445
10244.452148
10376.792969
10435.893555
10415.375000
10517.675781
10553.689453
10446.734375
10398.032227
10369.069336
10375.169922
10364.987305
10356.569336
10353.721680
10284.372070
10284.512695
10207.427734
10229.882812
10374.856445
10555.558594
10610.352539
10586.464844
10569.156250
10410.996094
10279.006836
10264.146484
10383.884766
10434.937500
10474.988281
10502.807617
10456.543945
10308.557617
10260.436523
10252.266602
10212.547852
10158.441406
10182.583008
10187.659180
10166.971680
10249.436523
10397.496094
10476.652344
10455.149414
10539.787109
10542.813477
10393.325195
10300.661133
10353.008789
10362.862305
10329.654297
10390.580078
10441.486328
10418.074219
10499.987305
10582.120117
10590.675781
10414.541016
10383.249023
10396.616211
10260.252930
10266.067383
10307.044922
10381.927734
10325.338867
10399.392578
10515.422852
10540.208984
10521.416016
10571.049805
10500.349609
10419.377930
10460.516602
10511.978516
10452.067383
10326.204102
10304.034180
10326.039062
10258.178711
10229.112305
10360.027344
10454.183594
10435.994141
10425.698242
10337.280273
10217.472656
10172.257812
10186.025391
10242.403320
10385.914062
10478.502930
10391.760742
10263.667969
10299.820312
10263.936523
10239.009766
10296.869141
10449.988281
10533.409180
10669.509766
10726.038086
10565.736328
10492.795898
10497.498047
10410.096680
10381.263672
10356.520508
10348.481445
10328.068359
10344.428711
10289.086914
10213.085938
10207.293945
10180.273438
10159.374023
10223.788086
10210.442383
10242.269531
10322.590820
10390.272461
10356.601562
10402.207031
10348.590820
10293.708984
10299.697266
10327.695312
10301.057617
10402.905273
10381.754883
10407.262695
10446.500000
10403.666992
10316.200195
10388.200195
10463.018555
10471.122070
10549.176758
10599.406250
10575.529297
10471.240234
10411.442383
10407.187500
10433.403320
10428.424805
10468.032227
10470.215820
10369.655273
10397.003906
10435.641602
10444.818359
10198.993164
10142.776367
10382.967773
10496.980469
10419.891602
10442.759766
10518.318359
10540.810547
10561.530273
10423.442383
10383.776367
10354.982422
10238.024414
10075.352539
10105.030273
10151.773438
10089.275391
10136.705078
10138.897461
10127.030273
10149.410156
10238.499023
10214.334961
10189.494141
10196.230469
10226.414062
10312.038086
10366.891602
10475.451172
10514.014648
10337.810547
10310.762695
10238.464844
10212.740234
10264.031250
10234.312500
10158.299805
10116.182617
10142.942383
10088.214844
10163.549805
10166.737305
10178.835938
10265.544922
10370.328125
10354.508789
10370.088867
10320.833008
10215.077148
10174.566406
10201.323242
10166.237305
10211.400391
10262.395508
10279.751953
10278.736328
10392.051758
10439.835938
10367.447266
10360.847656
10300.635742
10257.374023
10243.278320
10230.775391
10205.814453
10294.262695
10279.009766
10286.911133
10348.288086
10458.508789
10431.047852
10343.220703
10290.711914
10206.876953
10088.850586
10207.604492
10314.351562
10403.281250
10480.794922
10559.949219
10507.349609
10448.130859
10334.678711
10237.885742
10290.717773
10327.262695
10480.577148
10567.353516
10590.994141
10570.117188
10626.880859
10480.839844
10397.714844
10428.068359
10467.897461
10405.134766
10389.726562
10282.226562
10192.795898
10347.512695
10376.853516
10332.661133
10157.385742
10221.770508
10281.766602
10214.856445
10208.641602
10386.630859
10408.185547
10349.043945
10417.734375
10338.620117
10210.334961
10142.075195
10230.394531
10201.240234
10165.293945
10314.096680
10403.407227
10420.180664
10479.691406
10589.811523
10525.670898
10470.988281
10418.871094
10298.529297
10207.678711
10247.707031
10287.498047
10202.763672
10209.478516
10265.621094
10147.458984
10021.814453
10018.114258
10139.586914
10222.951172
10423.924805
10534.748047
10339.246094
10186.661133
10258.114258
10342.514648
10381.176758
10528.808594
10538.337891
10489.655273
10501.252930
10461.048828
10339.810547
10311.106445
10320.169922
10298.585938
10354.928711
10437.875000
10286.226562
10159.424805
10175.264648
10161.338867
10166.566406
10308.964844
10418.159180
10433.639648
10527.609375
10577.221680
10390.307617
10239.281250
10373.454102
10412.182617
10369.131836
10470.143555
10548.717773
10541.389648
10677.169922
10665.265625
10357.382812
10173.987305
10193.060547
10090.742188
10076.888672
10279.399414
10303.147461
10318.172852
10283.431641
10458.877930
10554.083008
10578.452148
10641.746094
10660.617188
10521.304688
10385.413086
10352.715820
10421.422852
10233.714844
10181.723633
10178.072266
10125.159180
10167.516602
10345.068359
10411.302734
10423.778320
10560.603516
10647.740234
10538.456055
10581.924805
10466.000977
10266.924805
10112.486328
10317.906250
10387.132812
10358.016602
10415.644531
10527.095703
10477.449219
10389.251953
10372.698242
10283.305664
10163.972656
10174.846680
10197.465820
10139.389648
10068.421875
10151.265625
10291.388672
10192.644531
10121.621094
10274.355469
10378.894531
10361.338867
10462.298828
10551.898438
10566.254883
10540.673828
10658.955078
10674.650391
10605.175781
10659.731445
10683.299805
10539.223633
10574.302734
10405.759766
10155.633789
10048.808594
10165.153320
10285.444336
10430.739258
10496.587891
10360.149414
10129.240234
10154.500977
10241.981445
10311.847656
10513.887695
10662.392578
10460.309570
10337.344727
10218.101562
10111.788086
10105.529297
10226.543945
10485.077148
10494.522461
10607.050781
10698.281250
10583.623047
10486.749023
10386.756836
10248.084961
10197.113281
10249.775391
10272.571289
10231.491211
10242.021484
10239.748047
10250.518555
10244.773438
10209.146484
10119.039062
10277.677734
10435.439453
10474.211914
10449.137695
10519.873047
10440.653320
10341.999023
10384.983398
10311.491211
10202.407227
10219.791016
10196.637695
10131.336914
10202.353516
10297.862305
10292.514648
10246.602539
10288.490234
10316.618164
10374.487305
10399.847656
10343.466797
10189.626953
10230.535156
10192.997070
10144.141602
10178.249023
10268.717773
10192.874023
10166.816406
10237.782227
10330.964844
10403.975586
10536.490234
10500.633789
10269.548828
10209.921875
10331.081055
10389.762695
10376.655273
10551.175781
10486.363281
10360.698242
10283.128906
10273.469727
10222.788086
10466.282227
10527.539062
10428.941406
10287.819336
10336.485352
10385.536133
10297.539062
10308.000977
10262.005859
10141.279297
10206.029297
10338.622070
10309.931641
10288.275391
10333.574219
10276.347656
10381.604492
10474.166992
10456.455078
10323.656250
10367.278320
10528.398438
10562.271484
10718.448242
10731.187500
10550.224609
10432.797852
10230.766602
9897.054688
9920.958984
10200.541992
10268.750977
10293.021484
10395.183594
10471.169922
10447.527344
10534.551758
10403.911133
10274.301758
10257.094727
10301.246094
10345.633789
10338.881836
10479.622070
10644.846680
10514.895508
10384.114258
10255.721680
10107.700195
9988.033203
10061.735352
10325.847656
10465.732422
10485.611328
10607.453125
10633.083008
10453.987305
10317.571289
10228.394531
10150.907227
10129.075195
10235.372070
10153.924805
10014.204102
9976.228516
10134.970703
10262.377930
10334.193359
10328.132812
10487.779297
10622.816406
10471.877930
10430.194336
10442.397461
10414.485352
10386.009766
10365.317383
10590.133789
10682.113281
10563.008789
10393.810547
10329.849609
10305.488281
10343.954102
10346.228516
10415.211914
10442.497070
10405.807617
10533.664062
10497.898438
10398.338867
10409.660156
10434.518555
10439.813477
10388.557617
10417.786133
10543.365234
10535.353516
10648.291016
10683.826172
10519.047852
10320.266602
10226.708984
9990.526367
9758.700195
9883.492188
10112.712891
10075.769531
10101.365234
10162.307617
10161.772461
10179.954102
10373.328125
10543.773438
10530.916016
10611.605469
10656.826172
10478.578125
10392.890625
10345.069336
10256.810547
10173.733398
10265.781250
10231.580078
10019.040039
9981.349609
10063.237305
10168.568359
10123.933594
10199.850586
10372.739258
10383.753906
10439.996094
10575.510742
10634.056641
10667.281250
10791.484375
10754.134766
10588.467773
10547.040039
10354.858398
10049.972656
10001.236328
10134.622070
10167.927734
10303.608398
10418.388672
10428.811523
10401.557617
10429.838867
10535.450195
10635.568359
10569.978516
10601.138672
10587.883789
10428.920898
10269.162109
10208.834961
10006.083984
9906.445312
10082.405273
10228.356445
10212.839844
10253.350586
10338.821289
10389.832031
10320.729492
10353.198242
10443.113281
10434.954102
10410.476562
10506.423828
10510.541992
10510.964844
10590.359375
10762.860352
10828.715820
10791.204102
10821.490234
10709.813477
10430.544922
10235.439453
10062.440430
9985.063477
10033.099609
10257.089844
10289.894531
10253.404297
10304.883789
10460.485352
10483.301758
10516.140625
10660.849609
10697.372070
10630.533203
10631.285156
10767.000000
10740.281250
10643.304688
10525.970703
10275.748047
9982.080078
9875.191406
10141.003906
10289.911133
10303.560547
10280.993164
10429.923828
10501.530273
10477.048828
10518.234375
10471.443359
10300.753906
10130.715820
10035.445312
9984.169922
9916.863281
9953.671875
10099.389648
10153.293945
10138.894531
10221.369141
10264.968750
10330.907227
10352.886719
10416.566406
10439.973633
10529.636719
10689.403320
10681.254883
10643.770508
10706.143555
10783.410156
10557.518555
10286.385742
10118.127930
10132.749023
10222.256836
10197.557617
10311.714844
10571.217773
10665.479492
10679.993164
10792.958984
10765.843750
10509.238281
10378.153320
10279.087891
10165.313477
9902.312500
9863.254883
9847.571289
9957.605469
10037.782227
10120.077148
10410.449219
10645.449219
10565.272461
10630.752930
10610.818359
```
