## Supplementary material for "Functional connectivity across the human subcortical auditory system using an autoregressive matrix-Gaussian copula graphical model approach with partial correlations": Code: roi-13_mean_ts.txt

```
10501.686523
10426.480469
10437.151367
10403.055664
10364.294922
10405.263672
10388.750000
10336.545898
10348.665039
10344.661133
10326.989258
10345.135742
10325.825195
10308.878906
10347.362305
10345.300781
10332.125000
10382.816406
10394.653320
10375.548828
10415.861328
10389.364258
10353.024414
10368.821289
10369.710938
10348.247070
10352.522461
10380.912109
10353.602539
10354.459961
10377.122070
10361.984375
10339.346680
10370.202148
10354.150391
10314.214844
10331.582031
10335.900391
10326.327148
10344.865234
10412.491211
10399.028320
10417.381836
10436.196289
10396.580078
10355.865234
10372.207031
10364.343750
10336.171875
10343.668945
10383.355469
10381.659180
10362.892578
10366.276367
10364.786133
10315.628906
10331.130859
10383.539062
10359.668945
10338.991211
10369.969727
10387.920898
10375.767578
10394.530273
10391.932617
10331.796875
10333.329102
10330.027344
10297.358398
10314.359375
10339.654297
10324.053711
10363.057617
10386.526367
10363.405273
10379.860352
10377.917969
10348.227539
10377.080078
10393.018555
10406.116211
10362.743164
10372.842773
10341.121094
10311.253906
10295.839844
10333.426758
10352.680664
10327.583984
10354.342773
10380.374023
10356.258789
10364.997070
10402.988281
10409.994141
10373.193359
10394.468750
10401.773438
10336.313477
10344.138672
10365.207031
10357.083984
10342.391602
10360.777344
10355.041992
10323.006836
10329.098633
10340.921875
10313.105469
10323.288086
10384.832031
10353.030273
10296.977539
10298.758789
10280.906250
10264.291992
10310.539062
10316.184570
10276.029297
10280.137695
10330.268555
10331.239258
10313.870117
10314.747070
10312.460938
10275.439453
10236.134766
10244.661133
10255.670898
10232.270508
10228.616211
10249.299805
10231.056641
10253.000000
10309.216797
10307.616211
10316.873047
10337.812500
10339.180664
10327.911133
10332.751953
10303.302734
10304.903320
10324.159180
10315.668945
10327.179688
10340.669922
10306.057617
10319.576172
10330.034180
10278.799805
10271.991211
10300.644531
10257.149414
10247.351562
10267.914062
10249.798828
10263.527344
10300.137695
10290.538086
10272.396484
10291.234375
10271.513672
10239.177734
10267.246094
10261.639648
10226.239258
10245.310547
10255.779297
10254.220703
10269.344727
10304.371094
10292.667969
10296.774414
10330.522461
10292.803711
10288.464844
10326.993164
10319.646484
10294.601562
10299.781250
10289.790039
10238.421875
10229.969727
10212.199219
10177.567383
10173.431641
10185.821289
10184.042969
10152.154297
10159.925781
10181.155273
10164.592773
10179.147461
10211.660156
10249.343750
10244.867188
10257.622070
10270.197266
10246.117188
10213.963867
10224.195312
10190.608398
10166.848633
10181.041992
10209.875000
10195.351562
10255.458984
10294.680664
10273.440430
10243.247070
10239.388672
10244.638672
10198.412109
10233.892578
10260.263672
10286.753906
10278.293945
10337.564453
10342.290039
10299.127930
10280.498047
10288.421875
10242.260742
10253.092773
10296.858398
10311.596680
10280.106445
10298.189453
10342.065430
10341.698242
10295.800781
10296.464844
10299.689453
10249.803711
10187.909180
10302.330078
10274.133789
10249.824219
10249.263672
10247.627930
10247.358398
10246.382812
10278.240234
10303.477539
10279.151367
10278.405273
10307.539062
10327.074219
10310.091797
10328.435547
10333.292969
10334.454102
10325.428711
10333.941406
10317.796875
10341.858398
10346.366211
10342.488281
10370.490234
10420.249023
10448.008789
10435.322266
10449.699219
10468.977539
10437.346680
10458.961914
10475.907227
10427.326172
10423.549805
10428.239258
10382.710938
10360.966797
10367.699219
10358.369141
10330.286133
10313.215820
10276.371094
10245.281250
10264.046875
10278.251953
10245.434570
10254.367188
10262.887695
10259.575195
10294.505859
10312.960938
10328.482422
10362.639648
10350.717773
10315.107422
10316.526367
10299.995117
10271.171875
10298.927734
10293.463867
10316.480469
10341.222656
10333.892578
10293.322266
10337.153320
10358.126953
10331.508789
10346.068359
10352.938477
10317.200195
10303.759766
10325.699219
10305.487305
10285.979492
10247.210938
10258.380859
10313.737305
10291.739258
10284.698242
10318.138672
10271.280273
10182.487305
10281.351562
10347.328125
10211.739258
10338.632812
10310.098633
10311.596680
10262.781250
10205.511719
10160.008789
10151.806641
10169.003906
10205.212891
10219.276367
10260.220703
10278.171875
10290.144531
10323.696289
10355.999023
10362.747070
10409.309570
10416.102539
10416.344727
10384.679688
10362.750000
10346.071289
10310.493164
10274.597656
10304.486328
10310.823242
10296.252930
10321.441406
10323.237305
10293.121094
10320.654297
10316.729492
10290.934570
10309.250000
10333.618164
10296.545898
10287.751953
10315.669922
10295.243164
10320.791016
10375.589844
10365.830078
10354.868164
10381.297852
10327.922852
10340.603516
10367.633789
10320.540039
10354.186523
10358.484375
10354.209961
10345.721680
10377.678711
10367.896484
10336.372070
10342.164062
10344.688477
10321.221680
10316.648438
10326.787109
10261.902344
10256.817383
10251.560547
10219.704102
10227.672852
10256.395508
10252.955078
10252.315430
10289.947266
10307.161133
10309.641602
10342.638672
10363.211914
10363.293945
10338.134766
10336.867188
10313.136719
10279.885742
10280.774414
10285.048828
10287.428711
10255.602539
10271.697266
10308.374023
10266.537109
10269.221680
10294.382812
10284.365234
10294.473633
10352.038086
10321.705078
10301.418945
10332.083984
10346.683594
10322.971680
10370.652344
10384.961914
10402.742188
10371.756836
10418.985352
10418.354492
10366.419922
10348.711914
10355.799805
10343.041992
10364.863281
10369.744141
10395.665039
10375.230469
10396.044922
10403.102539
10420.826172
10375.417969
10362.734375
10356.048828
10299.650391
10299.394531
10284.792969
10249.582031
10219.858398
10255.867188
10243.910156
10218.948242
10237.728516
10236.612305
10245.706055
10300.106445
10323.272461
10305.657227
10321.120117
10348.580078
10361.684570
10394.672852
10457.529297
10440.744141
10402.476562
10386.773438
10376.660156
10362.868164
10353.730469
10403.958984
10412.974609
10368.203125
10371.937500
10342.256836
10321.252930
10310.314453
10339.380859
10321.609375
10357.315430
10364.699219
10325.163086
10353.814453
10383.226562
10378.048828
10368.958984
10387.951172
10383.828125
10368.372070
10408.676758
10414.944336
10387.498047
10379.056641
10394.319336
10396.359375
10361.571289
10401.255859
10400.945312
10395.662109
10406.252930
10388.467773
10323.695312
10356.066406
10337.049805
10291.221680
10324.358398
10366.260742
10384.584961
10335.925781
10385.688477
10379.691406
10337.082031
10278.863281
10249.907227
10221.363281
10181.254883
10174.734375
10229.050781
10233.148438
10242.786133
10308.273438
10320.831055
10290.941406
10277.541992
10304.396484
10325.139648
10338.364258
10378.115234
10385.474609
10355.550781
10363.532227
10362.780273
10339.690430
10314.510742
10293.102539
10323.858398
10298.491211
10295.519531
10303.539062
10259.836914
10245.016602
10239.241211
10220.569336
10199.107422
10237.418945
10291.453125
10268.778320
10284.442383
10351.435547
10375.241211
10341.475586
10374.181641
10428.624023
10452.704102
10448.281250
10475.560547
10497.401367
10443.342773
10404.481445
10408.544922
10374.136719
10314.919922
10302.734375
10316.473633
10309.320312
10315.013672
10331.399414
10316.958984
10345.085938
10381.644531
10370.358398
10386.606445
10425.255859
10402.878906
10387.911133
10410.865234
10404.447266
10404.558594
10449.949219
10410.367188
10366.121094
10375.833984
10386.022461
10349.038086
10306.029297
10418.539062
10396.867188
10358.205078
10352.793945
10372.682617
10313.792969
10308.152344
10323.781250
10297.357422
10312.318359
10334.610352
10321.269531
10312.245117
10352.427734
10332.345703
10285.797852
10312.387695
10340.532227
10326.966797
10338.277344
10349.632812
10327.352539
10346.408203
10382.604492
10335.927734
10318.039062
10346.873047
10339.183594
10323.556641
10349.167969
10343.811523
10324.508789
10345.727539
10375.041992
10355.579102
10372.416016
10407.049805
10354.831055
10348.070312
10326.321289
10316.949219
10331.335938
10360.685547
10354.277344
10319.526367
10346.852539
10352.533203
10319.643555
10344.208008
10390.032227
10409.229492
10441.319336
10487.729492
10457.135742
10389.893555
10381.521484
10403.510742
10379.125977
10410.051758
10442.377930
10427.598633
10416.999023
10415.213867
10416.091797
10434.835938
10452.750000
10444.936523
10393.741211
10411.912109
10417.273438
10368.667969
10360.708984
10423.094727
10388.638672
10351.274414
10366.776367
10382.094727
10346.669922
10376.312500
10385.083984
10370.996094
10400.928711
10420.865234
10389.618164
10369.310547
10376.904297
10353.159180
10281.097656
10278.319336
10257.837891
10236.967773
10261.154297
10253.008789
10290.510742
10296.502930
10309.323242
10291.798828
10328.708984
10365.552734
10366.299805
10372.960938
10376.341797
10352.210938
10293.195312
10321.453125
10332.535156
10317.244141
10318.730469
10353.171875
10328.240234
10265.593750
10302.363281
10359.326172
10317.662109
10184.475586
10318.476562
10347.750000
10334.346680
10322.250000
10330.195312
10325.037109
10287.732422
10290.556641
10337.308594
10319.013672
10354.994141
10387.774414
10381.481445
10317.720703
10332.302734
10363.042969
10372.542969
10376.298828
10419.333984
10474.148438
10470.415039
10416.245117
10423.126953
10436.852539
10391.459961
10358.922852
10416.699219
10470.732422
10448.503906
10376.020508
10398.757812
10404.625977
10375.038086
10324.953125
10322.675781
10352.089844
10349.905273
10350.190430
10373.440430
10364.031250
10346.000977
10349.399414
10371.807617
10305.080078
10365.804688
10426.127930
10402.862305
10370.504883
10362.229492
10361.969727
10309.775391
10342.063477
10325.508789
10292.452148
10267.512695
10312.393555
10295.934570
10242.303711
10273.793945
10318.387695
10322.438477
10331.012695
10371.866211
10367.124023
10358.652344
10390.362305
10409.934570
10380.919922
10354.222656
10360.718750
10299.375000
10308.825195
10320.912109
10290.979492
10272.677734
10332.499023
10357.995117
10323.723633
10307.147461
10384.751953
10389.068359
10378.974609
10419.466797
10426.261719
10393.183594
10366.489258
10344.861328
10295.222656
10279.919922
10325.546875
10290.584961
10282.233398
10320.303711
10326.446289
10320.162109
10374.322266
10417.797852
10417.624023
10398.408203
10416.976562
10421.542969
10368.401367
10284.071289
10301.919922
10315.053711
10281.987305
10298.050781
10358.333984
10313.574219
10341.771484
10365.122070
10374.621094
10334.411133
10394.838867
10409.872070
10417.767578
10368.492188
10401.390625
10397.825195
10350.321289
10379.639648
10414.497070
10429.226562
10412.525391
10420.523438
10423.574219
10351.958984
10314.062500
10309.052734
10261.830078
10230.640625
10302.394531
10285.713867
10250.090820
10281.381836
10319.915039
10319.689453
10292.866211
10348.727539
10397.983398
10376.773438
10418.912109
10434.158203
10424.824219
10395.750977
10400.881836
10412.483398
10352.842773
10345.489258
10376.616211
10362.571289
10281.603516
10281.181641
10284.643555
10352.185547
10324.137695
10345.645508
10404.477539
10386.489258
10344.685547
10310.183594
10282.625000
10200.099609
10242.065430
10311.374023
10314.895508
10278.183594
10292.805664
10373.342773
10402.198242
10430.805664
10472.362305
10509.061523
10475.952148
10471.827148
10507.714844
10516.261719
10480.665039
10465.726562
10402.811523
10355.923828
10402.516602
10372.035156
10314.931641
10258.582031
10284.354492
10280.009766
10274.004883
10278.718750
10323.549805
10366.937500
10318.734375
10319.066406
10326.153320
10292.224609
10267.240234
10288.743164
10298.557617
10240.383789
10223.147461
10268.971680
10276.649414
10255.059570
10261.743164
10301.552734
10372.015625
10362.354492
10343.494141
10318.505859
```
