## Supplementary material for "Functional connectivity across the human subcortical auditory system using an autoregressive matrix-Gaussian copula graphical model approach with partial correlations": Code: roi-14_mean_ts.txt

```
10628.008789
10572.619141
10615.370117
10699.328125
10792.666992
10760.400391
10690.788086
10638.222656
10564.899414
10532.151367
10523.077148
10446.410156
10455.623047
10508.449219
10584.879883
10540.204102
10551.658203
10541.463867
10542.451172
10572.672852
10571.088867
10635.175781
10761.862305
10791.601562
10726.077148
10686.517578
10643.644531
10609.941406
10653.025391
10705.149414
10675.660156
10611.916016
10573.257812
10545.622070
10533.900391
10546.056641
10530.246094
10524.480469
10573.774414
10661.777344
10716.365234
10689.662109
10641.335938
10581.868164
10524.831055
10524.971680
10574.068359
10587.686523
10584.290039
10652.402344
10642.348633
10605.182617
10635.066406
10656.664062
10592.250000
10552.673828
10616.428711
10658.368164
10597.071289
10600.799805
10504.377930
10477.375000
10492.815430
10527.416016
10474.925781
10501.699219
10545.150391
10579.086914
10668.500977
10717.998047
10700.845703
10708.283203
10674.794922
10621.064453
10594.227539
10533.938477
10504.784180
10571.971680
10660.591797
10719.603516
10604.807617
10574.009766
10589.435547
10570.019531
10505.593750
10503.278320
10488.019531
10449.470703
10496.599609
10541.551758
10525.049805
10521.234375
10551.221680
10557.690430
10563.282227
10604.063477
10646.513672
10649.287109
10652.671875
10667.567383
10634.196289
10630.264648
10691.187500
10648.475586
10559.500977
10604.845703
10579.587891
10564.414062
10541.512695
10626.396484
10652.443359
10720.291016
10781.290039
10646.887695
10539.172852
10510.441406
10521.799805
10574.890625
10702.684570
10825.888672
10906.621094
10812.951172
10798.531250
10782.431641
10596.719727
10424.031250
10362.588867
10389.285156
10336.545898
10356.666992
10399.802734
10411.418945
10407.968750
10463.785156
10483.362305
10531.357422
10575.823242
10549.125977
10577.660156
10623.534180
10594.292969
10564.768555
10501.070312
10494.475586
10491.157227
10569.554688
10608.361328
10603.294922
10560.421875
10498.634766
10493.236328
10479.411133
10476.824219
10476.357422
10494.583984
10429.925781
10399.312500
10476.884766
10515.413086
10525.488281
10514.351562
10463.877930
10444.100586
10424.086914
10423.299805
10444.583008
10468.839844
10445.793945
10419.837891
10499.192383
10573.612305
10595.283203
10644.382812
10732.152344
10631.023438
10567.773438
10555.934570
10522.286133
10517.890625
10532.990234
10496.634766
10461.524414
10444.428711
10370.945312
10398.950195
10545.779297
10696.011719
10740.981445
10734.091797
10687.367188
10589.981445
10446.427734
10431.044922
10510.412109
10571.313477
10636.084961
10658.082031
10605.360352
10483.779297
10391.041992
10392.618164
10381.265625
10343.104492
10366.363281
10405.798828
10388.984375
10460.959961
10549.347656
10596.721680
10608.529297
10694.160156
10713.413086
10580.717773
10480.743164
10538.802734
10493.655273
10457.883789
10501.043945
10512.174805
10556.667969
10687.563477
10792.488281
10792.026367
10710.031250
10605.081055
10561.096680
10455.049805
10435.770508
10448.480469
10519.779297
10490.207031
10548.547852
10656.066406
10711.707031
10721.015625
10776.591797
10711.355469
10642.086914
10655.151367
10718.157227
10649.051758
10538.914062
10474.704102
10526.865234
10504.833984
10506.735352
10629.222656
10645.823242
10652.072266
10645.569336
10587.139648
10486.125000
10439.476562
10451.045898
10486.243164
10631.272461
10664.729492
10599.016602
10475.033203
10449.367188
10456.477539
10503.978516
10560.862305
10699.210938
10783.804688
10898.366211
10928.686523
10787.350586
10690.351562
10693.995117
10613.563477
10561.345703
10587.411133
10588.401367
10569.971680
10537.747070
10458.111328
10413.591797
10409.750000
10360.996094
10364.471680
10391.405273
10405.672852
10418.262695
10461.445312
10587.800781
10553.373047
10564.616211
10520.114258
10473.202148
10480.574219
10499.996094
10486.199219
10569.884766
10601.647461
10601.506836
10623.631836
10591.355469
10558.875000
10609.467773
10684.542969
10660.745117
10733.604492
10797.662109
10737.639648
10622.592773
10575.248047
10588.824219
10568.453125
10591.705078
10626.472656
10625.110352
10604.521484
10615.117188
10642.310547
10669.517578
10438.230469
10436.361328
10646.094727
10721.260742
10664.208008
10701.849609
10765.900391
10809.264648
10806.523438
10694.835938
10647.036133
10617.888672
10510.774414
10400.117188
10362.517578
10404.708984
10451.990234
10478.913086
10465.624023
10476.147461
10446.400391
10520.503906
10518.125000
10526.300781
10499.804688
10551.182617
10597.433594
10673.122070
10778.334961
10795.427734
10713.501953
10640.250000
10553.559570
10481.452148
10489.880859
10491.478516
10470.099609
10416.497070
10397.799805
10409.054688
10410.125000
10491.131836
10508.209961
10537.585938
10643.100586
10647.190430
10614.721680
10561.074219
10446.176758
10369.571289
10422.256836
10480.164062
10492.216797
10544.662109
10539.927734
10555.122070
10638.365234
10654.184570
10611.604492
10581.440430
10498.968750
10484.239258
10425.323242
10411.854492
10453.169922
10502.041992
10538.171875
10578.850586
10593.883789
10657.488281
10667.583984
10633.029297
10571.082031
10530.510742
10422.649414
10463.566406
10557.805664
10646.179688
10698.684570
10715.934570
10678.220703
10647.971680
10629.507812
10552.094727
10615.825195
10668.989258
10754.591797
10829.939453
10836.122070
10862.307617
10869.772461
10804.815430
10716.870117
10726.264648
10740.593750
10713.682617
10643.476562
10589.265625
10552.983398
10649.433594
10644.015625
10577.868164
10496.011719
10496.310547
10483.277344
10451.923828
10452.076172
10663.778320
10712.480469
10682.788086
10755.869141
10606.254883
10502.734375
10423.960938
10471.622070
10435.019531
10459.551758
10534.773438
10666.287109
10705.895508
10766.642578
10839.020508
10778.210938
10699.458984
10637.722656
10561.587891
10484.664062
10544.925781
10571.125000
10525.941406
10541.895508
10566.069336
10425.219727
10318.724609
10321.709961
10406.765625
10517.005859
10659.607422
10669.604492
10535.265625
10419.426758
10515.875977
10606.985352
10654.356445
10792.935547
10833.181641
10785.541992
10772.833008
10697.471680
10561.393555
10495.877930
10495.177734
10536.526367
10611.993164
10656.606445
10553.679688
10442.267578
10380.401367
10345.748047
10412.683594
10534.930664
10677.930664
10716.998047
10808.542969
10741.839844
10538.410156
10438.179688
10493.172852
10516.053711
10543.257812
10624.416016
10691.927734
10766.478516
10876.664062
10834.556641
10636.286133
10458.768555
10358.829102
10229.165039
10226.068359
10396.578125
10467.396484
10524.840820
10557.115234
10702.698242
10765.563477
10773.442383
10823.679688
10861.624023
10734.026367
10616.385742
10566.247070
10537.491211
10430.778320
10347.122070
10283.562500
10236.619141
10282.528320
10384.914062
10494.634766
10564.309570
10684.954102
10792.850586
10766.537109
10760.291016
10579.823242
10417.283203
10298.751953
10451.507812
10614.503906
10610.750000
10664.702148
10736.221680
10720.611328
10672.058594
10645.815430
10578.426758
10478.753906
10465.735352
10485.088867
10452.858398
10424.346680
10468.773438
10479.936523
10372.981445
10309.723633
10411.336914
10494.829102
10524.287109
10597.107422
10623.252930
10687.061523
10705.970703
10794.199219
10873.922852
10839.537109
10929.898438
10913.179688
10756.899414
10717.205078
10563.810547
10395.064453
10324.493164
10371.969727
10519.076172
10627.702148
10644.105469
10517.550781
10352.456055
10320.820312
10430.641602
10513.893555
10706.417969
10772.065430
10697.144531
10551.985352
10337.204102
10184.643555
10316.008789
10519.133789
10731.475586
10775.345703
10835.592773
10939.694336
10852.974609
10760.104492
10669.445312
10564.676758
10437.853516
10491.936523
10519.134766
10456.855469
10484.180664
10476.109375
10451.686523
10469.609375
10521.964844
10510.817383
10638.880859
10751.740234
10758.749023
10729.594727
10847.682617
10759.381836
10666.971680
10685.226562
10640.106445
10554.041016
10505.252930
10508.037109
10450.217773
10484.552734
10574.548828
10585.929688
10544.155273
10580.360352
10602.596680
10649.929688
10668.493164
10626.681641
10531.744141
10505.969727
10507.079102
10425.252930
10514.791992
10515.224609
10489.747070
10447.478516
10478.358398
10581.923828
10655.505859
10766.887695
10728.212891
10599.408203
10518.177734
10570.068359
10642.377930
10658.024414
10785.808594
10681.028320
10585.120117
10475.041992
10463.460938
10504.194336
10679.778320
10695.373047
10663.614258
10527.631836
10536.554688
10557.077148
10547.452148
10532.055664
10413.818359
10324.840820
10364.377930
10469.304688
10523.398438
10514.372070
10562.194336
10529.692383
10585.325195
10609.252930
10618.762695
10566.541016
10601.046875
10754.792969
10772.226562
10869.365234
10879.265625
10739.205078
10584.140625
10380.114258
10097.471680
10117.681641
10323.315430
10443.619141
10504.211914
10577.208008
10679.791992
10698.950195
10715.187500
10595.125000
10424.920898
10314.497070
10330.155273
10469.787109
10543.694336
10680.878906
10825.724609
10741.321289
10599.265625
10404.775391
10284.016602
10223.568359
10301.772461
10564.634766
10691.137695
10708.313477
10813.318359
10833.211914
10725.844727
10596.247070
10524.827148
10450.494141
10437.157227
10443.762695
10344.571289
10218.259766
10201.980469
10302.446289
10438.055664
10527.534180
10526.622070
10658.180664
10757.074219
10674.875000
10621.440430
10595.587891
10574.898438
10574.055664
10582.169922
10784.209961
10802.657227
10752.457031
10587.496094
10498.756836
10448.777344
10447.471680
10467.919922
10523.505859
10585.996094
10638.996094
10688.313477
10689.646484
10546.889648
10515.345703
10514.564453
10519.411133
10555.649414
10636.705078
10753.287109
10784.473633
10866.290039
10925.285156
10817.278320
10643.083984
10560.814453
10292.690430
10101.823242
10133.476562
10309.948242
10322.568359
10333.533203
10358.538086
10384.281250
10459.130859
10650.976562
10786.953125
10799.185547
10862.843750
10905.139648
10792.606445
10682.458008
10605.809570
10518.093750
10445.252930
10512.639648
10428.564453
10265.219727
10185.037109
10235.008789
10300.875000
10315.508789
10400.291016
10535.337891
10544.814453
10615.146484
10730.889648
10782.009766
10822.421875
10945.608398
10940.945312
10843.745117
10752.493164
10545.186523
10281.214844
10209.672852
10291.465820
10359.195312
10465.275391
10532.467773
10602.130859
10644.494141
10635.798828
10756.700195
10847.651367
10805.106445
10812.677734
10794.021484
10661.272461
10473.628906
10379.406250
10197.272461
10146.232422
10279.807617
10410.949219
10387.990234
10426.768555
10548.840820
10587.463867
10570.320312
10542.328125
10599.076172
10534.330078
10504.030273
10580.414062
10678.709961
10726.225586
10796.140625
10928.155273
11012.278320
10977.604492
10993.772461
10841.566406
10589.938477
10345.312500
10182.775391
10137.370117
10181.823242
10405.335938
10403.606445
10372.357422
10332.292969
10502.023438
10528.552734
10637.417969
10770.747070
10810.373047
10821.224609
10818.564453
10895.064453
10902.486328
10774.451172
10652.800781
10391.053711
10210.941406
10062.128906
10217.631836
10304.131836
10451.636719
10485.516602
10579.507812
10700.477539
10712.465820
10761.854492
10752.049805
10659.574219
10495.260742
10388.769531
10232.208008
10084.451172
10111.875000
10233.695312
10332.971680
10314.351562
10414.541016
10458.402344
10510.274414
10505.878906
10541.437500
10589.750000
10615.893555
10728.443359
10744.792969
10728.611328
10782.734375
10842.601562
10630.659180
10413.447266
10292.966797
10381.048828
10514.462891
10479.660156
10580.984375
10775.206055
10874.089844
10880.189453
10964.790039
10960.889648
10731.888672
10607.037109
10543.046875
10396.845703
10169.197266
10118.383789
10105.776367
10204.246094
10318.274414
10350.700195
10655.971680
10841.189453
10790.724609
10858.121094
10860.201172
```
