## Supplementary material for "Functional connectivity across the human subcortical auditory system using an autoregressive matrix-Gaussian copula graphical model approach with partial correlations": Code: roi-15_mean_ts.txt

```
11001.975586
10888.171875
10871.189453
10856.455078
10838.123047
10875.163086
10878.556641
10816.201172
10818.699219
10814.973633
10758.198242
10755.542969
10745.660156
10747.008789
10787.261719
10798.682617
10776.801758
10814.861328
10806.704102
10778.438477
10815.763672
10824.872070
10813.772461
10847.347656
10848.578125
10818.232422
10804.069336
10824.403320
10788.742188
10782.503906
10813.631836
10801.344727
10754.602539
10787.441406
10782.568359
10734.549805
10732.468750
10757.739258
10722.075195
10750.578125
10833.945312
10823.421875
10833.251953
10864.463867
10827.701172
10780.190430
10784.896484
10802.699219
10754.379883
10754.360352
10795.816406
10805.627930
10766.881836
10735.920898
10725.880859
10658.034180
10669.180664
10735.095703
10725.788086
10705.093750
10740.274414
10762.818359
10738.777344
10745.930664
10763.058594
10716.544922
10730.750000
10765.352539
10722.167969
10732.645508
10765.943359
10743.577148
10783.376953
10820.249023
10792.696289
10789.319336
10799.225586
10749.870117
10791.730469
10799.427734
10826.431641
10787.567383
10773.737305
10745.047852
10724.468750
10720.374023
10754.001953
10778.758789
10765.097656
10787.799805
10817.452148
10818.372070
10805.773438
10828.269531
10847.310547
10777.060547
10766.804688
10768.925781
10711.509766
10706.972656
10751.710938
10759.274414
10748.151367
10784.390625
10790.198242
10730.465820
10722.451172
10740.422852
10701.529297
10698.829102
10726.018555
10711.274414
10695.772461
10727.894531
10718.703125
10704.517578
10741.610352
10727.648438
10697.998047
10709.648438
10758.215820
10760.045898
10730.223633
10702.523438
10692.162109
10675.715820
10639.463867
10664.020508
10684.875000
10658.547852
10643.487305
10683.625977
10678.443359
10677.593750
10716.394531
10694.004883
10658.436523
10687.366211
10672.020508
10670.742188
10701.348633
10660.982422
10671.118164
10703.058594
10676.171875
10684.126953
10726.325195
10692.254883
10690.865234
10712.375977
10669.579102
10662.542969
10699.820312
10669.684570
10650.991211
10685.065430
10662.892578
10644.558594
10660.525391
10654.850586
10613.073242
10626.453125
10621.156250
10603.484375
10621.057617
10630.615234
10593.679688
10622.979492
10638.151367
10628.964844
10660.721680
10675.572266
10625.246094
10631.603516
10667.041016
10635.343750
10619.705078
10643.365234
10663.662109
10643.423828
10658.152344
10700.398438
10640.115234
10632.146484
10652.233398
10585.050781
10555.431641
10560.225586
10575.076172
10535.512695
10566.610352
10576.249023
10575.965820
10562.968750
10586.181641
10619.638672
10614.408203
10617.691406
10638.515625
10609.648438
10564.948242
10569.753906
10553.958008
10510.451172
10528.236328
10570.050781
10557.053711
10612.373047
10632.466797
10627.659180
10583.291992
10587.191406
10610.579102
10579.143555
10584.662109
10588.126953
10643.954102
10634.119141
10697.276367
10734.806641
10685.573242
10690.574219
10696.246094
10663.508789
10617.329102
10632.353516
10667.682617
10611.253906
10657.667969
10688.697266
10697.272461
10658.776367
10641.372070
10655.019531
10628.325195
10616.741211
10691.356445
10671.142578
10632.793945
10636.632812
10656.343750
10654.321289
10630.782227
10685.536133
10706.064453
10676.687500
10664.173828
10693.106445
10713.106445
10656.251953
10640.791016
10654.386719
10638.709961
10648.209961
10681.393555
10673.416016
10694.934570
10692.327148
10687.142578
10708.206055
10750.143555
10780.590820
10772.372070
10796.989258
10820.346680
10781.512695
10809.546875
10829.724609
10778.321289
10763.613281
10766.412109
10736.812500
10710.541992
10720.892578
10713.448242
10657.208984
10663.297852
10653.000977
10600.610352
10610.680664
10620.995117
10591.334961
10616.885742
10639.397461
10619.275391
10649.391602
10677.498047
10659.448242
10657.969727
10692.526367
10652.740234
10656.194336
10664.475586
10608.130859
10631.706055
10656.884766
10656.481445
10680.704102
10671.333008
10631.939453
10659.914062
10700.305664
10688.555664
10708.301758
10720.829102
10682.146484
10641.425781
10658.764648
10672.489258
10653.768555
10616.734375
10635.668945
10677.841797
10647.959961
10632.244141
10665.601562
10632.123047
10535.537109
10625.909180
10683.131836
10629.413086
10726.714844
10676.582031
10640.480469
10596.451172
10547.250000
10507.612305
10518.862305
10526.868164
10581.334961
10589.375977
10629.768555
10674.091797
10661.996094
10695.615234
10727.334961
10726.534180
10750.833984
10753.469727
10743.291992
10700.440430
10678.418945
10663.618164
10633.446289
10592.048828
10636.851562
10648.273438
10611.971680
10646.399414
10671.208008
10619.131836
10642.522461
10658.793945
10602.125000
10607.318359
10651.999023
10613.701172
10615.354492
10642.232422
10598.340820
10612.198242
10680.041016
10672.956055
10674.449219
10721.761719
10681.274414
10659.020508
10705.862305
10675.828125
10704.684570
10704.311523
10689.629883
10644.370117
10680.107422
10699.041016
10649.875000
10642.395508
10657.288086
10631.708008
10651.690430
10688.881836
10630.748047
10618.230469
10612.811523
10570.991211
10556.541992
10603.067383
10617.059570
10622.324219
10660.422852
10668.122070
10643.752930
10674.330078
10713.434570
10715.452148
10697.504883
10723.062500
10698.355469
10664.516602
10663.437500
10653.947266
10647.463867
10617.624023
10636.225586
10675.092773
10614.339844
10615.544922
10661.163086
10647.635742
10646.969727
10716.447266
10700.103516
10669.023438
10685.888672
10683.298828
10646.338867
10688.758789
10718.916016
10721.670898
10680.296875
10727.156250
10748.460938
10691.659180
10650.652344
10684.325195
10655.140625
10667.242188
10672.759766
10711.062500
10686.327148
10684.723633
10724.625000
10742.141602
10694.175781
10686.177734
10689.731445
10658.374023
10665.729492
10676.315430
10630.662109
10602.168945
10638.861328
10629.175781
10600.465820
10614.484375
10636.544922
10620.443359
10639.567383
10643.050781
10635.714844
10633.916992
10673.739258
10676.826172
10676.761719
10743.886719
10757.285156
10722.351562
10716.062500
10725.674805
10714.711914
10699.203125
10749.340820
10766.539062
10721.138672
10732.103516
10726.343750
10700.955078
10687.101562
10712.628906
10684.396484
10700.512695
10691.062500
10648.511719
10669.832031
10716.171875
10725.190430
10697.679688
10698.473633
10685.615234
10640.085938
10704.607422
10713.918945
10706.186523
10695.158203
10733.469727
10713.996094
10700.212891
10728.477539
10731.603516
10728.592773
10733.088867
10723.983398
10665.500977
10708.885742
10677.586914
10638.517578
10666.574219
10698.889648
10722.249023
10683.150391
10704.268555
10701.091797
10673.317383
10624.463867
10639.073242
10639.239258
10589.964844
10562.248047
10603.189453
10596.595703
10603.482422
10670.661133
10682.131836
10654.351562
10625.270508
10639.591797
10663.605469
10654.420898
10691.280273
10712.877930
10688.000000
10689.702148
10694.074219
10655.716797
10630.194336
10632.787109
10666.346680
10645.433594
10641.669922
10659.265625
10616.817383
10601.552734
10634.362305
10610.355469
10591.235352
10600.103516
10646.869141
10622.349609
10615.590820
10681.397461
10698.738281
10664.833984
10681.140625
10745.659180
10776.380859
10750.566406
10760.540039
10788.319336
10744.483398
10684.151367
10710.356445
10714.885742
10649.309570
10646.820312
10672.869141
10653.731445
10661.225586
10666.264648
10643.215820
10677.348633
10718.643555
10688.083984
10702.975586
10746.360352
10733.024414
10729.606445
10757.901367
10740.576172
10735.913086
10774.836914
10749.417969
10691.304688
10737.692383
10729.644531
10708.849609
10697.340820
10757.634766
10760.349609
10724.382812
10707.472656
10744.073242
10691.622070
10674.190430
10697.441406
10695.535156
10702.427734
10727.373047
10721.947266
10700.887695
10734.516602
10701.752930
10625.999023
10652.834961
10701.153320
10663.098633
10674.368164
10694.615234
10675.361328
10682.623047
10713.475586
10687.875000
10663.134766
10687.668945
10696.874023
10665.781250
10689.297852
10696.269531
10684.050781
10692.840820
10719.416992
10714.967773
10704.481445
10755.857422
10692.879883
10675.873047
10668.975586
10661.159180
10664.184570
10703.010742
10691.572266
10665.141602
10694.005859
10686.667969
10661.176758
10678.749023
10721.829102
10718.087891
10713.835938
10764.027344
10745.857422
10693.837891
10700.708008
10730.764648
10693.176758
10737.416016
10785.841797
10753.556641
10733.155273
10758.013672
10759.168945
10787.339844
10797.155273
10777.854492
10719.204102
10743.694336
10770.358398
10695.694336
10706.894531
10763.973633
10757.584961
10693.321289
10716.643555
10730.602539
10681.698242
10690.592773
10720.582031
10717.074219
10745.448242
10767.290039
10730.608398
10712.144531
10736.041992
10719.478516
10658.551758
10682.749023
10674.451172
10640.503906
10643.154297
10620.657227
10678.403320
10698.432617
10720.652344
10684.964844
10709.745117
10744.692383
10727.519531
10707.257812
10737.969727
10720.170898
10683.525391
10705.323242
10707.668945
10692.843750
10689.674805
10721.290039
10706.541992
10654.629883
10686.877930
10745.006836
10683.076172
10590.275391
10683.454102
10711.417969
10707.412109
10685.114258
10708.694336
10709.953125
10664.569336
10674.234375
10716.368164
10684.302734
10693.244141
10737.898438
10722.956055
10654.338867
10666.594727
10706.018555
10722.430664
10707.820312
10747.815430
10802.402344
10813.276367
10757.816406
10762.240234
10763.006836
10737.908203
10699.047852
10759.078125
10804.098633
10789.857422
10727.057617
10737.986328
10745.458008
10724.001953
10684.368164
10689.437500
10718.103516
10716.477539
10731.581055
10749.313477
10771.895508
10739.752930
10734.115234
10766.623047
10680.031250
10738.948242
10789.321289
10767.662109
10728.721680
10727.045898
10727.322266
10683.879883
10668.315430
10669.888672
10654.891602
10635.144531
10685.294922
10678.995117
10639.791016
10680.827148
10716.406250
10714.149414
10702.211914
10718.509766
10721.314453
10699.268555
10726.375977
10723.850586
10667.898438
10643.030273
10667.563477
10641.002930
10656.905273
10671.060547
10633.196289
10618.691406
10676.578125
10704.347656
10670.229492
10656.068359
10721.161133
10751.289062
10732.621094
10774.501953
10782.940430
10746.426758
10737.141602
10736.991211
10689.503906
10692.541992
10739.960938
10721.069336
10692.780273
10716.653320
10713.792969
10699.441406
10754.402344
10788.782227
10794.028320
10779.350586
10784.927734
10788.879883
10751.344727
10686.806641
10705.312500
10706.105469
10667.793945
10670.072266
10721.462891
10681.681641
10698.059570
10699.838867
10711.473633
10665.492188
10730.581055
10755.239258
10745.902344
10691.520508
10720.407227
10720.124023
10684.977539
10702.591797
10741.108398
10764.389648
10744.491211
10726.315430
10743.575195
10702.534180
10668.090820
10668.034180
10650.923828
10640.032227
10694.798828
10680.260742
10638.045898
10680.732422
10725.097656
10727.437500
10694.472656
10742.212891
10797.033203
10764.880859
10795.911133
10810.391602
10789.278320
10766.541992
10748.391602
10734.636719
10697.429688
10689.744141
10731.620117
10729.848633
10672.909180
10641.691406
10633.537109
10718.612305
10682.364258
10703.288086
10773.179688
10765.394531
10717.684570
10704.315430
10673.296875
10582.688477
10601.892578
10671.783203
10669.943359
10606.970703
10614.464844
10712.080078
10748.683594
10761.777344
10790.587891
10815.730469
10777.514648
10771.482422
10796.287109
10796.681641
10784.640625
10793.237305
10760.602539
10721.694336
10759.139648
10747.563477
10707.850586
10671.586914
10696.827148
10698.791992
10691.542969
10685.720703
10732.476562
10778.148438
10751.691406
10735.627930
10737.205078
10689.971680
10653.239258
10686.758789
10680.721680
10633.146484
10596.645508
10629.072266
10654.392578
10628.222656
10627.669922
10677.401367
10739.745117
10722.489258
10696.443359
10686.796875
```
