## Supplementary material for "Functional connectivity across the human subcortical auditory system using an autoregressive matrix-Gaussian copula graphical model approach with partial correlations": Code: roi-00_mean_ts.txt

```
9864.749023
9801.573242
9764.461914
9746.816406
9738.362305
9720.628906
9736.489258
9711.016602
9677.050781
9686.121094
9704.686523
9710.852539
9686.436523
9697.350586
9711.927734
9735.639648
9726.474609
9712.889648
9688.817383
9736.548828
9739.262695
9734.965820
9726.011719
9748.849609
9748.140625
9754.174805
9721.962891
9723.407227
9734.117188
9730.186523
9705.194336
9728.431641
9732.069336
9712.173828
9726.827148
9738.500977
9724.595703
9719.688477
9739.210938
9706.342773
9701.244141
9721.047852
9722.830078
9708.523438
9726.879883
9721.790039
9701.345703
9701.050781
9713.548828
9693.288086
9697.279297
9718.124023
9706.987305
9693.712891
9674.564453
9671.601562
9660.253906
9648.248047
9686.787109
9744.359375
9786.900391
9819.273438
9790.625977
9741.029297
9743.500000
9750.911133
9747.555664
9782.182617
9816.733398
9814.704102
9778.118164
9734.536133
9724.946289
9704.169922
9680.661133
9688.917969
9715.455078
9727.564453
9718.488281
9718.263672
9741.113281
9737.417969
9760.613281
9768.379883
9755.403320
9755.585938
9753.975586
9730.610352
9737.691406
9741.622070
9762.851562
9744.191406
9723.324219
9736.362305
9707.378906
9745.531250
9760.270508
9768.713867
9749.023438
9741.531250
9744.414062
9780.705078
9789.480469
9784.624023
9786.155273
9803.644531
9837.072266
9822.536133
9807.438477
9805.891602
9796.916992
9801.511719
9772.018555
9724.333008
9697.542969
9726.090820
9725.791992
9733.079102
9771.794922
9818.990234
9818.227539
9815.406250
9770.415039
9724.489258
9705.961914
9719.839844
9703.769531
9682.740234
9706.834961
9716.796875
9734.318359
9738.544922
9719.880859
9727.478516
9756.350586
9776.518555
9775.395508
9772.883789
9735.837891
9739.530273
9729.032227
9755.120117
9754.753906
9732.547852
9741.638672
9810.734375
9799.125000
9814.367188
9843.126953
9861.865234
9839.193359
9794.608398
9767.880859
9758.486328
9761.222656
9797.851562
9794.230469
9823.574219
9851.415039
9827.790039
9757.099609
9766.703125
9745.500977
9742.961914
9726.633789
9747.759766
9760.583984
9799.614258
9765.313477
9748.813477
9726.752930
9756.248047
9783.522461
9780.023438
9744.252930
9694.338867
9683.458984
9693.345703
9711.080078
9724.093750
9765.246094
9782.876953
9802.039062
9829.567383
9809.816406
9759.209961
9782.913086
9786.380859
9775.317383
9803.689453
9798.867188
9804.493164
9795.514648
9794.877930
9772.184570
9742.803711
9711.423828
9673.514648
9693.875000
9691.139648
9699.649414
9729.459961
9781.251953
9822.424805
9823.674805
9879.643555
9830.896484
9847.625977
9828.284180
9852.545898
9820.847656
9779.972656
9820.214844
9836.394531
9820.336914
9794.478516
9848.667969
9835.898438
9809.474609
9833.193359
9896.126953
9854.791016
9877.813477
9912.333984
9922.267578
9888.591797
9826.259766
9805.085938
9691.416992
9654.088867
9695.916992
9718.054688
9746.073242
9764.734375
9765.934570
9779.243164
9769.667969
9789.068359
9840.270508
9833.369141
9802.290039
9821.516602
9871.344727
9849.812500
9859.172852
9903.525391
9871.026367
9828.572266
9794.425781
9770.107422
9768.325195
9736.348633
9706.042969
9698.126953
9688.172852
9701.563477
9681.889648
9634.202148
9640.730469
9678.592773
9705.604492
9730.102539
9736.683594
9771.981445
9788.169922
9761.366211
9707.097656
9649.094727
9683.621094
9664.956055
9660.991211
9687.052734
9735.797852
9726.862305
9748.148438
9843.141602
9865.240234
9862.391602
9890.687500
9907.107422
9915.327148
9895.291992
9831.766602
9674.933594
9613.127930
9598.905273
9650.806641
9619.876953
9594.755859
9574.004883
9586.959961
9597.093750
9585.361328
9591.139648
9576.721680
9563.834961
9565.780273
9609.655273
9619.572266
9627.132812
9635.035156
9587.543945
9587.116211
9593.000000
9597.449219
9593.759766
9581.499023
9602.119141
9600.780273
9603.913086
9614.912109
9645.040039
9668.803711
9668.555664
9669.982422
9684.697266
9695.171875
9735.177734
9800.514648
9813.107422
9837.010742
9835.403320
9823.727539
9800.204102
9825.494141
9817.815430
9784.267578
9772.918945
9796.444336
9814.073242
9828.966797
9810.080078
9815.760742
9808.344727
9765.157227
9770.021484
9690.702148
9783.626953
9778.792969
9768.775391
9748.496094
9793.696289
9755.792969
9747.793945
9722.608398
9752.486328
9752.573242
9738.651367
9796.635742
9800.038086
9772.265625
9758.134766
9773.083984
9802.880859
9787.671875
9743.343750
9678.831055
9656.731445
9700.455078
9617.765625
9654.305664
9662.140625
9698.623047
9697.072266
9675.418945
9697.472656
9698.683594
9695.026367
9737.905273
9779.123047
9722.415039
9713.183594
9667.625977
9628.280273
9674.656250
9719.884766
9738.225586
9733.308594
9783.458984
9803.415039
9780.345703
9740.442383
9682.377930
9665.750000
9626.913086
9662.908203
9694.840820
9670.644531
9679.599609
9650.026367
9640.810547
9656.813477
9680.284180
9690.706055
9698.781250
9716.238281
9747.906250
9776.773438
9782.118164
9766.304688
9750.187500
9739.002930
9669.721680
9640.070312
9622.214844
9576.070312
9582.854492
9598.597656
9599.646484
9560.597656
9534.479492
9545.779297
9515.441406
9530.067383
9545.664062
9564.483398
9566.035156
9578.530273
9581.472656
9589.560547
9553.476562
9550.196289
9556.839844
9595.963867
9622.191406
9622.011719
9633.780273
9602.010742
9632.272461
9678.913086
9696.253906
9664.872070
9661.793945
9675.761719
9704.030273
9712.980469
9734.968750
9733.631836
9738.608398
9711.804688
9704.967773
9670.816406
9647.556641
9631.823242
9630.618164
9622.787109
9597.613281
9608.883789
9601.191406
9598.523438
9610.761719
9635.324219
9636.444336
9682.047852
9710.259766
9724.073242
9737.250000
9728.540039
9773.147461
9762.763672
9734.034180
9734.424805
9717.635742
9684.813477
9693.985352
9684.194336
9659.048828
9688.603516
9695.058594
9713.414062
9736.198242
9734.194336
9669.750000
9653.174805
9630.864258
9611.350586
9579.564453
9563.986328
9559.619141
9580.282227
9560.280273
9568.096680
9573.960938
9562.834961
9550.688477
9576.739258
9620.400391
9662.583984
9653.670898
9725.447266
9707.964844
9712.072266
9689.931641
9693.750000
9700.605469
9680.633789
9701.750000
9694.514648
9661.094727
9617.981445
9631.367188
9637.004883
9640.477539
9607.780273
9607.165039
9573.491211
9563.642578
9585.588867
9621.767578
9624.792969
9665.350586
9709.810547
9710.028320
9702.943359
9717.025391
9700.550781
9742.644531
9717.450195
9721.917969
9710.944336
9693.939453
9669.532227
9640.775391
9628.875977
9609.299805
9591.624023
9587.089844
9575.702148
9562.544922
9560.901367
9560.563477
9546.702148
9559.418945
9579.141602
9598.087891
9610.045898
9625.037109
9655.014648
9679.050781
9641.079102
9631.712891
9642.328125
9645.103516
9641.259766
9651.742188
9683.889648
9713.915039
9751.067383
9783.109375
9760.033203
9737.966797
9725.291016
9713.322266
9681.264648
9637.657227
9619.660156
9602.599609
9592.641602
9558.606445
9603.166992
9602.592773
9611.770508
9608.822266
9620.090820
9646.624023
9671.306641
9686.113281
9704.814453
9732.523438
9737.767578
9737.770508
9714.552734
9723.528320
9773.526367
9748.983398
9777.678711
9718.075195
9681.489258
9669.106445
9674.112305
9691.958008
9705.657227
9762.745117
9767.191406
9736.541016
9698.851562
9745.052734
9758.844727
9729.873047
9719.314453
9732.223633
9737.036133
9757.117188
9768.678711
9770.331055
9723.107422
9687.146484
9657.692383
9659.545898
9657.768555
9664.916016
9637.273438
9639.411133
9643.248047
9606.974609
9591.036133
9618.360352
9638.567383
9631.617188
9644.833008
9672.226562
9719.825195
9718.817383
9707.006836
9753.065430
9757.956055
9766.708008
9744.926758
9725.447266
9680.109375
9641.199219
9614.575195
9579.956055
9549.450195
9551.309570
9532.470703
9519.052734
9562.149414
9554.388672
9531.486328
9558.660156
9601.351562
9614.287109
9634.711914
9672.311523
9656.916016
9684.747070
9701.807617
9716.871094
9725.827148
9728.628906
9737.639648
9760.329102
9735.254883
9708.541016
9668.393555
9637.442383
9640.731445
9655.833008
9686.025391
9629.475586
9654.651367
9680.284180
9712.592773
9714.065430
9714.916016
9708.930664
9738.346680
9746.589844
9716.136719
9720.144531
9733.451172
9697.278320
9634.958008
9615.558594
9603.844727
9594.281250
9610.884766
9640.740234
9625.314453
9627.962891
9633.254883
9668.227539
9664.658203
9672.133789
9720.816406
9753.270508
9759.778320
9717.682617
9733.233398
9712.742188
9689.865234
9678.214844
9696.841797
9679.300781
9648.508789
9668.867188
9659.557617
9690.039062
9746.150391
9749.455078
9787.849609
9797.954102
9706.515625
9630.231445
9575.606445
9558.809570
9539.042969
9560.600586
9555.864258
9553.657227
9550.028320
9579.019531
9589.625000
9619.955078
9629.786133
9676.514648
9695.649414
9679.688477
9670.319336
9676.478516
9692.594727
9711.286133
9708.647461
9740.341797
9756.954102
9808.995117
9774.060547
9768.681641
9772.075195
9756.946289
9704.502930
9712.208984
9710.662109
9714.926758
9731.107422
9709.734375
9708.795898
9685.466797
9668.081055
9626.793945
9620.232422
9591.581055
9597.938477
9602.115234
9602.234375
9601.471680
9656.883789
9674.170898
9706.909180
9689.239258
9723.350586
9762.860352
9756.561523
9750.292969
9789.947266
9783.861328
9739.994141
9701.080078
9630.929688
9589.910156
9597.049805
9547.969727
9512.150391
9504.488281
9483.977539
9468.319336
9485.444336
9466.578125
9448.768555
9449.796875
9440.434570
9420.883789
9418.064453
9454.472656
9452.924805
9435.958984
9468.451172
9498.691406
9501.168945
9546.494141
9551.836914
9618.160156
9654.270508
9685.755859
9692.827148
9669.230469
9653.982422
9713.025391
9694.363281
9681.341797
9691.356445
9721.393555
9750.094727
9762.715820
9812.620117
9772.617188
9716.547852
9680.961914
9665.953125
9661.135742
9603.397461
9618.126953
9631.087891
9656.309570
9635.334961
9693.497070
9719.254883
9664.841797
9629.189453
9587.550781
9589.563477
9604.345703
9633.649414
9630.184570
9639.092773
9655.481445
9715.228516
9731.631836
9693.429688
9736.998047
9751.401367
9718.230469
9728.110352
9738.175781
9737.845703
9723.915039
9715.072266
9664.045898
9552.373047
9514.202148
9516.517578
9464.339844
9492.163086
9552.742188
9598.234375
9603.836914
9612.217773
9613.961914
9604.501953
9607.007812
9661.746094
9680.747070
9686.440430
9698.581055
9721.296875
9765.218750
9707.774414
9676.378906
9588.361328
9529.015625
9501.741211
9494.046875
9480.947266
9523.571289
9553.937500
9558.130859
9563.744141
9556.857422
9593.678711
9606.564453
9576.985352
9561.780273
9499.016602
9520.441406
9513.609375
9535.265625
9535.254883
9562.398438
9564.159180
9586.988281
9652.499023
9706.003906
9697.815430
9647.834961
9669.310547
9634.738281
9587.633789
9568.428711
9607.105469
9615.904297
9632.228516
9643.164062
9652.479492
9654.150391
9649.988281
9664.680664
9684.602539
9689.878906
9700.899414
9657.836914
9585.753906
9557.261719
9508.960938
9465.766602
9445.092773
9465.680664
9455.776367
9460.058594
9510.472656
9555.841797
9619.423828
9649.185547
9688.488281
9632.645508
9601.544922
9581.574219
9604.958984
9610.443359
9620.822266
```
