## Supplementary material for "Functional connectivity across the human subcortical auditory system using an autoregressive matrix-Gaussian copula graphical model approach with partial correlations": Code: roi-01_mean_ts.txt

```
11644.909180
11475.132812
11410.175781
11389.005859
11325.485352
11263.426758
11264.296875
11250.850586
11260.564453
11188.303711
11132.459961
11232.982422
11226.486328
11218.178711
11355.544922
11396.623047
11308.764648
11214.782227
11249.420898
11224.744141
11296.448242
11373.562500
11341.154297
11306.237305
11350.816406
11333.497070
11223.874023
11282.701172
11295.302734
11223.767578
11283.321289
11272.961914
11254.747070
11218.246094
11266.064453
11257.448242
11258.587891
11246.736328
11267.012695
11267.714844
11226.391602
11300.123047
11284.623047
11257.372070
11253.016602
11292.040039
11277.560547
11236.656250
11201.808594
11282.333984
11217.995117
11178.104492
11268.726562
11184.424805
11106.192383
11197.349609
11224.641602
11171.356445
11156.635742
11272.812500
11243.676758
11373.208984
11451.889648
11145.897461
11071.549805
11200.979492
11167.798828
11297.241211
11417.685547
11382.032227
11384.443359
11283.065430
11241.536133
11256.720703
11232.123047
11275.666016
11264.078125
11361.266602
11382.799805
11287.869141
11297.136719
11287.618164
11240.166016
11195.200195
11278.846680
11203.060547
11176.465820
11175.301758
11165.356445
11210.341797
11259.210938
11337.038086
11178.829102
11072.041016
11106.263672
11199.374023
11263.516602
11342.109375
11228.669922
11056.753906
11121.656250
11191.231445
11183.627930
11217.373047
11279.597656
11191.969727
11207.693359
11229.119141
11125.136719
11210.132812
11333.732422
11335.452148
11270.374023
11237.801758
11094.011719
11030.388672
10957.565430
11074.452148
11159.807617
11282.379883
11370.507812
11334.698242
11358.482422
11256.271484
11170.455078
11208.600586
11170.185547
11133.634766
11130.514648
11163.832031
11184.140625
11089.061523
11058.836914
11138.384766
11240.643555
11342.517578
11378.957031
11292.899414
11239.349609
11215.964844
11148.540039
11171.920898
11033.247070
11051.488281
11078.052734
11157.600586
11187.123047
11213.733398
11251.016602
11344.184570
11319.520508
11260.170898
11056.832031
11082.924805
11160.565430
11118.775391
11176.282227
11247.198242
11373.065430
11312.968750
11251.255859
11055.117188
10918.833984
10998.605469
11026.140625
11174.590820
11184.819336
11232.771484
11105.520508
11070.233398
11077.951172
11141.200195
11223.638672
11228.771484
11233.311523
11160.567383
11027.713867
10999.047852
10966.843750
10976.972656
11078.485352
11141.279297
11183.693359
11193.764648
11195.461914
11070.311523
11075.351562
11108.532227
11125.723633
11146.080078
11283.718750
11309.210938
11300.907227
11306.758789
11237.522461
11152.685547
11075.194336
10992.841797
10890.902344
10839.056641
10954.950195
11046.611328
11129.452148
11222.955078
11242.277344
11193.684570
11051.437500
11111.124023
11099.007812
11162.306641
11073.424805
11036.502930
11077.492188
11114.630859
11162.162109
11060.167969
11105.147461
11089.479492
11165.051758
11157.343750
11193.198242
11255.060547
11220.514648
11227.601562
11283.576172
11283.526367
11202.768555
11010.070312
10840.620117
10750.048828
10724.903320
10826.110352
11012.421875
10943.754883
10890.170898
10897.194336
10946.208984
10972.091797
11017.483398
11077.338867
11073.065430
11094.724609
11140.996094
11208.969727
11166.314453
11171.744141
11076.326172
11020.609375
11009.049805
10980.634766
11102.367188
11069.767578
11067.638672
11082.458984
11044.852539
10924.379883
10827.776367
10782.377930
10765.614258
10856.692383
10932.214844
10996.898438
11092.132812
11110.926758
11174.450195
11208.981445
11076.824219
10928.917969
10841.592773
10756.149414
10730.640625
10812.645508
10918.180664
11012.452148
11037.821289
11116.759766
11183.879883
11245.567383
11225.143555
11243.541016
11395.253906
11330.198242
11341.298828
11246.232422
11104.789062
11050.214844
11074.311523
11124.289062
11080.926758
11082.961914
11129.929688
11123.592773
11101.104492
11082.961914
11114.321289
11082.784180
11055.083984
11108.867188
11156.398438
11122.851562
11137.140625
11165.012695
11145.334961
11131.152344
11091.573242
11164.837891
11077.663086
11106.372070
11173.227539
11146.573242
11159.316406
11205.719727
11273.755859
11183.557617
11076.191406
11049.538086
11139.731445
11146.840820
11171.026367
11208.891602
11102.306641
11064.047852
11174.976562
11164.455078
11142.281250
11088.042969
11159.973633
11149.130859
11094.271484
11178.557617
11119.064453
10998.805664
11063.482422
11125.197266
11041.428711
11077.635742
10954.238281
10932.268555
10907.057617
10969.578125
10970.110352
11024.947266
11057.713867
11033.145508
10931.078125
10995.876953
11092.174805
11076.985352
10955.258789
10950.166992
11076.208984
11076.406250
11077.004883
11155.916016
11141.950195
11089.985352
10973.952148
10845.623047
10750.458984
10679.369141
10843.246094
10855.715820
10904.557617
10921.919922
10926.618164
10844.754883
10911.284180
10984.627930
10948.080078
11097.468750
11019.916992
10926.592773
10860.139648
10769.342773
10830.443359
10867.419922
10938.555664
10989.240234
11039.034180
11130.095703
10976.397461
10811.105469
10707.982422
10818.946289
10818.090820
10951.261719
11089.490234
11039.442383
10997.106445
10790.546875
10840.688477
10842.099609
10843.157227
10911.228516
10947.538086
10924.925781
10999.759766
11045.703125
11085.104492
11054.374023
11120.738281
11124.080078
11009.958984
11100.258789
11088.517578
11050.382812
10983.402344
10948.659180
10924.258789
10936.909180
10902.430664
10944.482422
10858.206055
10926.310547
10926.359375
10974.467773
10957.653320
11019.693359
10887.617188
10790.356445
10938.685547
10987.496094
11031.361328
11112.497070
11160.858398
11045.391602
10957.697266
10966.525391
10957.738281
11067.007812
11073.092773
11092.573242
11081.798828
11071.255859
11095.691406
11062.384766
11233.308594
11245.404297
11261.525391
11282.855469
11227.888672
11137.011719
11057.126953
11035.127930
11064.310547
11105.125977
11015.025391
10939.829102
10926.255859
10884.574219
10944.653320
10968.861328
11050.361328
11009.601562
11089.802734
11140.051758
11073.636719
11016.978516
11023.323242
11054.074219
11007.297852
11177.879883
11126.222656
10986.859375
10964.956055
10955.115234
10917.832031
10991.095703
10993.106445
11068.731445
11134.017578
11253.457031
11227.516602
11050.534180
10971.042969
11064.538086
10988.784180
10994.544922
10971.709961
10951.158203
10943.520508
11041.113281
10871.244141
10816.490234
10864.333008
10927.987305
10930.444336
11158.673828
11070.557617
11096.434570
11135.569336
11092.738281
10957.587891
11002.233398
11013.262695
11098.224609
11135.333984
11161.768555
11178.266602
11063.613281
11051.184570
11035.025391
10934.325195
10869.959961
10834.361328
10804.049805
10785.933594
10810.928711
10865.706055
10980.492188
10989.523438
11168.653320
11177.023438
11035.586914
10953.198242
11048.929688
11109.102539
11127.027344
11104.632812
11221.058594
11217.130859
11136.509766
11170.527344
11118.423828
11016.479492
11020.886719
10968.450195
10974.106445
11024.750977
10890.611328
10869.166016
10765.470703
10831.768555
10817.801758
10949.698242
11006.879883
11056.650391
11163.184570
11272.457031
11078.514648
10878.424805
10832.573242
10879.083008
10954.409180
11061.175781
11049.029297
11057.542969
11083.312500
11040.972656
11057.030273
11011.715820
11086.703125
11059.553711
11070.095703
11035.994141
11058.964844
11043.027344
10978.389648
11028.293945
10929.929688
10859.797852
10797.224609
10748.610352
10897.176758
10850.343750
11018.111328
11080.057617
11075.879883
11052.446289
11048.708984
11101.540039
11051.571289
11124.919922
11193.329102
11218.380859
10995.138672
10910.555664
10808.593750
10838.346680
10887.705078
10999.255859
10995.074219
10967.836914
10898.746094
10887.946289
10860.385742
10895.235352
10908.115234
10951.233398
10887.502930
10900.086914
10935.244141
11021.742188
11011.220703
10935.244141
10883.643555
10864.526367
10980.548828
10977.020508
10953.356445
10996.933594
11183.943359
11112.688477
11037.547852
10931.324219
10846.052734
10719.718750
10750.273438
10843.298828
10872.390625
10901.238281
10899.180664
10934.021484
10805.233398
10798.096680
10902.102539
10957.442383
10962.086914
11096.104492
11094.203125
11039.118164
11000.833984
10928.382812
10884.119141
10848.421875
10836.188477
10655.441406
10645.022461
10629.978516
10667.811523
10773.017578
10819.963867
10880.222656
10897.429688
10904.851562
10946.192383
11094.044922
11059.451172
11096.123047
11126.504883
11154.380859
11131.723633
11171.113281
11151.507812
10975.457031
10812.897461
10770.534180
10849.615234
10852.596680
10903.719727
10738.140625
10824.281250
10857.451172
10896.974609
10828.413086
10971.797852
10919.439453
10992.583984
10973.770508
10989.399414
10875.632812
10813.038086
10757.578125
10558.706055
10500.858398
10634.289062
10679.262695
10707.891602
10730.935547
10771.062500
10714.592773
10707.131836
10752.869141
10784.032227
10809.784180
10889.259766
10902.541016
10880.004883
10771.898438
10724.400391
10735.620117
10792.648438
10775.390625
10865.729492
10830.250977
10926.988281
10997.425781
11028.055664
10936.659180
11023.679688
11067.701172
11143.529297
11149.365234
10923.000977
10718.578125
10527.194336
10482.218750
10545.731445
10610.321289
10676.611328
10715.270508
10789.432617
10763.259766
10729.008789
10661.211914
10738.281250
10758.547852
10767.324219
10772.950195
10891.365234
10900.079102
10886.038086
10908.276367
11014.934570
10987.286133
11055.576172
11127.625977
11060.408203
11063.592773
10991.494141
11127.967773
11055.336914
11039.368164
11096.762695
11098.183594
11063.148438
11023.399414
11049.468750
10970.113281
10921.329102
10925.923828
11021.495117
10935.781250
11000.919922
10922.634766
10978.553711
10929.437500
10890.724609
10879.161133
10950.075195
10882.679688
10912.555664
11002.043945
10930.703125
10937.969727
10971.903320
10937.311523
10856.083984
10760.351562
10650.596680
10643.678711
10669.692383
10709.644531
10679.715820
10646.970703
10618.963867
10629.226562
10652.447266
10678.494141
10610.435547
10611.005859
10665.509766
10611.869141
10547.745117
10565.960938
10539.941406
10511.653320
10492.329102
10588.683594
10642.481445
10739.409180
10781.595703
10934.444336
10942.229492
10898.229492
10815.779297
10810.531250
10771.407227
10829.376953
10844.399414
10841.974609
10798.070312
10955.476562
11070.267578
11036.549805
11027.902344
11055.736328
11032.779297
10832.978516
10826.944336
10894.911133
10849.226562
10788.527344
10819.555664
10982.899414
10962.761719
10979.356445
11008.007812
10867.583008
10700.196289
10591.425781
10612.741211
10672.991211
10769.597656
10854.302734
10874.583984
10891.271484
10934.158203
10978.586914
10946.565430
10956.801758
10977.997070
10950.897461
10894.846680
10931.644531
11070.143555
10953.937500
10934.102539
10901.203125
10758.959961
10452.951172
10308.215820
10410.807617
10513.035156
10599.877930
10739.504883
10763.397461
10611.771484
10514.276367
10571.343750
10689.902344
10716.979492
10816.187500
10930.324219
10952.620117
10973.604492
11044.439453
10919.540039
10791.048828
10607.236328
10412.414062
10312.854492
10464.844727
10541.115234
10581.452148
10558.210938
10661.634766
10792.324219
10736.340820
10754.456055
10731.481445
10718.961914
10639.042969
10576.402344
10677.023438
10669.915039
10676.023438
10687.402344
10839.150391
10809.843750
10886.836914
11006.755859
10998.257812
10882.364258
10813.597656
10865.354492
10671.781250
10623.090820
10550.507812
10667.224609
10671.970703
10694.691406
10761.509766
10774.253906
10817.464844
10805.092773
10833.727539
10856.117188
10901.448242
10941.345703
10979.755859
10862.733398
10678.196289
10563.614258
10511.242188
10435.191406
10441.916992
10444.061523
10493.132812
10543.135742
10665.193359
10851.390625
10833.173828
10857.350586
10744.194336
10781.582031
10721.957031
10693.832031
10779.088867
10835.891602
```
