## Supplementary material for "Functional connectivity across the human subcortical auditory system using an autoregressive matrix-Gaussian copula graphical model approach with partial correlations": Code: roi-02_mean_ts.txt

```
11584.635742
11499.958984
11449.784180
11427.954102
11406.501953
11382.504883
11350.235352
11336.687500
11341.998047
11328.808594
11350.683594
11352.241211
11347.231445
11356.809570
11362.283203
11395.012695
11406.228516
11401.885742
11387.958984
11385.160156
11375.990234
11393.819336
11378.251953
11357.921875
11351.747070
11360.173828
11360.330078
11360.268555
11359.831055
11358.274414
11376.554688
11376.821289
11362.065430
11375.777344
11359.130859
11348.304688
11334.253906
11321.273438
11335.229492
11345.500000
11359.420898
11309.541992
11318.778320
11331.563477
11328.825195
11324.424805
11333.939453
11338.721680
11331.761719
11334.807617
11335.458008
11338.790039
11338.285156
11330.395508
11332.523438
11330.956055
11305.875000
11335.442383
11398.292969
11410.553711
11472.490234
11480.748047
11481.349609
11451.711914
11466.781250
11417.649414
11457.306641
11497.758789
11476.963867
11491.376953
11460.225586
11404.085938
11381.354492
11380.115234
11350.440430
11320.572266
11353.551758
11381.720703
11388.299805
11394.253906
11387.469727
11387.515625
11398.554688
11395.994141
11385.120117
11380.129883
11393.642578
11386.152344
11369.342773
11390.613281
11417.060547
11409.742188
11424.845703
11380.153320
11418.915039
11444.114258
11453.462891
11456.131836
11456.035156
11464.243164
11471.137695
11479.556641
11521.751953
11531.332031
11493.196289
11521.955078
11579.021484
11552.634766
11554.326172
11556.096680
11507.822266
11461.865234
11392.943359
11403.166016
11423.700195
11449.230469
11424.488281
11408.365234
11465.243164
11496.685547
11501.208984
11487.134766
11441.567383
11394.875977
11390.148438
11409.851562
11389.737305
11377.956055
11360.838867
11374.415039
11431.271484
11448.815430
11452.278320
11470.625977
11468.932617
11494.332031
11502.220703
11457.046875
11414.791992
11395.256836
11375.303711
11410.425781
11398.853516
11417.868164
11435.159180
11517.484375
11490.425781
11497.545898
11524.982422
11528.646484
11537.764648
11495.025391
11415.939453
11441.254883
11476.726562
11527.035156
11557.109375
11568.544922
11563.101562
11523.351562
11474.584961
11488.674805
11459.609375
11426.895508
11424.684570
11454.862305
11482.259766
11477.725586
11466.448242
11437.664062
11465.164062
11479.579102
11475.228516
11445.221680
11392.368164
11372.417969
11341.639648
11359.730469
11397.747070
11454.896484
11435.295898
11437.540039
11481.333008
11512.127930
11499.703125
11519.656250
11505.830078
11422.111328
11432.046875
11481.839844
11485.264648
11489.989258
11479.449219
11427.001953
11414.565430
11391.400391
11392.684570
11363.573242
11385.175781
11449.986328
11440.672852
11442.181641
11474.941406
11489.538086
11557.566406
11599.936523
11559.785156
11514.713867
11515.811523
11503.218750
11443.001953
11423.304688
11486.852539
11569.896484
11588.261719
11629.956055
11642.371094
11580.087891
11544.868164
11574.298828
11663.885742
11637.880859
11667.447266
11683.638672
11695.097656
11629.775391
11561.235352
11515.027344
11428.182617
11413.342773
11454.620117
11473.316406
11460.034180
11462.083008
11488.429688
11571.208984
11561.865234
11581.563477
11655.790039
11597.123047
11569.309570
11589.894531
11641.518555
11682.269531
11667.890625
11745.704102
11689.656250
11611.372070
11600.443359
11592.880859
11589.809570
11543.469727
11483.761719
11473.953125
11466.080078
11485.930664
11509.436523
11477.020508
11492.396484
11501.346680
11579.502930
11585.200195
11585.852539
11611.958984
11604.663086
11560.666992
11462.933594
11414.135742
11485.862305
11461.897461
11462.644531
11495.470703
11568.843750
11532.211914
11586.374023
11673.140625
11701.929688
11659.911133
11676.423828
11694.411133
11681.562500
11632.590820
11671.262695
11686.848633
11569.111328
11499.968750
11473.811523
11467.870117
11418.195312
11383.554688
11417.382812
11420.493164
11414.383789
11399.356445
11435.038086
11391.780273
11381.857422
11397.381836
11420.397461
11433.423828
11434.568359
11410.313477
11381.839844
11391.809570
11398.041992
11375.602539
11385.330078
11395.671875
11411.671875
11452.542969
11453.872070
11460.973633
11449.372070
11466.584961
11511.110352
11517.944336
11579.443359
11634.977539
11742.544922
11733.135742
11751.263672
11752.825195
11704.409180
11728.403320
11751.045898
11735.789062
11691.739258
11726.408203
11746.692383
11705.749023
11727.358398
11717.208008
11722.313477
11700.262695
11683.766602
11625.971680
11607.176758
11669.455078
11669.496094
11651.345703
11713.795898
11660.306641
11638.286133
11648.449219
11657.658203
11688.499023
11624.571289
11604.126953
11729.943359
11797.622070
11742.533203
11757.092773
11762.539062
11760.372070
11733.917969
11650.759766
11569.206055
11567.635742
11554.596680
11553.086914
11543.054688
11585.705078
11653.309570
11686.133789
11690.139648
11685.104492
11663.377930
11681.287109
11698.524414
11653.982422
11651.966797
11658.687500
11605.687500
11597.426758
11637.946289
11701.617188
11718.246094
11723.740234
11725.320312
11722.530273
11684.879883
11663.648438
11637.659180
11598.503906
11635.782227
11648.262695
11644.088867
11612.854492
11600.206055
11657.351562
11625.790039
11629.725586
11665.386719
11711.838867
11679.929688
11707.402344
11765.881836
11812.536133
11792.581055
11775.539062
11757.577148
11714.014648
11632.932617
11572.125977
11546.287109
11513.272461
11497.347656
11514.500000
11508.891602
11477.912109
11443.352539
11448.324219
11446.791992
11447.062500
11482.100586
11497.195312
11486.150391
11487.683594
11472.676758
11472.505859
11454.154297
11478.723633
11495.135742
11523.000000
11538.406250
11574.193359
11573.301758
11575.842773
11561.327148
11588.362305
11575.368164
11572.697266
11600.937500
11579.725586
11632.557617
11645.739258
11663.116211
11678.411133
11653.266602
11630.112305
11570.222656
11545.238281
11526.486328
11494.069336
11510.665039
11493.405273
11473.678711
11489.742188
11484.791016
11496.520508
11517.856445
11530.237305
11543.480469
11552.181641
11588.767578
11591.484375
11634.689453
11723.854492
11674.711914
11704.910156
11667.758789
11655.802734
11621.359375
11573.831055
11575.818359
11547.728516
11562.845703
11599.610352
11612.234375
11622.423828
11642.712891
11640.306641
11582.041992
11540.120117
11524.148438
11482.234375
11460.166992
11470.141602
11473.090820
11427.088867
11420.678711
11424.366211
11427.542969
11469.166992
11454.825195
11493.137695
11543.319336
11541.338867
11599.435547
11634.072266
11600.606445
11597.937500
11701.791992
11726.451172
11664.546875
11626.546875
11648.265625
11647.033203
11579.601562
11534.208008
11532.038086
11496.756836
11480.256836
11460.869141
11469.450195
11462.861328
11489.004883
11508.583008
11512.943359
11541.525391
11606.335938
11643.939453
11668.375977
11693.475586
11775.380859
11615.602539
11535.886719
11628.782227
11670.564453
11647.705078
11597.210938
11564.103516
11574.334961
11554.642578
11517.530273
11458.353516
11443.515625
11446.529297
11461.433594
11439.297852
11445.352539
11407.194336
11397.645508
11521.892578
11548.066406
11561.781250
11575.573242
11601.324219
11547.799805
11482.014648
11512.502930
11595.556641
11584.401367
11611.176758
11621.664062
11637.539062
11649.788086
11734.209961
11879.689453
11724.659180
11700.517578
11673.042969
11676.768555
11599.000977
11534.956055
11513.841797
11491.826172
11474.320312
11432.181641
11444.175781
11474.973633
11539.536133
11531.833984
11535.166016
11633.911133
11621.055664
11605.235352
11616.956055
11630.235352
11735.979492
11656.581055
11682.986328
11701.050781
11702.426758
11644.264648
11589.348633
11668.656250
11649.833008
11626.387695
11643.069336
11627.474609
11640.370117
11679.491211
11706.236328
11652.147461
11664.984375
11718.485352
11764.848633
11681.767578
11687.487305
11724.022461
11762.401367
11735.681641
11740.756836
11750.693359
11708.349609
11691.171875
11644.416016
11559.054688
11700.875000
11727.350586
11705.808594
11668.945312
11684.353516
11626.589844
11579.408203
11646.842773
11647.598633
11654.723633
11664.939453
11692.674805
11707.376953
11664.416016
11640.299805
11716.118164
11768.165039
11797.226562
11789.500000
11778.272461
11713.157227
11640.287109
11578.543945
11543.139648
11517.479492
11487.620117
11470.526367
11512.677734
11519.888672
11522.455078
11476.256836
11501.419922
11556.939453
11577.008789
11627.595703
11683.393555
11723.979492
11678.242188
11715.208984
11743.416016
11760.165039
11740.779297
11745.125977
11726.677734
11619.883789
11664.092773
11674.197266
11679.775391
11615.580078
11647.447266
11652.190430
11680.757812
11640.932617
11662.845703
11700.915039
11715.249023
11674.267578
11670.329102
11735.118164
11742.602539
11673.537109
11747.479492
11748.066406
11675.778320
11605.928711
11625.712891
11621.102539
11604.928711
11649.995117
11658.654297
11637.607422
11685.530273
11668.809570
11685.262695
11656.107422
11656.738281
11714.131836
11746.774414
11725.332031
11679.158203
11725.388672
11773.397461
11702.281250
11693.002930
11723.783203
11719.371094
11655.078125
11632.111328
11739.695312
11804.440430
11795.425781
11803.614258
11854.959961
11830.023438
11708.026367
11613.803711
11562.249023
11502.828125
11501.090820
11579.179688
11602.092773
11565.420898
11523.997070
11577.204102
11620.237305
11643.500977
11591.663086
11656.541016
11690.392578
11680.929688
11639.657227
11666.688477
11687.058594
11744.384766
11710.413086
11783.159180
11778.230469
11800.797852
11796.109375
11786.942383
11790.402344
11760.142578
11741.800781
11771.459961
11783.459961
11782.074219
11762.122070
11787.418945
11814.729492
11746.875977
11713.645508
11749.649414
11688.137695
11664.014648
11712.179688
11762.645508
11703.091797
11645.588867
11699.267578
11722.071289
11737.723633
11742.511719
11791.578125
11839.173828
11830.178711
11842.884766
11834.618164
11811.466797
11787.732422
11757.886719
11571.483398
11534.779297
11532.441406
11490.618164
11452.161133
11421.291016
11403.251953
11389.253906
11369.705078
11373.001953
11365.488281
11369.037109
11357.686523
11348.749023
11333.864258
11361.035156
11364.945312
11360.478516
11420.345703
11468.658203
11484.776367
11525.938477
11528.699219
11607.990234
11631.236328
11673.191406
11673.122070
11616.738281
11625.990234
11707.127930
11690.224609
11635.778320
11740.582031
11738.655273
11738.445312
11773.429688
11863.702148
11780.124023
11709.258789
11667.385742
11745.795898
11678.128906
11655.799805
11682.907227
11757.372070
11712.764648
11731.496094
11821.576172
11794.320312
11708.837891
11707.047852
11663.136719
11606.929688
11672.200195
11730.050781
11713.954102
11715.637695
11751.372070
11850.007812
11822.371094
11807.023438
11879.020508
11872.999023
11820.364258
11821.295898
11825.886719
11818.572266
11783.786133
11729.214844
11641.007812
11504.430664
11500.658203
11547.503906
11474.373047
11478.578125
11589.345703
11613.125000
11569.163086
11607.185547
11640.985352
11658.027344
11663.641602
11697.001953
11780.161133
11747.458008
11748.623047
11794.041992
11788.375000
11753.502930
11712.137695
11621.502930
11557.471680
11564.885742
11536.079102
11532.717773
11582.755859
11605.420898
11609.122070
11547.619141
11632.774414
11655.712891
11617.521484
11561.361328
11588.056641
11549.132812
11519.514648
11507.615234
11548.371094
11599.191406
11569.916016
11599.031250
11683.552734
11709.292969
11756.745117
11782.500000
11714.057617
11657.880859
11646.150391
11638.512695
11620.146484
11616.308594
11638.698242
11700.875000
11695.341797
11706.164062
11717.343750
11754.990234
11770.015625
11722.187500
11748.704102
11773.939453
11716.605469
11602.329102
11576.987305
11540.233398
11473.691406
11482.917969
11536.048828
11533.154297
11495.359375
11621.739258
11648.198242
11649.400391
11704.854492
11741.320312
11703.765625
11635.681641
11618.917969
11661.109375
11637.487305
11630.493164
```
