## Supplementary material for "Functional connectivity across the human subcortical auditory system using an autoregressive matrix-Gaussian copula graphical model approach with partial correlations": Code: roi-03_mean_ts.txt

```
11289.078125
11175.718750
11115.938477
11102.908203
11078.601562
10956.904297
11011.740234
10976.300781
10982.124023
10911.065430
10946.684570
10961.082031
10963.951172
11010.583984
11079.724609
11017.853516
11060.821289
10973.850586
10963.420898
11029.695312
11019.916992
11050.459961
11060.048828
11048.101562
11066.700195
11008.793945
11025.908203
10985.647461
11022.286133
10991.118164
10947.555664
11020.415039
10952.791992
10980.459961
10932.279297
10925.249023
10965.786133
10928.347656
10974.465820
10999.603516
10973.329102
10968.624023
10955.941406
10956.447266
10950.457031
10975.443359
10965.898438
10939.315430
10895.287109
10868.757812
10942.081055
10887.373047
10876.165039
10798.440430
10872.518555
10887.994141
10873.983398
10902.697266
10974.792969
10999.622070
11024.674805
11008.114258
11006.581055
10969.435547
10987.841797
10980.125000
10964.637695
10999.438477
11091.857422
11114.635742
11066.694336
10982.765625
10942.507812
10961.234375
10980.777344
10981.465820
11010.212891
11064.921875
11086.504883
11098.787109
11087.743164
11025.075195
10952.049805
10916.444336
10988.924805
10979.665039
10987.889648
10909.337891
10918.505859
10910.135742
11033.533203
11028.195312
11031.671875
10976.351562
10948.682617
11015.262695
11087.649414
11073.748047
11084.222656
11100.165039
11021.819336
11054.466797
11086.604492
11075.565430
11077.791992
11045.398438
11165.047852
11060.227539
10982.800781
11121.354492
11133.809570
11122.044922
11082.280273
11053.780273
11010.787109
11021.913086
10964.666016
11002.370117
11068.128906
11119.768555
11130.899414
11170.842773
11132.136719
11019.929688
10990.379883
11010.576172
10946.730469
10932.376953
10974.556641
10985.906250
10984.423828
11036.251953
10988.992188
10971.254883
11051.152344
11148.841797
11203.652344
11109.485352
11066.971680
11014.839844
10964.381836
10972.133789
10967.328125
10947.485352
10965.332031
11076.880859
11043.140625
11056.203125
11066.078125
11106.500977
11148.413086
11155.997070
11034.827148
11032.332031
11087.308594
11085.868164
11136.784180
11173.347656
11210.462891
11160.954102
11099.402344
11077.870117
10988.229492
10958.393555
10963.674805
11025.152344
11081.447266
11139.621094
10997.392578
10993.707031
11037.326172
11066.370117
11106.394531
11122.199219
11004.556641
11052.029297
10923.344727
10897.519531
10984.418945
11064.025391
11052.309570
11058.175781
11130.305664
11143.334961
11105.667969
11125.850586
11165.707031
11068.010742
11057.189453
11107.902344
11169.373047
11200.594727
11160.014648
11206.544922
11160.831055
11068.312500
11031.761719
10917.761719
10977.693359
11001.883789
11046.677734
11077.957031
11127.629883
11189.437500
11249.716797
11316.815430
11132.215820
11122.930664
11083.319336
11194.120117
11107.382812
11069.610352
11209.480469
11266.552734
11292.878906
11304.389648
11304.272461
11254.395508
11283.171875
11353.397461
11359.430664
11400.852539
11418.078125
11433.902344
11415.759766
11386.722656
11325.475586
11225.074219
11110.713867
11013.562500
11012.466797
11063.308594
11122.190430
11159.778320
11157.587891
11160.038086
11239.851562
11289.778320
11318.212891
11290.972656
11287.216797
11352.420898
11312.944336
11387.652344
11385.658203
11380.224609
11235.180664
11254.712891
11148.299805
11191.172852
11313.471680
11292.372070
11244.498047
11253.392578
11231.718750
11141.953125
11060.059570
10989.806641
11002.937500
11085.122070
11283.296875
11282.055664
11340.732422
11382.926758
11412.373047
11382.823242
11241.032227
11120.490234
11057.544922
11000.067383
11067.839844
11135.796875
11198.236328
11277.302734
11304.293945
11386.994141
11431.196289
11463.075195
11465.342773
11455.311523
11528.069336
11536.267578
11660.345703
11616.708008
11406.337891
11382.161133
11411.663086
11349.678711
11291.845703
11291.875000
11318.752930
11267.581055
11308.986328
11281.371094
11237.148438
11255.724609
11189.873047
11246.094727
11226.577148
11252.126953
11217.123047
11239.899414
11192.643555
11245.632812
11219.799805
11169.408203
11191.107422
11226.087891
11207.502930
11265.341797
11294.488281
11284.924805
11261.052734
11206.576172
11242.319336
11213.065430
11274.278320
11392.709961
11433.025391
11414.487305
11262.677734
11313.575195
11351.864258
11364.483398
11388.100586
11361.049805
11349.036133
11344.565430
11308.583008
11406.368164
11374.180664
11308.108398
11347.684570
11339.340820
11375.514648
11325.078125
11359.666992
11285.229492
11255.628906
11281.662109
11317.938477
11322.474609
11387.733398
11375.589844
11348.806641
11392.081055
11350.482422
11404.416016
11432.834961
11433.707031
11497.371094
11482.587891
11544.898438
11590.552734
11566.322266
11467.917969
11356.196289
11273.891602
11151.575195
11155.701172
11235.910156
11262.097656
11377.769531
11354.738281
11297.680664
11363.670898
11385.628906
11355.839844
11354.070312
11428.219727
11476.500000
11318.005859
11255.300781
11272.346680
11304.958008
11384.097656
11430.639648
11481.501953
11494.483398
11542.086914
11408.550781
11273.729492
11333.213867
11328.659180
11367.627930
11383.965820
11512.489258
11466.044922
11459.210938
11326.841797
11305.812500
11316.848633
11397.075195
11489.264648
11476.832031
11470.685547
11549.227539
11564.009766
11589.731445
11547.416016
11595.095703
11505.541016
11457.817383
11429.962891
11397.483398
11367.146484
11261.581055
11294.597656
11219.809570
11263.953125
11238.029297
11227.579102
11309.940430
11228.741211
11286.773438
11173.425781
11262.462891
11255.671875
11128.468750
11078.625977
11119.716797
11138.228516
11288.242188
11389.617188
11375.140625
11367.373047
11249.019531
11206.972656
11241.885742
11260.135742
11397.480469
11315.595703
11356.943359
11343.401367
11363.485352
11380.500000
11399.741211
11417.545898
11502.002930
11500.410156
11332.759766
11300.784180
11297.037109
11210.224609
11257.319336
11242.758789
11232.171875
11197.852539
11169.216797
11085.718750
11158.673828
11215.607422
11219.964844
11236.165039
11315.729492
11292.620117
11362.561523
11342.686523
11348.175781
11359.943359
11360.227539
11396.996094
11407.160156
11347.592773
11255.383789
11238.625977
11248.148438
11296.129883
11363.329102
11366.894531
11456.159180
11514.947266
11480.139648
11319.208008
11280.965820
11220.755859
11212.009766
11296.011719
11175.379883
11145.975586
11228.763672
11175.015625
11110.096680
11039.190430
11122.495117
11156.252930
11211.208008
11258.302734
11338.278320
11398.673828
11350.860352
11429.713867
11398.734375
11394.388672
11327.948242
11414.646484
11415.060547
11453.291992
11373.184570
11342.423828
11273.796875
11260.069336
11170.521484
11065.031250
11072.882812
11066.801758
11105.748047
11122.584961
11218.270508
11195.242188
11339.376953
11359.264648
11452.020508
11464.757812
11426.277344
11418.493164
11330.682617
11443.396484
11465.870117
11475.248047
11491.802734
11457.232422
11430.338867
11355.137695
11305.126953
11300.574219
11271.396484
11264.114258
11225.646484
11230.894531
11184.084961
11079.737305
11098.925781
11178.986328
11311.988281
11300.608398
11358.225586
11403.770508
11484.292969
11326.201172
11201.719727
11155.604492
11249.410156
11323.807617
11352.356445
11398.547852
11465.168945
11495.494141
11482.001953
11382.725586
11316.581055
11417.685547
11454.841797
11420.705078
11365.295898
11345.449219
11369.898438
11323.395508
11259.688477
11241.516602
11251.231445
11185.717773
11161.065430
11206.498047
11266.603516
11386.332031
11368.118164
11497.296875
11514.978516
11421.376953
11474.396484
11411.541016
11433.166016
11463.479492
11441.123047
11337.146484
11296.261719
11330.552734
11295.055664
11388.254883
11405.817383
11465.190430
11413.209961
11357.184570
11322.700195
11350.721680
11429.370117
11416.422852
11459.200195
11328.192383
11390.298828
11455.960938
11561.418945
11556.685547
11494.892578
11428.091797
11436.475586
11510.151367
11561.783203
11565.149414
11538.607422
11547.519531
11575.676758
11503.870117
11410.357422
11273.671875
11239.978516
11342.268555
11436.777344
11461.087891
11486.607422
11512.617188
11447.932617
11427.988281
11427.142578
11515.829102
11483.083008
11468.388672
11606.567383
11566.915039
11525.429688
11529.434570
11401.916016
11318.688477
11296.160156
11251.120117
11150.729492
11076.522461
11146.163086
11244.082031
11255.804688
11317.532227
11438.324219
11486.388672
11486.552734
11564.548828
11582.213867
11555.841797
11608.192383
11726.202148
11598.819336
11549.389648
11497.412109
11479.043945
11387.522461
11309.070312
11373.879883
11418.781250
11409.632812
11380.046875
11397.555664
11373.438477
11361.631836
11457.631836
11528.495117
11470.213867
11428.477539
11521.296875
11606.157227
11424.246094
11322.844727
11479.863281
11386.430664
11124.350586
11114.062500
11221.352539
11251.500000
11274.748047
11387.601562
11396.542969
11421.152344
11333.884766
11381.479492
11467.360352
11319.973633
11453.912109
11494.415039
11523.630859
11309.135742
11290.546875
11316.149414
11348.170898
11398.921875
11381.128906
11460.831055
11510.792969
11442.430664
11487.325195
11522.312500
11519.626953
11587.404297
11631.554688
11600.218750
11433.246094
11275.562500
11089.579102
11099.825195
11117.586914
11216.556641
11341.300781
11373.251953
11316.100586
11351.821289
11286.558594
11332.135742
11207.561523
11250.969727
11313.565430
11431.773438
11462.381836
11410.965820
11496.210938
11592.443359
11487.532227
11571.079102
11625.882812
11640.741211
11619.977539
11641.629883
11591.716797
11604.748047
11570.030273
11639.875977
11681.684570
11640.958008
11550.757812
11583.020508
11554.245117
11435.959961
11409.739258
11593.513672
11541.820312
11538.981445
11578.642578
11654.110352
11586.090820
11451.883789
11446.561523
11500.143555
11541.007812
11510.893555
11578.864258
11703.947266
11589.288086
11523.683594
11604.716797
11634.322266
11484.794922
11471.750000
11305.537109
11298.125977
11397.607422
11322.462891
11265.162109
11231.337891
11171.197266
11157.475586
11183.978516
11137.122070
11127.405273
11201.788086
11088.222656
11041.876953
11030.821289
11106.395508
11065.415039
11023.414062
11062.965820
11120.213867
11191.598633
11231.850586
11291.351562
11440.670898
11474.297852
11436.990234
11352.902344
11205.447266
11191.144531
11316.435547
11326.573242
11324.020508
11361.725586
11480.994141
11516.251953
11563.416016
11643.248047
11603.755859
11523.239258
11376.786133
11457.802734
11486.783203
11496.698242
11415.996094
11521.420898
11525.277344
11498.209961
11585.287109
11586.668945
11481.084961
11283.647461
11350.268555
11339.807617
11322.700195
11400.083984
11489.508789
11444.052734
11517.912109
11605.854492
11613.354492
11568.167969
11554.280273
11613.360352
11487.998047
11527.333984
11565.145508
11632.236328
11569.101562
11509.465820
11399.014648
11221.103516
11111.292969
11017.440430
11070.510742
11098.537109
11237.769531
11437.902344
11364.628906
11224.564453
11189.430664
11220.329102
11283.660156
11383.157227
11451.207031
11469.592773
11468.507812
11584.822266
11603.618164
11459.717773
11268.744141
11240.309570
11030.694336
11008.464844
11214.323242
11125.877930
11152.505859
11186.588867
11327.741211
11444.541992
11486.305664
11464.986328
11470.921875
11329.514648
11249.367188
11261.431641
11304.608398
11341.550781
11292.384766
11429.827148
11459.288086
11429.396484
11535.466797
11629.502930
11593.720703
11616.559570
11546.396484
11468.124023
11325.631836
11264.822266
11214.223633
11301.799805
11254.003906
11346.422852
11439.583008
11362.941406
11421.571289
11466.517578
11543.915039
11595.622070
11600.148438
11595.614258
11638.291016
11416.458008
11328.950195
11253.495117
11058.567383
10997.547852
11034.397461
11242.676758
11169.770508
11368.294922
11486.290039
11536.327148
11465.157227
11459.291992
11425.278320
11306.548828
11326.780273
11388.424805
11487.137695
11422.564453
```
