## Supplementary material for "Functional connectivity across the human subcortical auditory system using an autoregressive matrix-Gaussian copula graphical model approach with partial correlations": Code: roi-04_mean_ts.txt

```
9097.988281
9090.804688
8956.715820
9007.921875
9090.726562
9073.833984
9247.568359
8982.327148
8933.250000
8683.923828
9079.036133
9007.843750
8918.066406
9003.102539
9026.082031
8724.517578
8824.386719
9053.936523
9036.393555
8984.283203
9127.687500
9048.267578
8770.828125
8968.236328
9096.275391
8742.397461
8950.669922
9156.261719
9210.235352
9002.412109
9207.260742
9143.849609
9053.101562
8908.891602
9157.400391
9124.021484
8883.566406
9011.226562
8674.373047
8964.708008
8729.674805
8931.431641
8877.308594
8750.473633
9022.113281
8956.712891
8768.399414
9287.213867
8976.218750
8864.023438
8991.749023
8911.004883
8903.058594
8874.728516
8860.048828
8841.775391
8859.911133
8957.085938
8794.281250
8802.646484
8798.011719
8796.136719
8753.292969
8902.990234
8926.066406
9245.219727
8859.293945
8791.866211
8960.626953
9161.288086
8972.580078
9012.619141
9345.421875
9004.267578
8886.265625
9097.410156
9189.978516
8937.970703
9199.629883
9141.299805
9055.072266
9321.775391
9126.068359
9188.386719
9093.099609
8987.562500
9238.665039
9054.929688
9050.114258
9120.375977
9231.244141
9207.940430
9070.843750
9117.390625
9013.691406
9043.250000
9133.131836
9215.066406
9150.540039
9354.962891
9238.248047
9253.068359
9269.904297
9078.285156
9303.753906
9031.953125
9218.847656
9309.218750
9237.172852
9239.995117
9089.027344
9152.796875
9093.382812
9090.862305
9011.695312
9296.839844
9297.503906
9563.688477
9145.044922
9118.234375
9067.036133
8935.849609
9242.577148
9578.667969
9140.001953
9210.853516
9236.338867
9169.404297
9024.671875
9265.250000
9384.943359
9238.526367
9241.533203
9142.584961
9197.041016
9150.523438
9102.562500
9011.400391
9298.552734
9190.998047
9184.078125
9121.152344
9148.186523
9307.656250
9170.121094
9353.053711
9183.313477
9213.858398
9206.062500
9331.644531
9143.144531
9164.940430
9384.949219
9480.655273
9210.289062
9287.162109
9113.902344
9313.058594
9340.722656
9246.969727
9153.121094
9464.233398
9179.297852
9339.179688
9295.189453
9304.792969
9117.098633
9314.484375
9225.248047
9358.687500
9231.151367
9372.943359
9370.710938
9319.898438
9255.727539
9384.844727
9148.937500
9127.152344
9237.109375
9321.060547
9102.923828
9210.164062
9078.447266
9328.257812
9383.297852
9454.214844
9234.410156
9296.166992
9225.324219
9230.695312
9267.142578
9142.948242
9284.888672
9321.570312
9094.361328
9350.330078
9252.786133
9354.488281
9473.562500
9662.113281
9190.418945
8991.091797
9329.832031
9262.446289
9589.681641
9534.298828
9434.095703
9403.913086
9084.486328
9471.855469
9160.111328
9536.576172
9430.112305
9216.432617
9634.351562
9416.058594
9463.245117
9188.184570
9460.287109
9279.984375
9540.220703
9496.335938
9482.089844
9573.544922
9515.085938
9619.560547
9620.964844
9570.250000
9309.613281
9479.955078
9525.555664
9641.045898
9565.744141
9354.736328
9642.132812
9389.984375
9211.024414
9433.292969
9500.193359
9378.310547
9467.994141
9195.947266
9210.840820
9059.375000
9380.340820
9031.333984
8865.842773
9110.729492
9336.792969
9263.308594
9403.634766
9368.699219
9416.431641
9364.043945
9353.525391
9335.611328
8976.445312
9194.732422
9276.257812
9367.926758
9264.833984
9115.611328
9328.351562
9502.897461
9358.966797
9387.074219
9656.502930
9553.658203
9366.845703
9255.681641
9254.021484
9227.344727
8921.802734
8938.220703
9024.746094
8967.251953
9021.158203
9440.929688
9430.533203
9264.359375
9507.492188
9673.224609
9726.185547
9449.140625
9619.646484
9538.808594
9530.339844
9289.630859
9407.797852
9578.180664
9601.724609
9755.146484
9484.958984
9582.812500
9391.514648
9609.724609
9443.031250
9560.800781
9431.133789
9493.135742
9347.930664
9391.600586
9222.978516
9508.746094
9530.423828
9396.435547
9523.446289
9529.160156
9389.970703
9355.126953
9275.741211
9426.636719
9161.763672
9329.755859
9093.517578
9283.464844
9375.137695
9138.275391
9517.154297
9419.832031
9236.597656
9381.617188
9360.652344
9409.667969
9410.398438
9414.277344
9507.720703
9342.804688
9510.646484
9511.156250
9667.376953
9177.646484
9800.927734
9598.603516
9659.691406
9515.115234
9464.168945
9634.097656
9292.841797
9370.876953
9679.289062
9618.672852
9499.900391
9328.098633
9482.427734
9608.892578
9454.988281
9279.378906
9723.898438
9596.864258
9600.470703
9546.074219
9388.357422
9707.782227
9744.994141
9438.603516
9284.404297
9710.576172
9386.385742
9339.597656
9411.119141
9353.770508
9490.606445
9551.534180
9720.449219
9640.414062
9461.988281
9448.753906
9359.064453
9401.193359
9639.289062
9791.337891
9611.349609
9464.268555
9534.986328
9442.690430
9572.777344
9628.707031
9624.480469
9525.080078
9620.302734
9624.913086
9493.054688
9484.865234
9493.073242
9727.140625
9726.637695
9856.686523
9468.505859
9518.246094
9571.719727
9698.574219
9368.935547
9461.904297
9405.107422
9513.193359
9445.755859
9013.666992
9451.038086
9591.669922
9595.546875
9753.683594
9604.103516
9387.693359
9640.372070
9625.798828
9687.617188
9391.711914
9503.750000
9656.670898
9640.835938
9453.234375
9427.622070
9466.628906
9568.689453
9532.107422
9432.763672
9638.000000
9429.251953
9489.205078
9462.272461
9412.394531
9169.996094
9575.119141
9583.855469
9563.626953
9386.409180
9426.527344
9543.777344
9507.273438
9311.787109
9078.445312
9551.523438
9360.032227
9088.328125
9477.880859
9750.951172
9219.279297
9605.189453
9499.157227
9503.434570
9658.437500
9339.404297
9276.875000
9365.275391
9436.083984
9276.931641
9262.842773
9382.396484
9257.005859
9328.666992
9364.131836
9211.735352
9310.840820
9548.250000
9156.211914
9376.876953
9391.644531
9457.266602
9275.498047
9350.525391
9336.512695
9546.844727
9366.219727
9304.185547
9354.456055
9650.367188
9264.847656
9434.158203
9482.160156
9484.102539
9599.683594
9513.560547
9516.664062
9690.801758
9483.784180
9527.830078
9528.886719
9014.701172
9203.217773
9271.349609
9508.333984
9577.751953
9545.457031
9180.310547
9416.896484
9379.871094
9294.148438
9437.158203
9273.766602
9034.797852
9380.476562
9632.279297
9528.148438
9397.819336
9325.425781
9275.476562
9291.626953
9318.099609
9215.536133
9197.937500
9545.341797
9271.513672
9569.041016
9552.578125
9495.094727
9360.187500
9057.713867
9225.166016
9282.768555
9381.504883
9428.973633
9395.331055
9513.046875
9484.572266
8959.318359
9587.794922
9157.106445
9408.613281
9459.003906
9387.102539
9493.861328
9464.888672
9512.632812
9398.564453
9311.224609
9559.552734
9454.552734
9559.332031
9440.312500
9360.806641
9298.375000
9130.265625
9392.142578
9399.510742
9460.669922
9360.910156
9156.501953
9225.126953
9388.446289
9306.320312
9378.869141
9465.871094
9588.880859
9363.129883
9405.892578
9400.786133
9255.690430
9552.617188
9522.326172
9388.012695
9600.833984
9570.353516
9371.804688
9360.352539
9543.058594
9402.632812
9517.207031
9461.496094
9273.724609
9537.198242
9689.814453
9543.160156
9606.783203
9497.434570
9351.762695
9570.696289
9195.126953
9552.355469
9530.212891
9411.960938
9382.570312
9416.623047
9506.757812
9352.728516
9545.761719
9497.951172
9193.710938
9284.644531
9498.372070
9475.269531
9463.625000
9283.503906
9091.698242
9266.197266
9335.093750
9226.017578
9344.027344
9438.614258
9260.670898
9187.902344
9112.841797
9465.964844
9407.964844
9196.945312
9272.812500
9056.432617
9030.861328
9064.035156
8960.652344
9316.662109
9702.166016
9449.941406
9301.572266
9253.859375
9237.595703
9138.669922
8860.586914
9148.040039
9021.170898
9114.018555
9054.635742
9256.941406
9365.744141
9221.450195
9200.115234
9126.818359
9264.225586
9177.550781
9247.162109
9317.199219
9804.146484
9521.274414
9620.503906
9710.397461
9674.054688
9574.081055
9592.248047
9214.746094
9499.455078
9189.800781
9363.608398
9131.548828
9329.978516
9124.595703
9132.463867
9121.193359
9430.484375
9060.722656
9327.326172
9550.566406
9659.318359
9522.971680
9610.361328
9813.745117
9504.964844
9398.335938
9093.080078
9321.579102
9373.003906
9389.531250
9375.882812
9472.583984
9312.566406
9384.377930
9093.573242
9524.265625
9265.377930
9313.705078
9226.521484
9448.153320
9194.613281
9339.007812
9365.301758
9227.011719
9139.218750
9020.774414
9369.498047
9160.888672
9371.750000
9522.297852
9397.841797
9412.546875
9221.392578
9337.960938
8927.966797
9186.064453
9382.130859
9276.761719
9416.483398
9038.677734
9380.353516
9481.661133
9413.088867
9123.328125
9332.201172
9401.297852
9179.355469
9125.917969
8987.832031
8981.908203
9334.812500
9502.175781
9395.577148
9395.513672
9282.429688
9417.297852
9397.867188
9427.628906
8837.810547
9018.754883
9297.250000
9190.763672
9193.832031
9140.358398
9201.313477
9212.541016
8917.664062
9219.031250
9059.580078
9111.269531
8928.397461
9222.552734
9076.086914
8980.541016
9190.783203
9279.726562
9073.455078
9264.783203
8965.055664
9085.937500
9092.300781
9190.953125
9102.162109
8943.281250
9159.761719
9004.110352
9213.039062
9354.595703
8972.462891
8897.375000
9121.410156
9134.294922
8942.410156
9013.564453
9219.371094
9237.503906
8988.000977
8915.082031
9002.489258
8942.122070
9130.125977
9055.357422
9150.888672
8888.417969
8932.679688
8966.892578
9251.652344
9004.171875
9387.929688
9358.306641
9505.265625
9628.230469
9812.607422
9847.210938
9947.807617
9714.320312
9744.908203
9629.339844
9576.861328
9641.542969
9560.183594
9609.345703
9611.745117
9464.650391
9300.882812
9486.640625
9677.287109
9543.488281
9663.346680
9736.094727
9173.471680
9336.937500
9785.009766
9678.746094
9954.773438
9746.640625
9734.126953
9650.369141
9272.493164
9688.101562
9648.959961
9499.889648
9320.777344
9675.746094
9686.769531
9617.964844
9655.228516
9540.875000
9272.901367
9527.254883
9254.906250
9168.646484
9108.609375
9382.617188
9235.586914
9329.707031
9596.626953
9227.642578
8860.213867
8864.191406
9530.601562
9097.988281
9140.078125
8876.476562
9351.495117
9053.617188
8684.200195
8998.772461
8920.704102
8817.318359
9075.991211
9132.189453
9124.376953
9047.986328
9178.885742
9408.633789
9405.802734
9497.091797
9601.344727
9381.931641
9073.829102
9444.789062
9422.754883
9403.728516
9125.306641
9552.612305
9105.367188
9093.091797
8998.789062
9357.690430
9389.304688
8953.291016
9272.431641
9191.501953
8889.255859
9403.015625
9550.539062
9495.869141
9247.367188
9415.060547
9207.471680
9394.982422
9140.027344
9153.981445
8862.825195
9039.066406
9009.398438
9050.162109
9436.691406
9362.976562
9389.041016
9599.914062
8977.810547
9210.259766
9411.064453
9018.531250
8821.199219
9511.462891
9441.839844
9180.488281
9446.078125
9527.828125
8858.101562
8892.093750
9308.726562
9291.339844
9142.657227
9054.942383
9343.610352
9255.662109
9026.972656
9291.651367
9120.015625
9357.255859
8949.378906
9173.631836
8992.392578
9415.505859
9242.266602
9531.709961
9320.684570
9585.109375
9397.289062
9423.120117
9163.972656
9138.956055
8907.084961
9295.610352
9028.892578
9021.048828
9204.457031
9448.877930
9391.888672
9156.582031
9275.549805
9364.251953
9260.706055
9379.869141
9606.197266
```
