## Supplementary material for "Functional connectivity across the human subcortical auditory system using an autoregressive matrix-Gaussian copula graphical model approach with partial correlations": Code: roi-05_mean_ts.txt

```
10489.104492
10426.944336
10769.421875
10186.910156
10471.574219
10504.028320
10479.269531
10328.883789
10278.732422
10286.464844
10413.032227
10299.437500
10637.454102
10538.742188
10494.778320
10604.998047
10465.141602
10379.978516
10518.481445
10449.484375
10326.281250
10392.704102
10444.335938
10473.614258
10698.176758
10545.040039
10391.307617
10358.708984
10421.154297
10231.638672
10413.966797
10345.008789
10460.808594
10496.356445
10541.089844
10217.186523
10133.184570
10581.400391
10513.037109
10364.332031
10261.908203
10094.479492
10406.412109
10451.124023
10431.565430
10269.054688
10577.642578
10427.709961
10624.317383
10203.867188
10371.286133
10418.027344
10412.647461
10219.777344
10367.387695
10241.331055
10449.957031
10350.056641
10245.715820
10405.618164
10281.207031
10296.664062
10430.475586
10223.829102
10276.582031
10427.516602
10186.130859
10635.747070
10210.619141
10551.683594
10569.773438
10308.712891
10324.032227
10265.279297
10417.389648
10670.529297
10460.139648
10466.965820
10677.453125
10308.165039
10587.590820
10270.632812
10417.416992
10200.349609
10278.771484
10449.167969
10377.720703
10436.404297
10295.304688
10366.824219
10405.876953
10274.821289
10359.327148
10416.474609
10661.943359
10151.439453
10203.691406
10118.382812
10463.690430
10676.503906
10427.897461
10367.776367
10412.692383
10392.990234
10637.338867
10275.407227
10669.478516
10493.124023
10359.329102
10046.830078
10273.967773
10135.920898
10386.030273
10207.312500
10626.200195
10407.851562
10177.833984
10482.117188
10231.799805
10127.490234
10259.898438
10463.506836
10278.272461
10124.413086
10274.667969
10341.670898
9932.796875
9974.048828
10316.054688
10404.407227
10226.386719
10185.494141
10421.363281
10562.355469
10474.863281
10485.854492
10314.462891
10438.265625
10272.791992
10195.499023
10243.840820
10341.544922
10417.972656
10175.480469
10027.676758
10510.333008
10373.960938
10328.232422
10434.092773
10172.953125
10029.751953
10205.342773
10328.980469
10455.904297
10298.472656
10103.185547
10251.256836
10154.420898
10373.739258
10193.861328
10141.457031
10416.841797
10290.260742
10193.046875
10266.473633
10247.011719
10491.268555
10285.813477
10413.316406
10424.597656
10343.579102
10492.468750
10055.292969
10217.580078
10176.752930
10303.915039
10306.739258
10241.223633
10219.284180
10116.532227
10211.008789
10154.928711
10359.394531
10579.660156
10193.106445
10264.765625
10586.836914
10255.742188
10237.843750
10187.417969
10112.324219
10259.044922
10307.255859
10173.875977
10526.951172
10424.847656
10515.441406
10394.710938
10466.579102
10293.983398
10446.306641
10102.787109
10042.393555
10150.301758
10454.592773
10425.215820
10648.157227
10207.247070
10424.749023
10327.062500
10247.201172
10099.472656
10515.417969
10480.798828
10478.044922
10133.738281
10549.695312
10499.017578
10088.615234
10529.791016
10539.934570
10690.263672
10202.118164
10293.288086
10290.003906
10713.744141
10260.735352
10860.798828
10457.150391
10387.986328
10496.526367
10440.647461
10234.076172
10223.658203
10486.068359
10523.496094
10479.342773
10552.307617
10531.344727
10448.692383
10471.333008
10639.724609
10385.314453
10511.705078
10509.920898
10815.405273
10932.007812
10682.632812
10331.372070
10368.326172
10394.822266
10228.070312
10388.937500
10235.916016
10290.053711
10469.476562
10836.269531
10405.353516
10297.955078
10347.957031
10651.543945
10559.708984
10411.049805
10401.428711
10390.875977
10339.105469
10598.932617
10617.178711
10281.657227
10514.145508
10248.391602
10459.469727
10985.167969
10515.215820
10750.117188
10725.266602
10881.931641
10531.436523
10446.127930
10381.574219
10657.790039
10693.742188
10894.814453
10297.501953
10349.503906
10626.553711
10584.249023
10348.560547
10416.713867
10618.600586
10615.991211
10678.739258
10420.875977
10662.245117
10683.236328
10755.585938
10393.019531
10635.446289
10712.375977
10756.690430
10652.393555
10365.661133
10907.783203
10535.553711
10415.333984
10569.893555
10873.079102
10670.449219
10667.880859
10674.226562
10632.927734
10737.002930
10553.380859
10547.240234
10416.333008
10347.024414
10750.994141
10679.418945
10459.866211
10599.072266
10711.496094
10722.759766
10791.842773
10703.030273
10690.806641
11061.584961
10747.356445
10641.351562
10484.003906
10413.899414
10728.050781
10950.026367
10721.128906
10900.121094
10749.159180
10441.500000
10397.890625
10577.294922
10316.212891
10766.843750
10983.142578
10690.488281
10591.447266
10536.857422
10852.627930
10919.450195
10578.344727
10539.032227
10933.274414
11007.961914
10813.264648
10839.227539
10977.433594
10849.446289
10530.634766
10818.520508
10478.281250
10788.803711
10901.092773
10646.483398
10587.475586
10692.252930
10598.759766
10675.712891
10812.847656
10786.258789
10443.158203
10692.108398
10535.664062
10572.159180
10830.419922
10791.847656
10640.279297
10837.620117
10816.014648
10962.910156
10882.696289
10690.811523
10667.874023
10741.558594
10893.383789
10609.050781
10995.831055
10903.879883
10683.154297
10784.357422
10483.095703
10948.322266
10690.906250
10974.194336
11076.238281
10740.423828
10766.527344
11066.412109
10836.738281
10609.201172
10992.798828
10917.235352
10738.704102
10920.614258
10334.409180
10961.426758
10882.237305
10807.876953
10593.884766
10736.858398
10680.629883
10595.057617
10641.349609
10808.249023
10510.758789
10590.489258
10684.569336
10724.916992
10711.209961
10637.261719
10518.966797
10421.955078
10906.381836
10617.408203
10714.595703
10632.438477
10670.628906
10458.496094
10910.269531
10708.364258
10646.014648
10558.786133
10596.634766
10655.169922
10464.210938
10630.857422
10788.256836
10669.927734
10794.416016
10602.005859
10654.079102
10762.577148
10382.883789
10629.374023
10898.201172
10591.129883
10675.233398
10685.266602
10661.658203
10539.074219
10661.711914
10614.250977
10703.029297
10517.758789
10674.435547
10711.390625
10441.765625
10598.641602
10672.442383
10497.989258
10803.833008
10710.527344
10564.244141
10644.150391
10738.169922
10855.338867
10554.764648
10372.890625
10617.836914
10536.297852
10675.933594
10405.018555
10126.718750
10445.318359
10672.642578
10375.237305
10530.018555
10734.911133
10709.291992
10461.268555
10616.338867
10508.875977
10739.715820
10454.231445
10553.892578
10606.101562
10520.389648
10433.279297
10529.431641
10523.925781
10546.104492
10388.123047
10536.370117
10526.102539
10180.458984
10613.387695
10551.502930
10747.811523
10606.863281
10535.382812
10651.281250
10442.997070
10467.966797
10516.541992
10431.269531
10656.003906
10767.820312
10717.013672
10460.449219
10518.897461
10518.542969
10775.892578
10457.738281
10696.742188
10413.224609
10754.602539
10634.781250
10515.197266
10833.510742
10699.916992
10533.745117
10552.212891
10547.087891
10471.094727
10600.305664
10325.685547
10716.692383
10532.716797
10584.051758
10547.994141
10632.377930
10631.420898
10500.953125
10466.815430
10705.007812
10474.235352
10798.475586
10585.831055
10490.956055
10335.011719
10587.798828
10638.344727
10453.350586
10642.661133
10594.342773
10611.783203
10608.553711
10339.037109
10509.328125
10258.000000
10666.088867
10784.332031
10842.305664
10894.128906
10611.840820
10700.930664
10381.083008
10555.246094
10511.196289
10709.706055
10579.176758
10421.903320
10654.702148
10293.806641
10711.927734
10695.052734
10566.268555
10496.281250
10683.946289
10806.789062
10616.387695
10553.061523
10595.394531
11035.505859
10866.418945
10907.833008
10584.120117
10611.999023
10880.628906
10803.581055
11026.054688
11167.839844
10826.202148
10859.421875
10413.613281
10684.548828
10659.105469
11092.887695
10790.247070
10838.743164
11026.882812
11069.223633
10621.323242
10599.366211
10998.696289
10932.876953
10830.532227
10690.489258
10650.705078
10924.082031
10836.812500
10677.129883
10901.188477
10575.606445
10347.284180
10546.400391
10675.581055
10858.835938
11008.395508
10670.303711
11046.523438
11082.163086
10765.563477
10664.809570
10632.646484
11021.470703
10655.816406
10821.860352
10713.434570
10733.785156
10754.345703
10643.150391
10898.331055
11181.141602
10751.041016
10663.092773
10728.478516
10950.094727
10417.900391
10663.277344
10528.140625
10968.173828
10829.193359
10662.763672
10445.906250
10927.993164
10574.881836
10459.323242
10778.622070
10829.069336
10788.577148
10687.217773
10755.664062
10938.443359
10854.062500
10575.955078
10850.151367
10661.568359
10547.262695
10711.253906
11066.057617
10683.640625
10768.815430
11008.128906
10991.102539
10855.402344
10691.416992
10967.187500
11167.442383
10938.200195
10629.974609
10589.926758
10947.079102
10734.873047
10604.333984
11079.623047
10900.840820
10999.254883
11000.051758
10772.199219
10608.294922
10399.096680
10729.469727
10610.341797
10674.833008
10626.766602
10867.575195
10714.595703
10684.124023
10633.972656
10835.474609
10771.035156
10718.984375
10670.401367
11183.476562
10637.003906
10528.599609
10445.015625
10796.225586
10536.118164
10571.198242
10699.765625
10760.853516
10808.801758
10916.120117
10938.351562
11031.321289
10828.888672
11054.628906
10987.130859
10778.687500
10656.024414
10813.548828
10811.040039
10722.387695
10384.699219
10670.651367
11013.957031
10665.583008
10722.274414
10602.744141
11074.125977
11135.046875
10612.484375
10779.834961
10746.809570
10750.788086
10763.072266
11213.587891
11205.933594
10820.086914
10633.146484
10899.739258
11196.350586
10789.681641
11036.637695
10903.651367
10982.945312
11026.127930
10832.627930
10879.302734
11030.932617
10821.497070
10961.019531
11203.003906
10933.452148
10822.708984
10966.035156
11152.118164
10995.303711
10847.631836
11083.570312
11233.408203
10882.113281
10993.787109
10938.762695
11058.936523
11247.672852
11138.741211
11239.685547
11208.270508
10980.531250
11074.083984
11019.625977
10782.458008
11041.155273
10679.911133
10863.771484
10463.307617
10653.074219
10480.784180
10416.628906
10551.559570
10487.616211
10429.976562
10518.483398
10665.986328
10671.348633
10588.506836
10393.956055
10674.484375
10620.501953
10904.082031
10234.584961
10584.338867
10608.895508
10623.772461
10829.953125
10800.567383
10595.345703
10812.901367
10638.875977
10781.718750
10601.213867
10359.977539
10561.106445
10583.474609
10539.823242
10490.086914
10678.880859
10922.026367
10344.955078
10495.249023
10592.666992
10741.596680
10683.641602
10867.467773
10787.198242
10663.016602
10674.771484
10812.184570
10581.423828
10766.388672
10911.021484
11050.735352
10595.004883
10667.581055
11185.350586
10922.656250
10704.146484
10645.577148
10841.369141
10855.259766
10846.081055
11048.217773
10700.639648
10664.721680
10865.957031
10895.282227
10822.960938
11020.318359
10782.278320
10596.487305
10483.185547
10325.307617
10634.133789
10684.308594
10371.118164
10847.347656
10562.470703
10573.026367
10605.682617
10669.069336
10776.410156
10595.904297
10684.191406
10794.178711
10801.372070
10773.710938
10848.541992
10776.992188
10733.990234
10712.525391
10647.371094
10375.630859
11019.057617
11015.132812
10625.471680
10457.896484
10836.631836
10885.164062
10463.916016
10556.336914
10864.516602
10727.018555
10485.579102
11055.311523
10695.740234
10685.098633
10504.584961
10814.925781
10913.979492
10580.845703
10721.687500
10775.249023
10813.142578
10805.824219
11179.318359
11095.226562
10644.311523
10569.204102
10817.374023
10726.099609
10575.461914
10545.788086
10731.582031
10752.614258
10781.886719
10668.598633
10677.272461
10753.789062
10924.012695
10834.789062
10639.433594
10897.208008
10699.259766
10742.695312
10642.057617
10473.187500
10570.545898
10745.687500
10493.898438
10430.398438
10621.469727
10776.531250
10517.512695
10581.448242
10728.712891
10856.332031
10430.655273
10917.129883
10765.745117
10521.501953
10609.778320
```
