## Supplementary material for "Functional connectivity across the human subcortical auditory system using an autoregressive matrix-Gaussian copula graphical model approach with partial correlations": Code: roi-06_mean_ts.txt

```
9526.913086
9357.898438
9791.112305
9686.658203
9677.840820
9398.095703
9467.909180
9671.779297
9470.372070
9330.942383
9323.040039
9348.210938
9135.731445
9296.452148
9255.035156
9178.709961
9330.140625
9453.917969
9414.789062
9119.505859
9575.073242
9542.240234
9393.067383
9197.048828
9526.658203
9219.321289
9336.760742
9585.099609
9345.728516
9693.114258
9713.359375
9142.666016
9596.535156
9530.829102
9380.747070
9389.412109
9854.810547
9371.037109
9317.504883
9681.269531
9250.932617
9286.192383
9500.547852
9568.132812
9488.992188
9336.571289
9636.636719
9349.662109
9369.100586
9518.439453
9437.850586
9424.833984
9188.169922
9513.429688
9135.430664
9049.099609
9114.831055
9369.305664
9385.930664
9096.266602
9116.900391
9228.348633
9631.689453
9507.502930
9518.235352
9354.012695
9211.219727
9209.446289
9321.337891
9261.744141
9320.002930
9538.986328
9444.331055
9389.065430
9382.438477
9221.054688
9045.290039
9289.063477
9565.547852
9378.186523
9733.375000
9580.117188
9218.775391
9178.766602
9448.749023
9566.310547
9628.798828
9358.802734
9252.201172
9332.357422
9201.578125
9248.636719
9493.396484
9661.941406
9535.966797
9229.708008
9204.398438
9419.375000
9471.289062
9994.263672
9706.480469
9393.485352
9227.211914
9324.628906
9258.500000
9434.715820
9463.379883
9618.808594
9418.679688
9625.265625
9362.124023
9443.439453
9651.215820
9551.449219
9362.373047
9370.478516
9659.638672
9562.477539
9350.355469
9408.337891
9424.917969
9530.733398
9778.809570
9545.355469
9457.812500
9533.328125
9438.610352
9547.088867
9390.484375
9625.275391
9612.556641
9548.115234
9783.667969
9411.968750
9222.480469
9218.335938
9483.070312
9431.198242
9504.648438
9545.386719
9551.073242
9586.677734
9547.275391
9452.359375
9439.650391
9650.339844
9634.587891
9322.339844
9505.552734
9312.985352
9597.090820
9394.572266
10038.718750
9343.718750
9576.324219
9518.244141
9408.667969
9446.863281
9545.598633
9625.993164
9665.053711
10127.761719
9862.213867
9431.539062
9502.117188
9242.734375
9215.644531
9425.896484
9640.138672
9565.894531
9510.800781
9443.065430
9616.846680
9578.792969
9574.404297
9633.781250
9444.092773
9532.707031
9265.559570
9589.359375
9538.873047
9218.736328
9419.140625
9488.326172
9503.114258
9390.854492
9872.516602
9380.045898
9586.316406
9413.936523
9562.906250
9438.379883
9446.352539
9457.443359
9565.300781
9447.734375
9621.143555
9529.248047
9193.461914
9576.039062
9423.810547
9234.891602
9227.196289
9359.628906
9325.502930
9466.122070
9922.042969
9326.763672
9456.027344
9820.311523
9567.053711
9496.481445
9613.420898
9746.910156
9334.227539
9062.436523
9298.513672
9850.852539
9599.194336
9640.879883
10229.093750
9572.904297
9629.145508
9376.506836
9137.632812
9422.882812
9762.925781
10206.700195
9754.604492
10184.802734
9871.171875
9570.791016
9343.786133
9360.154297
9056.916992
10126.953125
9679.324219
9691.997070
10088.878906
10115.574219
9557.986328
9243.021484
9753.723633
9588.513672
9625.544922
9826.773438
9639.230469
10028.892578
9313.592773
9333.809570
9473.041016
10096.011719
9740.719727
9796.383789
9617.282227
9855.896484
9693.972656
9730.745117
9385.842773
9428.258789
9397.931641
9751.779297
9418.869141
9555.396484
9580.804688
9404.146484
9695.982422
9660.945312
9767.543945
9595.350586
9384.791992
9296.944336
10156.633789
9848.398438
9665.349609
9620.298828
9975.521484
9818.666016
9433.318359
9445.120117
9529.527344
9975.375000
9725.179688
9534.762695
9661.887695
9597.378906
9916.374023
9766.812500
9642.183594
9504.808594
9339.071289
9476.064453
9603.664062
9553.364258
9411.623047
9710.038086
9452.604492
9471.465820
9432.790039
9465.681641
9394.246094
9438.763672
9213.289062
9281.521484
9427.326172
9580.035156
9292.931641
9322.936523
8989.910156
9240.219727
9027.062500
9205.435547
9436.765625
9474.773438
9381.259766
9407.076172
9164.568359
9072.319336
9725.628906
9021.426758
9318.685547
9651.384766
9528.335938
9435.089844
9472.125000
9404.460938
9515.898438
9639.343750
9584.388672
9125.145508
9416.370117
9816.023438
9781.435547
9728.222656
9669.848633
9500.033203
9051.740234
10130.250977
10147.315430
9588.774414
9380.160156
9516.733398
9942.679688
9899.337891
10023.594727
10069.466797
9250.345703
9396.500000
9833.232422
9988.962891
9676.288086
9741.310547
9818.837891
9979.451172
9694.293945
9418.314453
9701.429688
9981.660156
10115.848633
10298.160156
9501.958984
9341.087891
9651.755859
10003.560547
9943.785156
9930.106445
9430.123047
9538.736328
9809.583984
9594.561523
9381.852539
9635.468750
10022.892578
9925.351562
9672.121094
10019.994141
9971.735352
9893.193359
9108.808594
9936.244141
9953.202148
10091.176758
10029.928711
10078.156250
9707.033203
9381.619141
9812.931641
10062.350586
10010.353516
10167.441406
9997.653320
9506.524414
9783.119141
9902.388672
9685.692383
9523.067383
9664.982422
9803.443359
9449.738281
10005.036133
9866.134766
9905.425781
10065.788086
9584.504883
9594.230469
10316.195312
10225.565430
10014.361328
10213.849609
9622.105469
9498.177734
9513.330078
9577.265625
9661.477539
9958.523438
9658.145508
9340.480469
9553.652344
9768.510742
9707.434570
9619.154297
9424.463867
9380.283203
9595.474609
9409.843750
9299.757812
9606.686523
9252.318359
9643.794922
9294.996094
9388.637695
9355.818359
9304.906250
9464.870117
9377.582031
9333.617188
9095.696289
9435.921875
9491.003906
9379.427734
9548.605469
9578.914062
9722.756836
9551.936523
9203.046875
9378.038086
9549.527344
9564.040039
9638.285156
9604.601562
9219.730469
9365.916992
9329.366211
9240.481445
9605.953125
8977.738281
9113.251953
9583.750000
9684.166992
9383.484375
8954.425781
9269.838867
9460.304688
9500.593750
9883.482422
9383.146484
9035.342773
9096.451172
9310.396484
9297.450195
9169.770508
9021.386719
9587.498047
9658.968750
9675.940430
9594.564453
9421.829102
9384.099609
9454.937500
9538.056641
9537.898438
9349.109375
9245.975586
9428.984375
9573.983398
9466.635742
9485.971680
9183.930664
8942.921875
9170.874023
9560.239258
9277.908203
9240.948242
9579.724609
9080.720703
9463.181641
9600.853516
9343.353516
9292.282227
9849.607422
9382.280273
9626.475586
9493.315430
9041.232422
9473.159180
9646.311523
9477.544922
9708.475586
9307.427734
9201.144531
9173.114258
9422.464844
9409.929688
8980.982422
10093.199219
9646.388672
9917.207031
9854.613281
9266.943359
9415.645508
9492.426758
9837.996094
9450.634766
9554.003906
9619.032227
9725.506836
9631.637695
9440.906250
9498.925781
9468.169922
9613.544922
9768.710938
9636.142578
9690.916016
9695.167969
9119.829102
8952.020508
9166.136719
9371.018555
9654.179688
9502.044922
9980.076172
9249.371094
9205.788086
9088.339844
9433.703125
9319.723633
9409.349609
10137.032227
9720.264648
9526.847656
9357.349609
9487.126953
9275.634766
9353.862305
9415.983398
9642.132812
9587.480469
9566.307617
9737.496094
9528.763672
9644.262695
10003.583984
8737.147461
9862.748047
9375.005859
9461.624023
9594.240234
9917.828125
10034.674805
9917.822266
9259.210938
9090.525391
9370.490234
9314.973633
9760.627930
10194.043945
10301.087891
9911.257812
9827.034180
9737.861328
9185.949219
9564.246094
10044.791992
10366.381836
9799.457031
9695.044922
9956.809570
9826.090820
9210.924805
9830.228516
10020.613281
10084.574219
9715.859375
9456.043945
9762.857422
10009.017578
9918.141602
9948.550781
9802.334961
10116.112305
9758.102539
9465.300781
9529.799805
10076.609375
9972.386719
9605.144531
9604.071289
10106.461914
9899.294922
9067.941406
9567.600586
9780.291016
9753.092773
9720.896484
10313.342773
10127.703125
9564.833984
9672.219727
9965.153320
10119.644531
9739.227539
10139.032227
10273.437500
10116.483398
9896.750000
9725.983398
9412.320312
9841.370117
9449.591797
9547.686523
9942.610352
9653.790039
9751.187500
9539.179688
10014.561523
9309.357422
9632.479492
9535.572266
10069.595703
9828.872070
9863.432617
9863.333984
8941.187500
9661.110352
9514.350586
10298.600586
9840.004883
9840.929688
9823.118164
10223.212891
9794.607422
9671.574219
9300.433594
10092.306641
9634.503906
9836.140625
9909.228516
10042.964844
9995.178711
9528.081055
10184.905273
10053.188477
10099.272461
10016.337891
10225.469727
9767.885742
9786.793945
9906.519531
9543.289062
9838.953125
9741.833008
10176.163086
9639.668945
9470.996094
9813.933594
10158.035156
10398.477539
9977.064453
9613.842773
10301.483398
10110.468750
9627.877930
9640.961914
9587.658203
9585.545898
9416.323242
9459.298828
9930.980469
9668.351562
10015.709961
10287.351562
10244.738281
10288.332031
10493.135742
9871.925781
10330.033203
9918.083984
9597.909180
9841.354492
10052.204102
9925.830078
9961.141602
10029.268555
9923.904297
9811.608398
9355.814453
9773.568359
10072.496094
9813.937500
9629.512695
9719.434570
10259.068359
9898.901367
9665.013672
9983.198242
9601.139648
9738.755859
10082.308594
10204.948242
10064.278320
9895.317383
9556.168945
9827.770508
9670.286133
9514.599609
9661.111328
10239.321289
10402.658203
9841.768555
10162.181641
9824.102539
9424.305664
9769.136719
10220.105469
10033.217773
9812.006836
9897.762695
9914.273438
9762.212891
9905.833984
10058.005859
10078.428711
9727.282227
9851.563477
10032.671875
10145.014648
10503.998047
9957.703125
10084.312500
10140.095703
10087.469727
10546.334961
10556.674805
10337.604492
10244.113281
10074.129883
9545.956055
9467.931641
10070.543945
9541.154297
9726.019531
9583.246094
9145.156250
9740.416016
9851.590820
9638.135742
9790.608398
9670.658203
9264.488281
8887.307617
9293.869141
9173.060547
9346.562500
9321.146484
9857.637695
9943.707031
9336.658203
9498.035156
10067.214844
10041.213867
9874.032227
9928.407227
9517.345703
9770.806641
9773.257812
9761.269531
10275.700195
9881.376953
10249.137695
9870.574219
9692.608398
9662.746094
10299.545898
9796.358398
9688.451172
10003.840820
9808.291016
9911.002930
9966.712891
10302.488281
9925.226562
9432.745117
9544.662109
10035.259766
9885.791016
9628.658203
9898.705078
9328.502930
9743.870117
9706.009766
10059.339844
9426.314453
9271.778320
9861.000000
10161.458008
9997.216797
9545.676758
10166.589844
10154.976562
9821.159180
10111.748047
10122.394531
10064.113281
9490.188477
9927.171875
9715.041016
9754.146484
10092.208008
10027.995117
10010.689453
9322.220703
10259.448242
9501.488281
9609.685547
10179.251953
9851.958008
9785.947266
10406.984375
10163.408203
10268.232422
10071.171875
10183.039062
9450.040039
9518.916016
9660.470703
9684.326172
9475.141602
10036.301758
10028.716797
10157.729492
9392.427734
9625.603516
10235.271484
10004.130859
10047.152344
9447.718750
10025.326172
10068.279297
9941.159180
9931.567383
9720.223633
9580.564453
9986.689453
10368.617188
10013.835938
9942.720703
9473.888672
9982.591797
10283.487305
9403.407227
9876.351562
10012.185547
9397.897461
9305.940430
9489.173828
9378.363281
9815.794922
10131.699219
10286.985352
10130.013672
9915.545898
9611.127930
10388.289062
9831.480469
9423.090820
9774.808594
10022.226562
9384.138672
9381.247070
9694.865234
9283.492188
9303.667969
9537.404297
10156.166016
9793.081055
9538.925781
10106.268555
9816.250000
9755.858398
```
