## Supplementary material for "Functional connectivity across the human subcortical auditory system using an autoregressive matrix-Gaussian copula graphical model approach with partial correlations": Code: roi-07_mean_ts.txt

```
11026.616211
10878.520508
10760.605469
10686.780273
10800.319336
10717.500000
10693.831055
10528.644531
10615.202148
10519.553711
10649.494141
10673.349609
10718.228516
10478.821289
10462.186523
10628.533203
10710.375977
10853.958984
10643.663086
10508.687500
10695.704102
10799.727539
10559.493164
10581.085938
10493.531250
10600.136719
10670.651367
10637.516602
10604.704102
10623.979492
10714.394531
10580.991211
10633.292969
10725.349609
10557.941406
10403.874023
10684.668945
10507.485352
10618.300781
10663.465820
10577.889648
10349.058594
10488.646484
10472.331055
10617.238281
10616.808594
10686.061523
10568.278320
10505.610352
10543.140625
10600.663086
10546.323242
10505.588867
10462.860352
10372.566406
10491.375977
10551.968750
10482.449219
10393.893555
10591.671875
10526.402344
10599.897461
10464.410156
10321.288086
10545.524414
10479.304688
10367.824219
10613.188477
10490.559570
10641.545898
10657.991211
10685.406250
10623.204102
10636.605469
10563.601562
10610.680664
10526.047852
10481.383789
10637.453125
10595.812500
10552.953125
10492.915039
10538.420898
10535.558594
10495.892578
10702.095703
10631.780273
10782.996094
10390.962891
10536.966797
10564.493164
10299.661133
10714.772461
10664.006836
10707.037109
10473.171875
10663.119141
10566.896484
10495.658203
10652.697266
10550.744141
10686.640625
10608.909180
10709.321289
10438.238281
10395.764648
10704.995117
10651.524414
10774.880859
10450.611328
10587.474609
10497.816406
10513.272461
10679.803711
10783.967773
10683.471680
10579.448242
10597.407227
10576.139648
10552.858398
10593.743164
10644.636719
10859.407227
10548.970703
10618.550781
10735.600586
10522.634766
10583.650391
10652.670898
10595.402344
10670.236328
10648.334961
10593.149414
10574.597656
10581.261719
10572.850586
10813.914062
10554.795898
10808.099609
10697.744141
10652.129883
10746.769531
10604.444336
10728.897461
10893.613281
10754.905273
10890.746094
10454.434570
10528.003906
10521.444336
10613.004883
10948.497070
10789.642578
10601.956055
10742.868164
10716.095703
10506.083984
10589.758789
10742.600586
10727.841797
10935.184570
10782.902344
10584.517578
10709.720703
10688.271484
10646.299805
10479.088867
10683.933594
10719.919922
10830.965820
10689.350586
10493.430664
10781.272461
10620.108398
10581.875977
10841.254883
10797.274414
10707.750000
10747.452148
10590.800781
10656.416992
10415.266602
10785.606445
10647.795898
10951.959961
10892.907227
10893.061523
10891.985352
10731.763672
10665.980469
10812.006836
10777.931641
10778.082031
10727.623047
10789.338867
10906.456055
10817.292969
10783.662109
10824.608398
10640.741211
10640.712891
10532.422852
10665.404297
10771.819336
10826.402344
10926.320312
10631.307617
10667.148438
10812.144531
10850.875977
10756.534180
10627.325195
10948.902344
10632.697266
10795.131836
10908.272461
11013.755859
10974.164062
10695.511719
10946.780273
11219.415039
10972.660156
10865.909180
10786.820312
10818.656250
10845.315430
10919.665039
11154.104492
10766.739258
10734.498047
10860.108398
10653.801758
10898.528320
10884.471680
11173.469727
10921.467773
10857.034180
11030.011719
11140.617188
10807.910156
10995.573242
11207.399414
11007.538086
10929.453125
10999.535156
11154.024414
11268.055664
10815.215820
10964.380859
10860.040039
10897.698242
11012.697266
10816.834961
10717.502930
11156.026367
10854.444336
11124.993164
10953.964844
10979.496094
10872.214844
10826.557617
10876.532227
10663.842773
10677.314453
10980.572266
10996.144531
11089.580078
10942.528320
11085.297852
10889.282227
10896.991211
10953.211914
10956.187500
10776.290039
10944.340820
11077.027344
11010.491211
11050.851562
11018.128906
10935.349609
11112.296875
11111.555664
10777.369141
10679.315430
10993.733398
10914.181641
10719.836914
10707.468750
10725.644531
10692.886719
10799.286133
10698.355469
10918.044922
10696.464844
10791.513672
10690.125000
10768.184570
10824.524414
10584.545898
10678.507812
10637.163086
10587.500977
10539.053711
10744.358398
10466.219727
10809.983398
10614.801758
10576.219727
10538.525391
10518.316406
10680.684570
10572.138672
10791.554688
10787.923828
10594.103516
10576.697266
10492.428711
10723.258789
10537.947266
10724.461914
10686.618164
10705.443359
10486.538086
10908.441406
10679.249023
10713.009766
10566.796875
10548.404297
10777.610352
10983.073242
10779.197266
10765.795898
10782.683594
10837.795898
10838.797852
10877.601562
10829.713867
10914.672852
10722.316406
10652.110352
10966.181641
10913.842773
11065.957031
10623.411133
10750.297852
10739.738281
10815.499023
10881.531250
11185.641602
10995.293945
10985.169922
10823.194336
10890.394531
10775.462891
10951.022461
10948.840820
10877.665039
11122.162109
11059.240234
10837.176758
10742.806641
10806.155273
10845.389648
10823.167969
11026.089844
10742.826172
10836.766602
10677.830078
10591.894531
10799.311523
11055.304688
11072.254883
10907.030273
10817.095703
10988.522461
11119.255859
10708.454102
10733.886719
10916.164062
10772.561523
11044.864258
11067.476562
11142.094727
10893.600586
11055.016602
10690.769531
10795.467773
10899.673828
11288.047852
11218.649414
10982.454102
10995.442383
11063.735352
11005.425781
10715.074219
10849.089844
11260.911133
11088.850586
10921.813477
10780.917969
10773.227539
10915.427734
10854.300781
10948.073242
10743.128906
10885.454102
10773.018555
10631.286133
10732.910156
10970.685547
10810.347656
10658.731445
10772.326172
10857.730469
10684.160156
10706.827148
10657.069336
10577.169922
10754.808594
10646.587891
10705.983398
10598.040039
10628.443359
10645.550781
10901.278320
10901.959961
10491.636719
10749.707031
10466.681641
10501.259766
10682.375000
10658.869141
10738.085938
10541.716797
10315.832031
10416.004883
10742.769531
10618.920898
10615.262695
10646.040039
10697.755859
10666.314453
10816.583984
10541.057617
10641.530273
10675.737305
10733.402344
10812.348633
10635.030273
10818.681641
10666.105469
10648.521484
10583.981445
10510.772461
10372.827148
10487.857422
10701.913086
10724.444336
10556.166992
10650.652344
10782.711914
10491.899414
10779.079102
10533.080078
10579.840820
10742.400391
10694.136719
10755.785156
10535.753906
10599.450195
10706.381836
10687.052734
10696.832031
10681.410156
10631.249023
10775.543945
10663.708008
10734.450195
10588.397461
10503.011719
10668.374023
10810.034180
10710.652344
10614.531250
10644.970703
10428.334961
10352.989258
10401.283203
10855.403320
10582.203125
10291.454102
10586.512695
10702.772461
10644.899414
10581.708984
10338.476562
10693.243164
10653.425781
10854.053711
10576.356445
10554.738281
10635.969727
10621.817383
10782.374023
10738.182617
10768.042969
10617.206055
10606.990234
10500.272461
10543.225586
10578.118164
10633.151367
10778.349609
10756.077148
10870.715820
10526.608398
10645.085938
10850.327148
10750.256836
10651.597656
10567.980469
10737.665039
10666.591797
10811.827148
10619.487305
10566.542969
10694.152344
10577.849609
10780.668945
10787.926758
10779.550781
10663.706055
10757.214844
10632.934570
10429.594727
10525.365234
10337.794922
10580.073242
10738.000977
10774.636719
10662.877930
10691.940430
10722.257812
10837.457031
10764.553711
10656.188477
10806.464844
10942.973633
10891.193359
10646.480469
10729.549805
10635.451172
10728.167969
10683.391602
10788.496094
10783.542969
10784.704102
10712.690430
10662.459961
10582.109375
10788.760742
10937.866211
10696.790039
10797.673828
10705.063477
10623.428711
10498.043945
10735.324219
10592.721680
10870.981445
10530.972656
10718.375977
10683.008789
10817.593750
10889.902344
11129.191406
11274.600586
10874.115234
11011.815430
10699.820312
10724.900391
10913.624023
11054.345703
10955.568359
11003.377930
11002.415039
11099.147461
11214.297852
10794.500977
10942.133789
10991.549805
10937.243164
10775.928711
11014.955078
11116.316406
11223.477539
11064.589844
10903.194336
10845.453125
10754.396484
10706.282227
10881.872070
11180.631836
11171.846680
11058.872070
10851.420898
11309.537109
11267.564453
11034.381836
10988.317383
11033.469727
11040.086914
10864.316406
11111.144531
11354.121094
11200.285156
11067.106445
11057.344727
10889.903320
10855.077148
10991.967773
10879.851562
10914.913086
10850.688477
10696.116211
10926.559570
11137.145508
11037.416992
11242.176758
10778.462891
10923.094727
10968.419922
10775.555664
11010.206055
11141.952148
11071.776367
10977.254883
10952.753906
10939.595703
10845.627930
10606.981445
10745.272461
10724.937500
10965.977539
11029.936523
11080.954102
11135.019531
10846.185547
11035.750977
11327.063477
11251.503906
11074.749023
11198.363281
11021.464844
11081.367188
11002.500977
10855.301758
11192.437500
11141.996094
10996.762695
11093.519531
11365.848633
11029.764648
11051.366211
11371.459961
11056.815430
10847.416016
10963.871094
10943.109375
10756.678711
11013.202148
10999.486328
11133.429688
10937.311523
11022.751953
11156.342773
11367.322266
11051.634766
11033.577148
11458.331055
11231.083008
10806.191406
10926.289062
11021.151367
10957.742188
10942.729492
10999.184570
11100.177734
11087.439453
10953.887695
11183.416016
11073.538086
11168.241211
11053.359375
11281.517578
11450.914062
10947.750000
10978.333984
11173.687500
11124.167969
10985.839844
10880.602539
11374.403320
11347.035156
10945.686523
11281.193359
11267.498047
11436.889648
11188.150391
11132.825195
11127.471680
11165.261719
11426.275391
11324.897461
11332.226562
11177.329102
11103.641602
11204.003906
11204.888672
11202.282227
11143.125000
11218.374023
11256.659180
11225.554688
11202.924805
11192.184570
11329.810547
11264.881836
11156.647461
11477.137695
11641.991211
11406.020508
11192.178711
11365.602539
11522.626953
11266.809570
11299.210938
11619.471680
11579.069336
11356.776367
11677.778320
11543.632812
11372.493164
11534.587891
11479.330078
11196.284180
11342.704102
11425.823242
11022.833008
11102.110352
10826.178711
10804.502930
10959.890625
10809.938477
10775.751953
10924.791016
10876.407227
10812.366211
10768.728516
10658.164062
10860.404297
10706.902344
10696.022461
10688.945312
10606.333984
10666.449219
10528.254883
10654.384766
10519.496094
10544.829102
10493.260742
10548.511719
10429.529297
10422.336914
10732.330078
10661.899414
10524.815430
10726.765625
10861.745117
10788.586914
10661.365234
10652.457031
10860.374023
10938.511719
10851.096680
11085.171875
10821.327148
10569.322266
11044.334961
10987.177734
10859.625000
10847.352539
11370.153320
11036.514648
10821.190430
10843.100586
11164.407227
11194.821289
10969.152344
11357.891602
11293.738281
10996.561523
11219.772461
11219.643555
11028.357422
11109.782227
11227.053711
11356.098633
10793.453125
11110.998047
11315.859375
11184.717773
11111.132812
11212.069336
10948.995117
10856.862305
11061.877930
11106.632812
10925.538086
11034.632812
11008.213867
11358.550781
10803.372070
10787.424805
11279.647461
10922.475586
11055.850586
10920.424805
11191.458984
10930.100586
11016.613281
11170.110352
11167.462891
10989.591797
11062.671875
11038.621094
10981.802734
10950.474609
11053.931641
10989.234375
11018.688477
11238.219727
10977.106445
11105.697266
11101.070312
11209.748047
11042.780273
10864.629883
11107.298828
11137.305664
11012.848633
10852.647461
11434.322266
11292.188477
10882.926758
10994.139648
11326.227539
11231.798828
10938.520508
10957.889648
11009.254883
11076.717773
11302.764648
11381.474609
11468.425781
10948.082031
11056.243164
11250.792969
11155.634766
10953.665039
11096.581055
11188.207031
10718.811523
11098.071289
11126.738281
11236.782227
11191.569336
10988.920898
11011.915039
11204.705078
10950.396484
11085.902344
11132.106445
10855.219727
10766.933594
11035.660156
11340.680664
11194.020508
10994.894531
11164.824219
11115.300781
10715.196289
10902.483398
11120.434570
11137.305664
10648.792969
11159.833984
11206.526367
10936.030273
11005.729492
```
