## Supplementary material for "Functional connectivity across the human subcortical auditory system using an autoregressive matrix-Gaussian copula graphical model approach with partial correlations": Code: roi-08_mean_ts.txt

```
11001.500977
10736.533203
10841.236328
10718.220703
10787.847656
10757.152344
10815.533203
10752.764648
10535.278320
10712.938477
10817.655273
10681.010742
10634.429688
10696.200195
10712.273438
10833.516602
10715.500977
10731.968750
10662.583984
11013.841797
10749.769531
10894.919922
10744.912109
11006.687500
10585.378906
10831.688477
10720.674805
10893.341797
10728.065430
10722.543945
10650.952148
10885.214844
10861.573242
10731.839844
10859.452148
10752.255859
10799.795898
10871.824219
10912.396484
10881.324219
10857.207031
10957.562500
10876.824219
10812.487305
10931.514648
10763.509766
10989.556641
11010.084961
10974.947266
10905.416016
10776.047852
10917.888672
10792.303711
10873.106445
10800.700195
10908.523438
10749.673828
10801.887695
10645.353516
10700.459961
10849.934570
10818.735352
10719.761719
10682.720703
10720.954102
10542.096680
10723.561523
10647.717773
10688.138672
10782.419922
10823.399414
10668.617188
10740.520508
10728.610352
10728.198242
10804.405273
10803.058594
10719.250977
10742.082031
10802.064453
10638.318359
10646.831055
10690.636719
10631.199219
10629.680664
10814.083984
10654.648438
10429.976562
10631.787109
10744.806641
10696.903320
10577.427734
10701.428711
10595.792969
10496.691406
10526.841797
10582.380859
10554.047852
10814.357422
10589.730469
10378.315430
10567.599609
10537.377930
10502.873047
10589.113281
10714.273438
10512.628906
10704.590820
10605.017578
10503.735352
10550.542969
10710.164062
10723.205078
10605.066406
10803.001953
10557.334961
10342.278320
10586.170898
10715.385742
10704.040039
10530.221680
10686.727539
10673.395508
10387.778320
10531.906250
10522.593750
10673.229492
10639.541016
10608.040039
10627.384766
10612.199219
10594.514648
10483.811523
10659.306641
10701.955078
10611.785156
10675.877930
10526.237305
10646.878906
10643.885742
10726.177734
10642.202148
10501.722656
10529.834961
10567.905273
10539.048828
10505.582031
10485.127930
10546.985352
10676.702148
10408.987305
10511.159180
10639.956055
10494.193359
10488.708984
10455.143555
10416.845703
10589.836914
10680.337891
10569.993164
10475.638672
10660.571289
10329.136719
10403.583008
10443.152344
10483.789062
10461.947266
10720.586914
10646.101562
10428.283203
10437.896484
10521.784180
10528.485352
10631.541992
10453.641602
10538.841797
10484.007812
10471.913086
10389.514648
10310.654297
10413.291016
10579.031250
10458.395508
10473.882812
10502.041016
10479.968750
10440.103516
10374.493164
10448.821289
10389.708984
10549.417969
10550.724609
10477.509766
10549.326172
10549.711914
10364.936523
10479.808594
10582.263672
10528.625977
10309.625977
10279.808594
10421.606445
10462.449219
10323.375000
10195.706055
10637.114258
10398.293945
10370.152344
10308.054688
10600.027344
10422.708984
10386.627930
10389.511719
10292.758789
10417.227539
10558.439453
10681.755859
10292.246094
10252.157227
10625.423828
10624.561523
10478.516602
10260.445312
10416.818359
10359.369141
10290.737305
10329.731445
10618.649414
10398.771484
10525.853516
10397.215820
10237.316406
10237.742188
10331.419922
10469.250977
10251.339844
10235.548828
10455.965820
10613.144531
10246.241211
10192.040039
10473.873047
10458.336914
10364.717773
10641.042969
10530.746094
10446.274414
10387.353516
10498.960938
10435.316406
10422.585938
10576.292969
10635.198242
10502.429688
10437.841797
10648.739258
10684.021484
10291.253906
10351.271484
10381.631836
10503.308594
10475.156250
10603.547852
10568.965820
10486.867188
10508.991211
10500.802734
10364.968750
10557.333008
10383.767578
10401.399414
10537.158203
10617.753906
10487.282227
10589.791016
10715.420898
10379.966797
10306.696289
10435.966797
10439.104492
10435.312500
10495.125977
10398.946289
10384.168945
10252.672852
10329.909180
10383.321289
10416.857422
10466.678711
10483.455078
10389.334961
10246.195312
10521.241211
10520.606445
10341.350586
10354.825195
10548.260742
10526.013672
10269.764648
10449.137695
10464.903320
10198.103516
10496.939453
10521.668945
10328.242188
10313.445312
10491.271484
10304.657227
10319.375977
10649.445312
10509.283203
10341.564453
10488.377930
10434.101562
10448.378906
10292.018555
10543.369141
10436.720703
10380.966797
10323.030273
10409.299805
10357.400391
10375.341797
10407.543945
10342.284180
10402.895508
10269.957031
10415.287109
10388.551758
10403.721680
10400.430664
10400.700195
10393.538086
10436.673828
10331.543945
10333.391602
10329.019531
10529.420898
10388.969727
10127.775391
10332.708008
10188.755859
10118.856445
10347.687500
10258.822266
10327.346680
10277.180664
10268.126953
10513.499023
10080.894531
10296.903320
10256.524414
10261.066406
10325.582031
10312.842773
10292.990234
10268.180664
10412.324219
10310.610352
10154.789062
10268.052734
10078.509766
10331.993164
10427.195312
10337.675781
10245.791992
10037.589844
10164.319336
10386.922852
10358.709961
10261.373047
10357.142578
10059.727539
10151.615234
10286.371094
10148.019531
10144.323242
10058.537109
10217.735352
10024.983398
10448.503906
10139.241211
10030.428711
10199.110352
10145.316406
10183.951172
10108.053711
10341.874023
10346.635742
10219.662109
10220.869141
10194.038086
10150.656250
10229.116211
10228.751953
10152.219727
10203.142578
10159.977539
10028.824219
10163.881836
10278.721680
10231.964844
10135.170898
10353.533203
10311.305664
10311.478516
10377.198242
10248.233398
10149.297852
10268.759766
10236.935547
10470.708984
10376.053711
10392.325195
10478.478516
10459.310547
10475.386719
10313.283203
10370.229492
10457.913086
10213.710938
10540.641602
10470.482422
10518.388672
10295.962891
10483.138672
10324.272461
10265.925781
10367.587891
10442.577148
10265.010742
10362.592773
10319.639648
10261.616211
10605.658203
10491.576172
10387.267578
10426.638672
10594.402344
10331.920898
10414.103516
10383.604492
10503.132812
10631.363281
10389.454102
10386.071289
10432.647461
10568.123047
10398.647461
10327.738281
10520.177734
10316.715820
10331.537109
10545.548828
10360.091797
10386.647461
10480.656250
10385.657227
10286.457031
10341.501953
10391.880859
10376.417969
10502.748047
10388.695312
10260.840820
10465.373047
10332.744141
10243.019531
10299.945312
10444.150391
10480.728516
10445.081055
10406.190430
10523.743164
10350.426758
10234.915039
10407.000000
10405.031250
10347.133789
10502.907227
10304.933594
10494.497070
10399.631836
10268.208008
10235.774414
10363.581055
10289.288086
10184.910156
10344.787109
10177.327148
10226.801758
10588.998047
10394.572266
10259.941406
10195.788086
10241.090820
10493.374023
10481.461914
10319.024414
10328.675781
10556.709961
10310.252930
10308.918945
10270.797852
10246.326172
10263.946289
10276.065430
10503.188477
10321.478516
10328.864258
10375.905273
10301.319336
10376.029297
10217.021484
10236.700195
10335.247070
10399.169922
10314.073242
10218.558594
10156.763672
10443.614258
10478.493164
10334.994141
10515.961914
10246.750977
10412.290039
10262.437500
10318.316406
10344.056641
10214.012695
10339.583984
10211.139648
10363.756836
10146.052734
9960.166016
10135.264648
10211.508789
10232.428711
10101.587891
10374.746094
10359.373047
10164.611328
10285.458984
10135.475586
10191.000000
10144.586914
10043.564453
10406.491211
10350.002930
10203.352539
10270.438477
10094.907227
10243.068359
10308.092773
10260.349609
10298.436523
10244.768555
10416.137695
10439.827148
10212.175781
10399.384766
10375.212891
10119.964844
10280.239258
10084.455078
10227.274414
10051.875977
10295.413086
10273.823242
10247.191406
10148.700195
10194.845703
10177.979492
10072.175781
10211.454102
10565.365234
10225.760742
10129.570312
10162.597656
10142.033203
10127.059570
10149.729492
10285.630859
10206.003906
10183.454102
10259.998047
10305.966797
10235.053711
10232.100586
10219.787109
10324.560547
10449.273438
10223.614258
10310.958008
10418.300781
10465.368164
10081.961914
10238.569336
10240.893555
10294.017578
10143.052734
10152.444336
10076.282227
10403.025391
10066.564453
10349.971680
10222.549805
9991.005859
10110.441406
10107.413086
10246.930664
10199.319336
10134.170898
10217.479492
10293.747070
10125.788086
10192.012695
10297.874023
10140.951172
10417.021484
10316.470703
10218.556641
10315.518555
10299.989258
10269.699219
10127.374023
10385.064453
10302.961914
10012.457031
9958.544922
10127.636719
10319.227539
10295.712891
10229.414062
10132.772461
10102.731445
10265.568359
10238.404297
10279.728516
10252.666992
10134.387695
9955.343750
10074.825195
10178.092773
10284.136719
10332.649414
10145.277344
10197.285156
10358.402344
10064.706055
10214.550781
10292.412109
10270.010742
10222.001953
10044.091797
10114.096680
10288.937500
10305.920898
10107.060547
10267.832031
10159.634766
10254.045898
10088.287109
10161.979492
10055.030273
10025.783203
10133.607422
10161.014648
10082.025391
10004.072266
10015.622070
10052.313477
9995.488281
10154.948242
10166.378906
10243.616211
10179.608398
10104.332031
10134.224609
10097.220703
9999.777344
9992.516602
9951.566406
10125.450195
10178.268555
10121.988281
10261.275391
10413.742188
10116.498047
10195.715820
10341.980469
10387.764648
10344.070312
10200.166992
10205.711914
9964.178711
9998.336914
10147.868164
10134.902344
10075.211914
10041.327148
10139.048828
10107.677734
10264.708984
10228.110352
10310.030273
10230.830078
10163.406250
9965.416016
10184.266602
10317.730469
10329.871094
10230.722656
10204.210938
10237.420898
10095.674805
10160.040039
10244.423828
10402.211914
10160.091797
10064.797852
9969.827148
10107.133789
10123.452148
10297.124023
10196.935547
10231.250977
10314.105469
10391.990234
10082.346680
10167.239258
10320.558594
10253.263672
10290.951172
10239.893555
10338.289062
10129.022461
10175.699219
10346.783203
10256.876953
10319.321289
10374.576172
10198.009766
10126.187500
10376.787109
10227.033203
10330.369141
10210.910156
10505.622070
10286.335938
10127.156250
10270.311523
10282.481445
10067.992188
10049.493164
9996.945312
10062.803711
10033.071289
10031.396484
10119.616211
10082.915039
9996.988281
10164.572266
10257.373047
10082.082031
10130.800781
10057.430664
9924.688477
9960.639648
9991.479492
9947.624023
10065.465820
10113.766602
10170.224609
10031.969727
10088.623047
10029.857422
10102.357422
10213.227539
9975.552734
10078.691406
10131.047852
10034.894531
10001.048828
10280.316406
10169.864258
10109.225586
10158.090820
10301.668945
9985.175781
10171.771484
10201.517578
10245.824219
9966.082031
10107.115234
10301.638672
10191.271484
10043.355469
10328.425781
10295.915039
10044.981445
9997.447266
10158.041016
10226.274414
10026.074219
10197.055664
10230.195312
10182.902344
10130.300781
10111.827148
10152.852539
10056.666016
10130.959961
10043.371094
10183.467773
10154.289062
10169.918945
10181.606445
10105.388672
10184.097656
10276.747070
10027.224609
10004.880859
9946.112305
9992.047852
10036.849609
10142.738281
9991.696289
10035.571289
10055.601562
9916.389648
9899.177734
10074.416992
10184.742188
10082.978516
9986.857422
9987.945312
10133.503906
10106.462891
10130.679688
10060.137695
10018.794922
10023.327148
10053.219727
10140.060547
10263.882812
10074.207031
10033.375977
10116.888672
10054.959961
10037.587891
10096.636719
10198.205078
10088.062500
10026.456055
10051.095703
10046.454102
9889.073242
10120.476562
9991.632812
9914.222656
10087.950195
10308.391602
10090.318359
9922.355469
10101.218750
10100.751953
10013.049805
9957.783203
9962.869141
9984.455078
9975.441406
10011.291992
10082.719727
10047.730469
10109.500977
9995.875977
10116.380859
10323.694336
10147.418945
10062.930664
10130.738281
10276.639648
10093.447266
10018.302734
10164.831055
10212.351562
10038.580078
10105.597656
9957.304688
9998.717773
10086.825195
10150.331055
10066.997070
9825.764648
9957.231445
10224.900391
9965.936523
9969.341797
10182.650391
```
