## Supplementary material for "Functional connectivity across the human subcortical auditory system using an autoregressive matrix-Gaussian copula graphical model approach with partial correlations": Code: roi-09_mean_ts.txt

```
10813.457031
10709.988281
10757.040039
10551.700195
10650.930664
10667.475586
10586.836914
10698.258789
10545.056641
10646.113281
10675.238281
10574.324219
10609.845703
10725.149414
10670.549805
10792.573242
10857.625977
10638.992188
10620.363281
10789.297852
10717.124023
10792.614258
10739.433594
10779.165039
10725.357422
10694.321289
10716.712891
10770.176758
10732.785156
10707.894531
10658.619141
10788.771484
10802.826172
10605.422852
10803.666992
10805.290039
10805.329102
10815.410156
10828.700195
10776.505859
10709.204102
10701.686523
10759.146484
10687.882812
10757.008789
10784.435547
10814.996094
10816.782227
10759.333984
10881.125977
10542.604492
10802.009766
10802.868164
10822.086914
10709.662109
10897.899414
10772.700195
10714.499023
10610.622070
10707.757812
10717.491211
10828.813477
10590.960938
10558.622070
10636.131836
10548.904297
10643.619141
10577.981445
10693.840820
10804.025391
10700.605469
10775.916992
10591.945312
10682.791016
10552.595703
10679.388672
10707.110352
10592.394531
10710.350586
10746.684570
10450.486328
10606.105469
10637.602539
10545.654297
10531.617188
10734.145508
10510.896484
10391.676758
10588.402344
10580.399414
10604.212891
10604.373047
10547.704102
10485.577148
10532.876953
10494.393555
10508.865234
10617.900391
10690.924805
10591.836914
10435.314453
10575.165039
10488.687500
10468.343750
10661.771484
10593.582031
10490.558594
10582.077148
10514.268555
10529.446289
10622.188477
10730.881836
10554.720703
10578.301758
10612.350586
10512.763672
10299.417969
10443.490234
10566.315430
10520.677734
10532.565430
10575.762695
10605.201172
10486.344727
10477.985352
10487.072266
10460.516602
10570.834961
10556.852539
10591.301758
10417.936523
10399.315430
10432.618164
10606.561523
10494.273438
10516.044922
10527.941406
10384.498047
10584.149414
10443.961914
10627.916992
10579.329102
10517.522461
10539.728516
10401.353516
10501.116211
10427.730469
10620.480469
10545.727539
10645.224609
10508.227539
10564.226562
10601.997070
10460.880859
10439.333008
10458.271484
10405.191406
10639.538086
10504.330078
10535.443359
10466.881836
10610.918945
10306.479492
10463.719727
10463.033203
10469.977539
10355.308594
10586.132812
10559.412109
10483.190430
10608.460938
10483.858398
10650.444336
10647.631836
10484.380859
10474.623047
10496.430664
10465.249023
10363.861328
10537.123047
10453.739258
10447.774414
10421.221680
10539.769531
10510.294922
10493.948242
10495.114258
10334.061523
10445.292969
10410.957031
10469.753906
10589.336914
10477.191406
10540.862305
10514.262695
10416.166992
10429.740234
10497.298828
10476.150391
10209.672852
10217.501953
10413.214844
10421.044922
10493.439453
10395.674805
10527.364258
10379.875000
10264.907227
10237.033203
10549.397461
10426.779297
10432.961914
10414.361328
10322.087891
10411.511719
10329.062500
10446.419922
10239.170898
10262.126953
10622.396484
10507.718750
10368.415039
10256.483398
10405.797852
10323.903320
10254.884766
10339.537109
10526.957031
10308.404297
10498.925781
10335.087891
10234.655273
10341.737305
10410.096680
10483.236328
10249.205078
10225.823242
10568.229492
10580.154297
10245.368164
10302.353516
10430.013672
10524.291016
10352.882812
10657.574219
10674.920898
10495.380859
10496.152344
10538.339844
10406.372070
10412.249023
10520.147461
10542.512695
10414.095703
10560.455078
10694.437500
10573.780273
10286.318359
10285.196289
10289.240234
10402.292969
10454.333984
10501.282227
10438.771484
10442.058594
10503.893555
10390.782227
10470.362305
10484.494141
10354.740234
10412.975586
10405.764648
10428.836914
10432.596680
10476.853516
10580.940430
10216.386719
10563.131836
10379.152344
10474.459961
10438.744141
10307.243164
10482.896484
10478.431641
10319.349609
10306.733398
10264.270508
10368.862305
10418.540039
10315.405273
10291.805664
10324.827148
10414.096680
10448.875000
10372.263672
10291.896484
10427.700195
10401.125977
10379.366211
10440.761719
10321.025391
10292.137695
10293.226562
10483.913086
10239.137695
10321.290039
10380.372070
10367.509766
10277.243164
10453.264648
10381.329102
10325.936523
10437.844727
10453.711914
10298.742188
10152.048828
10389.855469
10429.082031
10245.641602
10322.635742
10229.287109
10463.777344
10328.797852
10465.125977
10456.716797
10345.535156
10222.288086
10415.993164
10295.141602
10457.591797
10386.005859
10316.719727
10248.093750
10334.717773
10489.061523
10215.433594
10274.116211
10433.564453
10378.827148
10233.602539
10342.510742
10188.968750
10172.795898
10380.069336
10220.679688
10189.362305
10373.993164
10323.263672
10436.978516
10121.085938
10263.136719
10207.720703
10376.667969
10501.666992
10395.170898
10290.500000
10381.502930
10426.694336
10323.961914
10105.083984
10221.843750
10156.139648
10311.771484
10397.372070
10320.489258
10335.464844
10208.319336
10279.239258
10357.409180
10375.783203
10421.843750
10335.860352
10072.418945
10156.737305
10354.049805
10299.012695
10119.259766
10165.983398
10120.172852
10108.160156
10463.085938
10245.422852
10123.256836
10124.240234
10182.102539
10231.341797
10133.416016
10368.187500
10468.408203
10245.255859
10314.391602
10238.169922
10361.084961
10169.850586
10279.842773
10237.261719
10337.352539
10235.417969
10170.763672
10276.332031
10300.964844
10245.717773
10187.304688
10377.200195
10143.271484
10367.288086
10309.907227
10387.987305
10271.976562
10269.998047
10368.906250
10503.436523
10309.347656
10373.933594
10509.247070
10350.639648
10384.059570
10236.880859
10228.141602
10564.584961
10352.506836
10496.772461
10393.842773
10557.394531
10522.472656
10409.500977
10335.939453
10146.337891
10319.512695
10316.450195
10283.711914
10354.143555
10198.926758
10171.230469
10391.727539
10359.561523
10403.660156
10337.333984
10451.757812
10354.810547
10265.508789
10398.417969
10352.301758
10460.085938
10390.218750
10306.842773
10319.639648
10367.264648
10403.587891
10414.100586
10393.751953
10237.532227
10271.528320
10336.825195
10148.121094
10317.458984
10397.233398
10371.072266
10352.441406
10230.394531
10348.516602
10244.292969
10403.600586
10252.470703
10182.011719
10368.577148
10380.202148
10165.306641
10327.840820
10472.998047
10408.912109
10422.210938
10419.423828
10420.623047
10320.149414
10359.516602
10330.815430
10376.772461
10156.065430
10408.865234
10247.072266
10325.309570
10439.782227
10246.711914
10298.994141
10277.122070
10175.784180
10294.132812
10286.778320
10234.226562
10226.126953
10422.839844
10288.273438
10194.080078
10172.658203
10320.030273
10425.759766
10439.608398
10383.408203
10440.610352
10426.246094
10416.966797
10421.335938
10294.339844
10258.742188
10169.023438
10366.271484
10323.687500
10243.426758
10380.284180
10380.051758
10360.751953
10268.243164
10228.226562
10227.408203
10149.732422
10482.277344
10255.833008
10264.714844
10362.152344
10379.599609
10401.972656
10407.986328
10282.214844
10148.949219
10343.976562
10202.188477
10314.099609
10370.989258
10138.041016
10182.753906
10201.999023
10306.178711
10376.990234
10116.337891
10178.876953
10186.517578
10140.669922
10349.979492
10330.923828
10415.547852
10168.173828
10266.512695
10107.038086
10327.251953
10190.416992
10156.791016
10493.777344
10203.976562
10035.430664
10101.048828
10225.584961
10331.710938
10417.833984
10342.080078
10321.000000
10232.177734
10340.758789
10287.060547
10280.231445
10259.574219
10308.528320
10217.414062
10264.305664
10008.069336
10085.150391
10161.498047
10338.367188
10260.978516
10175.514648
10165.907227
10245.726562
10198.537109
10146.769531
10184.979492
10445.883789
10219.436523
10294.166016
10166.793945
10285.875977
10241.868164
10343.126953
10425.020508
10390.116211
10193.513672
10417.621094
10416.789062
10288.752930
10285.612305
10414.574219
10232.544922
10399.072266
10398.397461
10503.795898
10395.490234
10398.383789
10096.021484
10268.739258
10229.422852
10434.240234
10163.208984
10275.980469
10280.753906
10338.904297
10239.907227
10554.136719
10378.052734
10133.877930
10242.326172
10300.277344
10390.834961
10308.663086
10243.505859
10523.249023
10636.987305
10259.285156
10264.416016
10372.403320
10352.986328
10466.435547
10280.833984
10372.301758
10294.408203
10297.736328
10238.906250
10225.261719
10288.655273
10349.429688
9967.042969
10074.314453
10128.160156
10255.998047
10297.096680
10313.916016
10339.895508
10225.700195
10184.549805
10210.792969
10317.747070
10286.475586
10144.198242
10057.849609
10131.922852
10107.833008
10290.458008
10309.454102
10125.853516
10237.210938
10341.000977
10259.975586
10169.124023
10254.549805
10320.074219
10282.681641
10021.945312
10151.658203
10311.460938
10409.982422
10263.141602
10267.637695
10262.137695
10327.785156
10262.791016
10229.075195
10207.314453
10088.956055
10145.305664
10149.372070
10053.804688
10071.873047
10039.623047
10156.197266
10198.467773
10165.019531
10154.820312
10265.300781
10300.847656
10090.956055
10174.208008
10226.708008
10131.798828
10052.791992
10084.101562
10287.527344
10175.842773
10178.992188
10247.456055
10429.565430
10151.084961
10180.094727
10353.829102
10377.271484
10244.382812
10375.066406
10423.309570
10265.125977
10073.962891
10277.934570
10218.248047
10193.751953
10116.032227
10234.397461
10265.820312
10281.316406
10108.888672
10410.408203
10299.824219
10295.951172
10043.114258
10139.496094
10332.764648
10437.539062
10248.364258
10310.398438
10317.474609
10232.273438
10210.701172
10253.685547
10477.854492
10257.392578
10149.423828
10097.365234
10207.310547
10187.867188
10155.764648
10212.874023
10320.939453
10224.823242
10411.395508
10342.064453
10233.729492
10291.259766
10241.321289
10469.716797
10191.638672
10441.810547
10232.543945
10360.829102
10326.732422
10212.583008
10437.520508
10395.830078
10332.185547
10271.565430
10383.221680
10322.383789
10516.955078
10445.385742
10551.013672
10152.559570
10376.936523
10412.600586
10303.356445
10275.292969
10146.514648
10269.281250
10221.282227
10257.485352
10130.837891
10237.220703
10343.531250
10240.613281
10280.919922
10407.821289
10276.634766
10211.119141
10220.696289
10131.678711
9913.760742
10226.698242
10070.229492
10159.330078
10158.056641
10266.051758
10157.521484
10134.225586
10106.272461
10179.275391
10173.007812
10187.930664
10372.068359
10116.162109
10054.799805
10018.920898
10356.159180
10350.480469
10109.665039
10326.862305
10310.585938
10167.778320
10195.417969
10225.774414
10471.708984
10175.487305
10274.208008
10175.650391
10267.755859
10248.356445
10376.330078
10359.025391
9980.962891
10203.429688
10257.836914
10237.552734
10158.056641
10353.833008
10312.614258
10315.372070
10102.425781
10338.398438
10291.864258
10107.490234
10201.690430
10163.632812
10104.419922
10293.427734
10295.810547
10284.167969
10313.652344
10288.292969
10270.148438
10130.469727
10084.468750
10065.547852
10121.502930
10061.968750
10297.051758
10128.101562
10161.959961
10062.061523
10235.369141
10176.185547
10188.814453
10269.607422
10196.503906
10206.277344
10235.864258
10168.915039
10265.559570
10247.601562
10252.376953
10184.302734
10065.895508
10120.001953
10041.055664
10445.716797
10056.669922
10053.748047
10284.170898
10226.097656
10108.862305
10311.236328
10338.565430
10122.333984
10190.439453
10180.771484
10134.664062
9983.144531
10112.493164
10031.641602
10046.566406
10215.990234
10283.378906
10208.564453
10098.801758
10188.341797
10242.050781
10148.211914
9916.440430
10138.316406
10124.430664
10022.115234
10077.860352
10138.068359
10170.637695
10153.581055
10035.737305
10137.346680
10198.958008
10302.819336
10277.330078
10328.020508
10369.121094
10177.970703
10132.641602
10208.810547
10276.539062
9990.023438
10187.750000
10178.455078
10148.856445
10069.591797
10195.041992
10207.677734
9959.073242
10190.487305
10264.684570
10138.720703
10198.656250
10282.082031
```
