## Supplementary material for "Functional connectivity across the human subcortical auditory system using an autoregressive matrix-Gaussian copula graphical model approach with partial correlations": Code: roi-10_mean_ts.txt

```
9576.186523
9537.295898
9365.999023
9474.951172
9490.311523
9585.545898
9443.818359
9552.224609
9429.741211
9536.186523
9516.863281
9450.170898
9475.928711
9370.361328
9452.825195
9628.142578
9442.449219
9355.570312
9580.281250
9488.024414
9455.114258
9550.179688
9496.251953
9567.879883
9576.549805
9447.427734
9596.846680
9543.004883
9472.213867
9454.495117
9441.714844
9482.756836
9531.565430
9403.781250
9507.618164
9483.975586
9620.561523
9520.422852
9533.923828
9476.782227
9716.643555
9531.360352
9531.780273
9538.698242
9653.738281
9485.121094
9599.636719
9452.975586
9652.739258
9486.488281
9611.455078
9514.011719
9510.506836
9641.255859
9572.012695
9572.202148
9553.991211
9642.750977
9518.236328
9474.779297
9531.975586
9681.229492
9604.951172
9686.798828
9535.177734
9411.899414
9413.456055
9442.261719
9484.122070
9610.369141
9600.764648
9501.480469
9590.833008
9519.136719
9586.670898
9515.391602
9608.689453
9562.857422
9500.461914
9601.336914
9616.507812
9531.485352
9515.597656
9503.540039
9610.418945
9596.296875
9577.466797
9303.998047
9434.149414
9498.970703
9468.022461
9477.142578
9503.395508
9374.720703
9408.914062
9410.210938
9452.772461
9439.681641
9468.089844
9464.617188
9303.435547
9315.631836
9489.237305
9296.819336
9363.944336
9379.375977
9470.129883
9462.439453
9337.968750
9273.986328
9564.067383
9591.193359
9546.941406
9326.420898
9329.873047
9429.882812
9210.086914
9214.375977
9295.613281
9318.647461
9460.004883
9461.202148
9452.699219
9489.641602
9403.641602
9387.800781
9412.068359
9384.200195
9547.281250
9493.892578
9347.482422
9297.414062
9385.707031
9288.079102
9371.561523
9453.641602
9489.621094
9538.253906
9479.953125
9578.518555
9411.347656
9357.541992
9396.861328
9413.112305
9395.107422
9472.782227
9133.280273
9256.225586
9476.954102
9460.916016
9530.181641
9434.361328
9290.885742
9281.217773
9297.564453
9228.672852
9366.172852
9253.991211
9492.662109
9673.617188
9338.047852
9462.590820
9221.210938
9337.323242
9167.654297
9225.551758
9232.812500
9426.622070
9305.163086
9345.394531
9274.139648
9317.329102
9469.570312
9306.662109
9382.192383
9403.595703
9507.605469
9198.324219
9399.644531
9162.460938
9222.887695
9280.083008
9257.801758
9481.509766
9305.425781
9388.274414
9332.533203
9250.345703
9143.071289
9198.164062
9484.899414
9332.154297
9505.416016
9615.819336
9361.925781
9471.717773
9446.426758
9423.116211
9402.109375
9144.007812
9081.423828
9281.861328
9306.125977
9343.500977
9308.874023
9395.770508
9255.141602
9330.810547
9271.470703
9282.973633
9272.400391
9244.073242
9295.492188
9241.998047
9131.957031
9332.714844
9439.488281
9164.653320
9211.976562
9412.732422
9445.598633
9045.417969
9208.801758
9247.785156
9319.332031
9215.884766
9265.258789
9292.352539
9061.223633
9142.550781
9153.213867
8972.649414
9038.510742
9117.344727
9178.557617
9064.639648
9107.689453
9087.732422
9195.563477
9091.035156
9085.861328
9364.944336
9300.484375
9268.243164
9374.118164
9358.808594
9556.092773
9267.680664
9391.032227
9347.321289
9273.715820
9388.863281
9521.196289
9444.194336
9388.154297
9239.291016
9235.008789
9170.532227
9079.122070
9296.879883
9261.788086
9225.043945
9265.073242
9443.808594
9465.797852
9484.212891
9332.921875
9276.964844
9386.973633
9237.285156
9253.583008
9323.621094
9240.667969
9200.399414
9259.077148
9315.874023
9348.666992
9164.244141
9340.733398
9271.398438
9230.833984
9294.218750
9229.173828
9087.000000
9059.183594
9194.222656
9223.848633
9088.848633
9152.748047
9217.001953
9345.774414
9159.763672
9312.652344
9341.670898
9244.850586
9197.152344
9396.723633
9197.624023
9269.720703
9276.010742
9293.607422
9284.099609
9196.520508
9232.464844
9316.710938
9217.257812
9431.075195
9253.260742
9145.633789
9311.086914
9319.914062
9305.488281
9274.413086
9209.114258
9156.898438
9096.866211
9106.681641
9227.366211
8977.099609
9039.010742
9183.468750
9319.944336
9099.291992
9139.900391
9096.934570
9198.477539
9117.066406
9253.162109
9184.433594
9193.578125
9028.408203
9297.484375
9052.071289
9049.206055
9235.182617
9116.758789
9048.766602
9093.009766
8984.418945
8828.725586
9095.655273
9162.764648
9087.436523
8947.849609
8874.382812
9033.484375
9064.773438
9140.942383
9024.900391
9091.868164
8962.264648
8950.316406
9054.541992
9002.144531
9194.166992
9172.876953
9046.164062
9021.018555
9069.720703
9007.705078
8988.338867
8951.165039
8893.789062
9002.201172
8902.797852
8891.167969
8782.320312
8948.866211
9039.242188
9026.853516
9106.305664
9013.770508
8972.502930
8838.499023
8909.464844
9047.555664
8817.203125
8686.736328
9011.602539
9110.948242
8983.373047
8959.891602
8919.014648
8802.658203
8812.964844
8835.468750
8940.776367
9003.861328
9068.535156
9023.150391
8906.308594
8913.249023
8924.049805
8891.166992
8840.846680
8908.257812
8937.320312
9036.235352
8825.792969
8844.638672
9139.057617
8924.743164
9084.026367
9159.850586
9147.832031
9016.102539
9193.231445
9084.424805
9047.235352
9044.089844
9035.036133
9092.480469
9124.658203
9047.929688
8966.389648
8878.093750
9144.397461
9030.843750
9134.238281
9093.136719
8898.550781
9048.363281
9089.237305
9118.166992
8992.242188
9037.139648
9024.914062
9010.959961
8971.211914
9117.832031
9014.459961
9073.372070
8978.370117
8978.517578
8954.292969
9062.536133
9118.728516
9035.393555
9194.305664
9058.763672
9201.125977
9216.291992
8983.678711
8984.143555
9191.577148
9166.080078
9255.596680
9101.277344
9101.563477
9088.100586
9009.452148
8998.178711
8943.498047
9025.291016
8986.061523
9047.962891
9056.913086
9108.827148
9031.020508
8937.602539
9020.498047
9091.819336
9018.746094
9129.458008
8999.588867
8870.226562
8934.388672
9009.547852
8908.006836
8979.510742
9133.236328
9198.591797
9086.459961
9165.307617
9097.716797
8892.020508
9115.977539
9035.790039
8942.440430
9099.806641
8977.294922
9091.009766
9053.165039
9023.410156
8981.531250
9013.671875
8814.066406
8933.276367
9029.927734
9099.583984
8900.116211
9046.548828
9155.157227
9066.147461
8956.662109
8980.886719
9057.719727
9178.222656
9238.088867
9143.418945
9172.548828
9091.385742
9088.000977
9233.939453
9046.099609
8930.836914
8949.758789
8932.429688
8910.148438
8905.542969
9053.597656
9017.024414
9077.516602
9152.889648
8903.504883
8900.847656
8930.522461
9073.982422
9044.479492
8975.784180
9092.669922
9091.526367
9109.334961
9137.692383
8934.656250
9058.420898
9051.647461
8988.030273
9133.126953
9209.051758
9044.966797
9042.394531
8922.415039
8989.819336
8956.274414
8717.842773
8884.586914
9015.569336
9028.273438
9022.428711
9007.916016
8999.726562
8966.491211
8940.670898
8854.118164
8897.060547
8956.993164
8989.218750
8943.000977
8768.832031
8894.789062
9002.962891
9004.642578
8974.229492
9067.829102
9045.248047
9016.199219
9021.251953
9003.726562
8740.928711
8937.280273
9048.833984
8989.618164
8891.185547
8941.760742
8953.078125
9037.345703
8928.464844
9177.541016
9184.574219
8955.135742
8978.499023
9095.223633
8947.279297
9145.334961
9129.373047
9152.561523
8936.640625
8929.889648
8946.457031
9084.749023
8955.397461
9038.723633
9180.178711
8978.585938
8889.429688
9116.774414
9021.458008
8996.373047
9112.298828
9047.968750
9076.398438
8987.948242
9044.094727
9137.296875
9035.668945
8894.298828
8904.929688
8882.066406
8911.472656
8908.689453
8826.901367
9084.605469
9168.998047
9096.614258
8823.659180
8938.478516
8936.829102
8948.100586
8876.506836
9079.136719
9185.397461
8975.433594
9005.656250
9130.019531
8999.183594
8921.180664
8949.044922
9095.208008
9085.592773
9157.583008
9056.097656
8997.125977
9132.620117
9025.224609
8881.442383
9038.673828
9002.022461
8867.373047
8809.089844
9048.742188
9000.696289
9101.065430
8916.107422
9058.841797
8980.518555
9018.839844
9158.769531
9104.498047
9107.259766
9031.089844
8974.066406
9090.949219
8978.257812
8914.052734
9063.283203
8931.399414
8876.294922
8954.636719
8969.324219
9085.847656
9052.370117
8942.264648
8876.349609
8846.770508
8831.828125
9073.395508
8867.924805
9002.873047
8983.069336
9042.578125
8937.169922
8954.692383
8962.733398
8897.823242
8834.573242
8784.151367
8845.291992
8932.148438
8851.837891
8938.930664
9046.848633
9017.549805
8972.900391
8771.624023
8968.715820
9148.444336
8955.020508
8902.941406
8925.925781
9044.601562
8920.674805
8664.942383
8925.950195
8896.985352
8918.624023
9122.446289
9038.684570
8963.751953
8959.945312
9112.899414
9211.084961
9134.962891
9202.874023
9176.164062
8946.790039
8726.905273
8836.162109
8970.030273
8982.513672
8965.406250
8969.707031
9024.580078
9048.063477
8926.662109
8959.196289
8878.143555
8962.108398
8877.071289
8957.263672
9034.327148
9035.852539
9168.817383
9054.612305
9112.491211
9288.352539
8958.558594
9123.727539
9101.916992
9175.836914
8894.875977
8952.710938
9298.659180
9259.743164
9118.033203
9113.054688
8964.211914
9144.689453
9122.306641
9046.653320
9110.688477
9156.935547
9236.730469
9195.592773
9311.857422
9131.323242
9140.999023
9172.754883
9118.434570
9103.331055
9128.564453
9254.108398
9190.588867
9174.616211
9159.706055
9051.548828
9196.352539
9104.156250
9169.708008
8890.379883
8893.844727
9055.907227
8826.826172
8969.247070
8858.662109
8831.184570
8893.969727
8999.811523
8852.652344
8858.131836
8832.536133
8929.344727
8950.874023
8869.687500
8956.312500
8766.355469
8676.279297
8815.834961
8731.014648
8751.808594
8871.698242
8954.335938
8817.351562
8759.786133
9004.208008
9049.298828
8901.375977
8832.841797
8976.061523
8985.975586
8846.464844
8891.673828
8989.484375
8860.017578
9024.162109
9039.378906
9007.392578
8868.701172
9072.650391
8880.057617
8757.020508
8807.354492
8931.650391
9133.347656
8853.314453
8955.844727
9025.513672
8955.196289
8926.045898
8976.840820
8968.675781
8935.563477
8936.667969
8986.032227
9084.678711
9130.089844
8936.747070
9080.209961
8921.100586
9034.805664
9075.145508
9004.226562
8986.733398
9067.758789
9165.493164
9107.263672
8976.674805
9161.891602
9063.829102
9020.640625
8973.913086
8942.441406
8833.531250
8622.504883
8736.770508
8702.635742
8945.963867
8958.601562
8957.610352
8852.610352
8747.553711
8836.135742
8963.246094
9129.452148
8964.076172
8969.188477
8966.071289
9017.826172
9008.843750
8854.030273
8757.070312
8891.437500
8894.030273
8909.392578
8956.231445
9142.917969
9025.202148
8849.929688
8931.772461
8984.318359
9029.673828
8970.761719
8883.180664
8914.486328
8887.521484
8845.908203
8928.058594
9010.498047
8898.192383
8845.938477
8997.267578
9108.092773
9038.775391
9068.408203
9122.499023
8843.737305
8874.164062
8893.421875
9024.095703
8818.367188
8888.379883
8867.598633
8765.704102
8958.542969
9041.915039
8950.370117
8925.727539
8949.655273
8967.738281
9012.688477
9061.496094
8965.311523
8981.520508
8839.156250
8771.513672
8800.219727
8854.932617
8750.551758
8780.541992
8868.611328
8851.527344
8798.544922
8893.878906
9085.017578
8825.938477
8840.076172
8965.125977
8904.361328
8891.451172
8903.135742
```
