## Supplementary material for "Functional connectivity across the human subcortical auditory system using an autoregressive matrix-Gaussian copula graphical model approach with partial correlations": Code: roi-11_mean_ts.txt

```
8603.666992
8354.123047
8568.015625
8385.506836
8381.941406
8520.022461
8368.315430
8452.910156
8436.220703
8468.465820
8358.819336
8435.521484
8445.333984
8403.070312
8409.167969
8515.484375
8437.807617
8433.603516
8366.646484
8495.412109
8504.485352
8643.143555
8523.879883
8566.639648
8523.602539
8711.325195
8498.700195
8511.708008
8495.875000
8495.420898
8469.180664
8502.319336
8428.622070
8572.675781
8552.553711
8426.702148
8589.307617
8547.976562
8470.427734
8429.171875
8491.967773
8534.824219
8313.603516
8524.818359
8476.131836
8384.094727
8504.006836
8600.201172
8494.386719
8423.321289
8465.376953
8403.958984
8378.929688
8395.271484
8298.872070
8457.421875
8354.629883
8407.734375
8328.775391
8318.034180
8513.467773
8448.668945
8614.623047
8506.786133
8569.699219
8360.728516
8339.322266
8440.032227
8312.096680
8557.334961
8628.856445
8581.628906
8501.071289
8484.768555
8469.752930
8612.559570
8578.965820
8443.898438
8508.079102
8700.829102
8621.202148
8585.637695
8504.029297
8561.196289
8548.231445
8659.573242
8441.495117
8371.543945
8448.047852
8509.389648
8335.661133
8457.637695
8348.369141
8419.393555
8583.750977
8507.933594
8531.213867
8594.276367
8574.958984
8489.613281
8436.811523
8521.200195
8659.900391
8283.276367
8509.893555
8422.954102
8415.797852
8507.728516
8514.438477
8361.494141
8504.449219
8618.575195
8621.333008
8563.626953
8633.575195
8533.639648
8467.059570
8300.863281
8405.270508
8404.415039
8487.827148
8623.182617
8635.387695
8659.187500
8549.168945
8586.976562
8575.830078
8481.392578
8510.500000
8649.762695
8697.463867
8672.233398
8267.831055
8570.666016
8558.258789
8392.012695
8725.663086
8653.834961
8506.810547
8666.112305
8749.291992
8434.118164
8473.700195
8574.743164
8594.586914
8471.701172
8450.615234
8577.097656
8456.851562
8546.240234
8612.590820
8669.007812
8657.200195
8597.098633
8522.807617
8459.108398
8395.380859
8659.792969
8633.540039
8827.889648
8660.585938
8609.389648
8546.151367
8483.087891
8453.850586
8523.982422
8536.076172
8596.243164
8620.415039
8508.458008
8559.530273
8715.957031
8553.353516
8566.931641
8659.492188
8590.113281
8566.787109
8574.859375
8604.272461
8412.082031
8442.408203
8581.960938
8463.376953
8538.625000
8641.238281
8690.263672
8519.030273
8507.395508
8575.223633
8425.323242
8622.296875
8597.618164
8590.248047
8743.959961
8856.106445
8687.125977
8528.430664
8521.287109
8544.312500
8477.057617
8393.953125
8408.083008
8442.248047
8545.086914
8573.048828
8621.926758
8632.703125
8614.679688
8503.236328
8533.776367
8552.662109
8538.985352
8563.521484
8523.721680
8683.552734
8847.863281
8843.865234
8358.952148
8710.112305
8703.059570
8894.709961
8574.375977
8688.609375
8786.100586
8786.315430
8797.664062
8726.868164
8733.675781
8744.389648
8744.456055
8648.466797
8497.275391
8623.537109
8766.861328
8811.608398
8466.431641
8596.945312
8686.035156
8853.006836
8579.641602
8492.627930
8803.240234
8792.751953
8636.141602
8889.708008
8913.027344
8794.372070
8637.526367
8675.196289
8628.426758
8710.366211
8775.796875
8819.636719
8843.111328
8647.192383
8845.733398
8817.817383
8497.795898
8638.953125
8634.324219
8592.851562
8545.476562
8650.499023
8666.226562
8874.708984
8796.674805
8862.174805
8686.868164
8675.875977
8595.588867
8613.346680
8539.048828
8453.609375
8494.564453
8660.636719
8732.971680
8563.252930
8704.882812
8698.248047
8686.410156
8705.838867
9092.751953
8930.540039
9042.867188
8993.916992
8823.082031
8695.796875
8914.414062
8904.145508
8813.237305
8750.095703
8829.999023
8970.146484
8828.288086
8896.795898
8729.738281
8695.292969
8788.998047
8762.548828
8906.251953
8749.950195
8671.333008
8821.289062
8724.074219
8679.847656
8726.712891
8623.035156
8619.714844
8677.790039
8620.685547
8695.353516
8515.912109
8624.865234
8703.884766
8643.770508
8565.223633
8577.334961
8672.265625
8667.506836
8700.006836
8678.098633
8636.755859
8599.439453
8755.771484
8651.570312
8721.346680
8742.943359
8747.782227
8713.782227
8710.779297
9010.867188
8753.819336
8660.649414
8667.679688
8841.893555
8771.217773
8859.532227
8728.676758
8671.077148
8499.911133
8709.936523
8757.306641
8515.917969
8791.392578
8723.663086
8581.206055
8695.904297
8777.174805
8743.577148
8708.991211
8727.858398
8755.632812
8641.290039
8857.176758
8999.927734
9050.187500
8795.058594
8824.237305
8770.907227
8619.931641
8656.749023
8605.715820
8756.223633
8902.848633
8734.506836
8784.202148
8695.707031
8666.900391
8751.254883
8786.741211
8853.125977
9004.147461
8511.390625
8694.000000
8748.243164
8791.402344
8467.657227
8677.852539
8835.310547
8716.097656
9001.524414
8928.359375
8598.136719
8581.298828
8722.353516
8657.743164
8719.050781
8849.137695
8835.228516
8700.474609
8796.829102
8887.609375
8706.791992
8559.454102
8736.148438
8704.097656
8776.140625
8628.135742
8843.094727
8673.713867
8847.041992
8814.484375
8824.210938
8966.710938
9034.299805
8954.080078
8825.489258
8862.946289
8745.344727
8687.034180
8667.896484
8859.659180
8664.561523
8631.977539
9006.007812
8921.362305
8848.680664
8852.137695
8717.499023
8664.213867
8691.322266
8842.090820
8663.701172
8804.440430
8851.020508
8808.244141
8792.204102
8700.181641
8550.315430
8675.117188
8562.051758
8698.735352
8710.787109
8446.999023
8720.553711
8668.439453
8780.121094
8843.964844
8882.321289
8773.856445
8882.829102
8685.276367
8706.775391
8767.727539
8612.001953
8679.731445
8717.962891
8587.102539
8732.895508
8637.601562
8639.771484
8629.095703
8402.772461
8544.878906
8600.501953
8569.518555
8783.754883
8628.972656
8620.972656
8628.358398
8633.813477
8650.898438
8833.838867
8703.209961
8636.451172
8565.143555
8696.202148
8579.232422
8536.854492
8806.689453
8749.033203
8878.454102
8793.964844
8842.650391
8815.582031
8766.185547
8718.233398
8679.526367
8662.520508
8661.859375
8553.528320
8576.379883
8796.654297
8630.107422
8636.067383
8515.534180
8573.372070
8446.463867
8567.811523
8699.886719
8464.626953
8756.430664
8665.871094
8546.076172
8640.750977
8562.067383
8652.779297
8666.250000
8775.170898
8635.118164
8788.801758
8710.065430
8866.650391
8763.405273
8680.177734
8655.805664
8564.361328
8601.581055
8472.235352
8569.898438
8485.675781
8582.618164
8708.194336
8812.901367
8639.758789
8550.765625
8714.441406
8657.900391
8675.555664
8715.657227
8660.470703
8781.101562
8829.055664
8890.200195
8682.461914
8854.975586
8790.924805
8577.129883
8690.833008
8779.753906
8532.987305
8470.835938
8701.457031
8742.676758
8478.580078
8520.259766
8572.597656
8545.338867
8607.642578
8868.089844
8704.344727
8636.061523
8654.776367
8678.141602
8739.686523
8669.885742
8703.475586
8709.172852
8806.428711
8528.076172
8634.778320
8627.453125
8632.982422
8813.499023
8970.010742
8772.761719
8654.217773
8763.852539
8651.009766
8760.694336
8706.247070
8900.625977
8716.873047
8717.446289
8528.704102
8612.875000
8544.668945
8811.925781
8724.864258
8817.470703
8467.487305
8690.416992
8719.202148
8726.251953
8883.927734
8859.359375
8953.499023
8626.591797
8708.061523
8722.326172
8670.748047
8808.554688
8770.076172
8852.196289
8722.533203
8740.274414
8626.245117
8716.568359
8648.924805
8867.469727
8862.995117
8650.979492
8784.166016
8891.388672
8899.403320
8782.069336
8551.535156
8747.524414
8718.661133
8810.640625
8729.518555
8743.125977
8865.437500
8908.004883
8624.297852
8822.282227
8865.929688
8672.038086
8654.466797
8594.079102
8816.408203
8759.644531
8711.629883
8869.201172
8949.825195
8587.500977
8812.168945
8791.675781
8875.999023
8883.285156
8844.016602
8792.178711
8967.579102
8939.928711
8892.612305
8674.183594
8920.817383
8859.439453
8611.306641
8617.011719
8646.881836
8706.254883
8640.025391
8740.053711
8622.322266
8616.876953
8811.278320
8738.157227
8765.062500
8710.844727
8789.958008
8776.845703
8774.665039
8991.655273
8943.597656
8813.383789
8580.985352
8814.460938
8969.480469
8786.619141
8739.921875
8866.464844
9006.645508
8745.083984
8479.849609
8577.819336
8841.766602
8819.316406
8688.123047
8871.268555
8987.373047
8915.435547
8845.969727
8845.723633
8804.705078
8558.150391
8673.123047
8694.280273
8593.179688
8791.349609
8597.623047
8557.626953
8729.100586
8557.993164
8724.291016
8842.752930
8846.246094
8619.338867
8797.263672
8876.823242
8572.557617
8419.746094
8751.592773
8725.746094
8630.067383
8574.476562
8844.583008
8815.165039
8659.180664
8827.084961
8790.722656
8888.532227
8791.072266
8818.564453
8919.994141
8903.070312
8619.589844
8825.688477
8550.697266
8587.159180
8540.310547
8523.610352
8789.414062
8622.472656
8575.275391
8799.334961
8815.044922
8709.388672
8407.969727
8612.876953
8800.951172
8812.050781
8535.663086
8601.533203
8815.035156
8629.529297
8819.304688
8646.526367
8759.644531
8740.679688
8678.351562
8837.901367
8791.510742
8651.958984
8712.269531
8785.899414
8677.000977
8694.141602
9008.033203
8914.721680
8734.382812
8786.916016
8967.334961
8893.964844
8696.326172
8915.270508
8923.515625
8755.395508
8736.149414
8725.521484
8881.808594
8749.154297
8766.997070
8874.636719
8866.912109
8798.769531
9001.783203
8913.125000
8811.084961
9106.323242
8858.369141
8789.466797
8867.823242
8839.041016
8681.135742
8791.217773
8918.022461
8871.046875
8840.396484
8732.621094
8806.204102
8661.489258
8724.253906
8887.287109
8799.179688
8698.737305
8871.802734
8701.709961
8647.827148
8624.106445
8705.859375
8716.074219
8777.827148
8925.504883
8921.410156
8823.145508
8825.074219
8780.884766
8913.340820
8596.568359
8911.279297
8819.786133
8647.975586
8872.576172
8744.128906
9123.450195
8757.393555
8841.728516
9000.586914
8956.874023
8831.681641
8984.779297
8975.386719
8800.657227
8702.465820
8923.310547
8904.916992
8795.245117
8959.997070
9024.824219
8727.178711
8587.115234
8870.788086
8737.188477
8440.893555
8931.309570
8863.118164
8642.598633
8751.001953
8738.952148
8846.282227
8506.167969
8694.985352
8743.128906
8759.258789
8808.475586
9073.750977
9104.855469
9032.477539
9048.694336
8975.882812
8904.931641
8495.375000
8713.041016
8680.609375
8450.463867
8850.125000
8662.441406
8708.606445
8622.849609
8737.614258
8674.666992
8570.671875
8532.024414
8722.719727
8717.237305
8744.675781
8966.794922
8969.238281
8580.567383
8991.976562
8829.053711
8521.051758
8763.829102
8665.074219
8676.518555
8509.242188
8652.888672
8774.578125
8783.348633
8643.604492
8927.405273
8741.275391
8861.334961
8479.307617
8778.818359
8651.481445
8627.022461
8540.276367
8541.798828
8718.126953
8705.175781
9014.573242
8916.959961
8670.139648
8687.670898
8941.729492
8868.775391
8696.114258
8631.890625
8732.984375
8615.973633
8527.040039
8753.083008
8707.721680
8755.204102
8705.066406
8681.503906
8866.868164
8905.749023
8832.589844
9194.529297
9019.268555
8845.558594
8862.992188
8786.743164
8686.180664
8585.309570
8676.009766
8614.204102
8488.237305
8628.574219
8763.632812
8927.803711
8662.533203
8797.273438
8841.273438
8676.750000
8567.333008
8797.896484
```
