## Supplementary material for "Functional connectivity across the human subcortical auditory system using an autoregressive matrix-Gaussian copula graphical model approach with partial correlations": Code: roi-12_mean_ts.txt

```
11017.607422
10994.189453
11026.770508
11123.046875
11216.728516
11211.534180
11175.473633
11083.051758
11006.575195
10966.386719
11033.736328
10984.454102
10949.372070
11043.472656
11172.466797
11207.892578
11117.792969
11112.335938
11043.345703
11086.581055
11163.134766
11146.116211
11116.808594
11131.251953
11133.911133
10985.720703
10934.675781
10964.519531
10925.140625
10953.416992
11019.650391
10974.260742
10905.956055
10826.676758
10796.924805
10888.863281
10964.333008
10972.204102
10967.425781
10963.066406
10935.840820
10921.757812
10994.872070
11116.685547
11201.502930
11189.888672
11061.827148
10983.169922
10945.549805
10964.912109
10980.531250
11014.765625
10968.688477
10947.773438
11078.265625
11152.209961
11130.659180
11078.397461
11079.424805
11101.619141
11151.611328
11269.982422
11336.538086
11309.164062
11206.947266
11180.650391
11121.086914
11138.948242
11303.616211
11358.630859
11328.746094
11289.718750
11195.571289
11173.276367
11120.766602
11082.439453
11067.625977
11074.914062
11053.587891
11045.233398
11065.011719
11034.793945
10995.676758
11020.320312
10999.649414
10990.743164
11136.184570
11146.588867
11152.918945
11154.228516
11210.596680
11288.151367
11345.156250
11310.025391
11225.341797
11257.868164
11342.275391
11371.120117
11358.596680
11333.649414
11192.375000
11055.168945
11033.108398
11029.467773
10980.510742
10971.643555
11138.625000
11161.310547
11097.661133
11158.644531
11281.028320
11363.062500
11408.964844
11320.437500
11192.057617
11015.737305
10847.623047
10823.444336
10922.530273
11077.917969
11205.793945
11335.355469
11376.700195
11378.214844
11313.030273
11248.276367
11238.960938
11184.268555
11160.215820
11149.631836
11107.307617
11166.651367
11137.840820
11042.318359
11027.473633
11192.278320
11299.063477
11329.264648
11359.046875
11285.025391
11122.627930
11103.918945
11089.675781
11090.910156
11090.456055
11109.186523
11036.597656
11032.293945
11050.892578
11129.572266
11215.078125
11327.167969
11332.116211
11279.302734
11077.683594
11008.942383
11059.614258
11168.703125
11325.433594
11382.173828
11340.778320
11245.316406
10974.689453
10845.743164
10793.012695
10918.596680
11085.218750
11167.788086
11177.296875
11149.869141
11015.273438
10987.488281
11176.316406
11286.958984
11274.008789
11207.029297
11101.265625
10952.106445
10792.367188
10678.249023
10807.881836
10888.205078
10982.293945
10997.574219
10965.967773
10980.448242
10970.479492
11106.504883
11085.470703
11212.380859
11201.159180
11224.560547
11348.488281
11431.599609
11436.577148
11377.748047
11248.782227
11112.191406
10984.119141
10745.906250
10625.259766
10725.736328
10836.670898
10960.167969
11087.340820
11130.139648
10984.739258
11068.143555
11146.632812
11189.843750
11150.750000
11037.791992
11066.585938
11136.349609
11131.877930
11115.672852
11064.149414
11038.561523
11051.832031
11076.408203
11088.733398
11172.897461
11185.120117
11253.659180
11328.082031
11374.574219
11430.746094
11346.021484
11229.038086
10960.348633
10663.290039
10565.678711
10763.382812
10991.913086
11007.860352
10907.861328
10841.812500
10908.218750
10963.802734
10998.275391
11055.636719
11096.050781
11149.709961
11264.026367
11258.224609
11258.121094
11092.995117
10980.846680
11036.221680
11075.894531
11175.199219
11242.533203
11320.711914
11330.409180
11187.589844
11053.500977
10844.869141
10720.451172
10629.524414
10757.202148
10869.606445
10912.185547
10954.221680
11084.016602
11214.406250
11301.326172
11245.420898
11157.954102
11059.724609
10841.316406
10686.720703
10701.739258
10742.142578
10939.157227
10938.499023
10999.602539
11014.532227
11142.726562
11172.208984
11275.043945
11365.473633
11485.346680
11690.759766
11767.705078
11592.153320
11503.969727
11466.026367
11365.188477
11199.833008
11185.041016
11134.573242
11070.557617
11074.031250
11056.779297
11036.419922
11064.041016
11114.571289
11122.723633
11082.936523
11051.293945
11147.570312
11081.190430
11027.090820
10965.353516
10961.728516
10925.757812
10964.513672
11051.231445
11040.251953
11009.414062
10909.307617
10932.176758
10905.110352
10906.487305
10963.415039
10963.391602
10871.484375
10897.279297
10936.556641
10974.678711
11021.270508
11046.810547
11049.411133
11044.958008
11040.501953
11065.889648
11110.041992
11183.727539
11230.394531
11290.685547
11368.720703
11325.964844
11141.967773
10978.056641
11115.771484
11123.477539
10932.188477
10710.539062
10629.775391
10811.778320
10944.879883
11009.051758
11001.826172
10993.066406
11025.088867
11082.834961
11162.782227
11132.670898
11104.259766
11053.767578
11023.321289
11030.088867
11136.785156
11241.207031
11337.559570
11451.583008
11395.370117
11285.744141
11024.195312
10738.410156
10604.985352
10567.861328
10803.421875
10852.616211
10791.658203
10799.841797
10848.026367
10849.018555
10942.858398
11130.646484
11189.536133
11157.700195
11015.487305
10782.664062
10727.702148
10833.977539
10974.090820
11009.736328
11136.327148
11309.091797
11285.711914
11203.116211
10988.472656
10862.994141
10915.773438
11049.791016
11198.134766
11246.522461
11274.869141
11205.074219
10980.588867
10758.703125
10710.612305
10765.125977
10870.039062
10945.891602
11106.027344
11168.309570
11191.987305
11275.213867
11393.327148
11472.786133
11488.805664
11556.038086
11559.123047
11453.002930
11360.535156
11250.683594
11123.726562
11074.106445
11021.560547
11040.300781
11076.099609
11133.455078
11075.321289
11056.996094
11050.305664
11036.164062
10975.686523
10968.672852
11005.590820
11075.866211
11216.055664
11220.188477
11199.092773
11087.468750
10960.366211
10850.006836
10753.473633
10846.280273
11014.525391
11053.112305
11011.315430
10928.443359
10915.625000
10963.763672
11091.804688
11191.849609
11326.584961
11339.249023
11270.659180
11165.685547
10973.712891
10904.113281
10938.083008
10922.453125
10826.490234
10826.341797
10884.320312
10858.553711
10742.560547
10681.009766
10726.621094
10837.285156
10955.560547
10971.919922
10988.723633
11018.835938
11101.926758
11121.925781
11109.686523
11184.996094
11218.178711
11284.739258
11263.630859
11080.493164
10978.722656
11078.865234
11125.707031
11169.352539
11347.218750
11452.369141
11387.419922
11269.392578
11100.424805
10935.310547
10874.248047
10863.731445
10825.523438
10839.194336
10957.880859
10936.911133
10838.567383
10748.676758
10689.201172
10616.430664
10630.518555
10734.766602
10828.750977
10942.643555
11068.725586
11106.266602
11113.687500
11107.903320
11102.857422
11137.060547
11290.925781
11389.895508
11392.032227
11367.244141
11311.281250
11174.790039
11005.793945
10917.392578
10834.284180
10658.043945
10565.942383
10638.107422
10754.434570
10819.436523
10969.633789
11066.970703
11008.689453
11006.333008
11036.978516
11152.131836
11182.902344
11247.981445
11244.611328
11281.276367
11359.456055
11412.083008
11354.698242
11287.683594
11175.704102
11042.279297
10970.140625
10926.912109
10910.863281
10838.903320
10835.896484
10812.486328
10745.904297
10621.874023
10573.256836
10623.449219
10802.553711
11041.550781
11182.707031
11169.291016
11144.922852
10990.934570
10822.858398
10773.473633
10864.333984
11039.585938
11082.578125
11204.622070
11212.931641
11168.785156
11102.027344
11076.063477
11099.922852
11106.724609
11217.696289
11290.295898
11246.043945
11178.935547
11066.217773
10968.902344
10937.310547
10911.807617
10770.461914
10632.123047
10696.886719
10828.718750
10905.566406
10964.018555
10969.375977
10939.771484
10884.886719
10893.869141
10996.975586
11156.110352
11277.290039
11345.979492
11303.208984
11117.208984
10912.590820
10944.806641
11013.662109
11065.917969
11121.217773
11051.814453
10901.541016
10861.054688
11035.147461
11130.492188
11099.891602
11005.397461
11086.382812
11164.701172
11235.782227
11256.345703
11296.340820
11201.840820
11046.358398
10976.267578
11012.891602
11079.843750
11118.375000
11203.728516
11269.537109
11267.976562
11150.399414
10860.821289
10629.469727
10543.740234
10671.586914
10830.090820
10991.903320
11047.548828
10966.811523
10886.588867
10904.069336
10962.063477
10989.636719
11052.802734
11177.863281
11229.146484
11320.784180
11351.664062
11227.018555
11140.813477
11050.015625
10952.371094
10825.686523
10676.262695
10532.057617
10425.925781
10495.133789
10610.192383
10685.445312
10761.256836
10877.298828
10939.252930
10986.026367
11010.293945
11103.226562
11203.208984
11281.488281
11344.054688
11378.799805
11404.626953
11305.375000
11138.919922
10972.428711
10833.470703
10856.984375
11034.616211
10953.393555
10882.044922
10798.810547
10889.088867
10968.551758
10995.557617
11057.005859
11186.674805
11266.559570
11200.218750
11084.066406
10962.282227
10840.787109
10628.642578
10482.990234
10479.969727
10524.961914
10577.779297
10625.945312
10641.707031
10629.080078
10597.554688
10654.580078
10770.939453
10903.925781
11113.853516
11297.613281
11367.038086
11288.301758
11188.220703
11026.107422
10909.877930
10885.203125
10976.061523
11040.449219
11033.683594
10937.703125
10912.413086
10935.736328
11011.503906
11089.010742
11263.375000
11404.487305
11380.125977
11294.862305
11097.073242
10780.407227
10542.500977
10536.734375
10639.460938
10711.490234
10690.319336
10883.655273
10929.623047
10839.972656
10780.924805
10840.410156
10869.333008
10900.707031
10944.374023
10994.078125
11075.161133
11136.398438
11145.942383
11234.731445
11260.652344
11362.449219
11294.798828
11260.899414
11215.876953
11204.990234
11163.883789
11136.622070
11130.189453
11076.252930
11132.749023
11227.318359
11319.976562
11348.681641
11434.273438
11484.652344
11449.329102
11397.891602
11341.748047
11278.894531
11295.149414
11297.833984
11321.127930
11311.363281
11261.804688
11201.317383
11185.463867
11189.597656
11060.644531
11056.522461
11116.108398
11089.287109
11057.464844
11181.964844
11175.925781
11100.499023
11041.175781
10980.442383
11018.682617
11010.852539
10930.865234
10830.691406
10793.419922
10730.321289
10725.925781
10780.937500
10810.557617
10723.029297
10695.689453
10711.041016
10765.085938
10723.411133
10658.707031
10616.586914
10664.172852
10745.850586
10849.694336
11039.111328
11105.377930
11208.740234
11279.478516
11206.670898
10951.021484
10845.529297
10860.500000
10874.034180
10898.009766
10950.972656
11085.101562
11157.240234
11314.997070
11293.066406
11107.340820
10912.000000
10771.958984
10822.334961
10869.733398
10969.833008
11047.999023
11113.179688
11135.023438
11273.640625
11358.185547
11273.136719
11223.442383
11018.414062
10834.618164
10752.768555
10878.375000
10959.468750
11031.981445
11075.807617
11116.967773
11067.008789
11056.035156
11180.351562
11259.208008
11240.760742
11273.208984
11176.346680
11221.648438
11344.533203
11441.862305
11423.289062
11259.109375
11032.916992
10758.818359
10479.604492
10416.038086
10676.203125
10811.265625
10766.816406
10593.252930
10451.073242
10504.330078
10589.065430
10748.210938
10875.101562
10894.554688
10833.189453
10964.753906
11189.198242
11234.455078
11267.085938
11220.753906
11055.475586
10927.811523
10924.065430
10926.038086
10898.174805
10929.584961
10935.568359
11000.978516
11050.253906
11118.717773
11155.634766
11082.990234
11039.433594
10937.009766
10938.869141
10819.666992
10796.375000
10814.345703
10862.685547
10893.484375
10975.883789
11133.404297
11198.790039
11168.075195
11088.273438
11158.413086
11202.384766
11171.110352
11040.796875
10867.539062
10778.253906
10877.330078
10920.265625
10961.051758
11034.314453
11067.002930
11131.214844
11143.487305
11242.942383
11440.395508
11540.221680
11464.782227
11342.201172
11129.633789
10879.703125
10563.419922
10449.249023
10512.960938
10577.212891
10731.616211
10766.311523
10816.933594
10869.951172
10955.695312
10937.451172
10827.790039
10771.404297
10843.814453
10928.105469
10942.419922
```
