## Supplementary material for "Functional connectivity across the human subcortical auditory system using an autoregressive matrix-Gaussian copula graphical model approach with partial correlations": Code: roi-13_mean_ts.txt

```
10030.067383
9956.630859
9910.891602
9895.947266
9871.264648
9841.045898
9826.122070
9824.690430
9852.702148
9859.368164
9903.405273
9879.662109
9830.315430
9826.998047
9850.740234
9850.122070
9849.958008
9868.314453
9852.757812
9862.787109
9892.332031
9903.983398
9919.354492
9913.497070
9912.750000
9918.000000
9921.001953
9921.549805
9929.894531
9908.100586
9907.218750
9917.890625
9919.665039
9903.159180
9899.109375
9898.160156
9915.203125
9920.494141
9948.219727
9938.240234
9913.585938
9894.785156
9884.916016
9865.666016
9904.519531
9924.824219
9895.669922
9899.033203
9859.795898
9848.379883
9852.075195
9838.882812
9835.239258
9822.625977
9826.965820
9780.230469
9759.026367
9789.337891
9830.865234
9841.695312
9863.338867
9890.091797
9895.569336
9955.563477
9975.999023
9932.797852
9917.996094
9935.401367
9932.284180
9907.252930
9889.876953
9906.472656
9918.548828
9915.660156
9902.796875
9880.857422
9885.583008
9904.013672
9906.985352
9931.634766
9981.372070
9977.089844
9993.250977
9991.965820
9978.985352
9979.386719
9996.983398
9947.459961
9937.381836
9947.782227
9964.880859
9928.016602
9961.842773
9949.281250
9918.590820
9915.905273
9899.377930
9905.389648
9941.045898
10025.303711
10002.852539
9991.232422
10027.402344
10034.011719
10040.072266
10074.888672
10106.625977
10060.788086
10034.187500
10009.752930
9949.761719
9916.829102
9919.059570
9923.890625
9948.952148
9993.640625
9953.622070
9927.794922
9944.068359
9972.168945
9958.414062
9938.415039
9952.350586
9963.686523
9968.482422
9956.686523
9952.206055
9939.042969
9933.969727
9942.916016
9948.871094
10014.683594
9992.136719
9978.094727
9996.062500
10012.918945
10034.315430
10048.759766
10079.446289
10064.595703
10031.992188
10067.733398
10060.824219
10014.592773
10013.342773
10097.799805
10051.773438
10032.094727
10035.001953
10040.888672
10021.766602
10036.144531
10036.044922
9988.170898
9979.531250
10067.452148
10053.139648
10030.016602
10014.831055
10036.540039
10037.605469
10105.031250
10049.618164
9970.839844
9945.934570
9959.175781
9959.683594
9972.835938
9981.919922
9960.496094
9939.704102
9943.853516
9942.830078
9944.743164
9915.267578
9947.318359
9946.961914
9916.589844
9939.274414
9996.727539
9983.134766
9977.261719
10016.258789
10076.471680
10056.824219
10113.354492
10160.210938
10079.120117
10061.255859
10069.074219
10071.880859
10038.259766
10008.413086
9997.605469
9990.620117
9966.879883
9992.177734
9957.669922
10013.504883
10022.030273
9985.983398
9993.885742
10008.015625
10018.669922
10034.677734
10140.226562
10129.260742
10077.110352
10059.620117
10133.922852
10084.866211
10042.264648
10118.938477
10150.399414
10088.502930
10124.868164
10218.436523
10156.242188
10104.712891
10162.702148
10236.629883
10172.779297
10163.205078
10151.462891
10131.745117
10089.903320
10076.559570
10127.728516
10016.643555
9980.268555
10040.916016
10050.458984
10024.353516
10060.776367
10121.244141
10162.104492
10123.933594
10130.279297
10203.746094
10169.254883
10098.271484
10140.163086
10172.719727
10152.267578
10162.869141
10271.366211
10238.245117
10158.867188
10091.664062
10074.083984
10076.319336
10047.681641
10031.984375
10041.949219
10048.192383
10095.245117
10098.393555
10027.627930
10038.896484
10066.378906
10127.649414
10122.239258
10112.837891
10103.236328
10104.885742
10114.461914
10091.199219
10105.135742
10158.931641
10094.013672
10101.249023
10131.070312
10163.479492
10108.269531
10119.208984
10232.468750
10251.008789
10206.996094
10221.570312
10254.094727
10272.631836
10305.055664
10266.253906
10179.675781
10113.923828
10080.963867
10086.983398
10063.672852
10021.564453
10019.214844
10012.208984
9973.296875
9964.694336
9959.916992
9933.350586
9928.520508
9939.411133
9949.497070
9926.571289
9938.450195
9935.438477
9933.166992
9946.083984
9964.688477
9968.704102
9953.950195
9963.460938
9969.074219
9974.464844
9967.089844
9973.197266
9977.339844
9950.138672
9980.092773
10034.555664
10026.781250
10026.114258
10110.666992
10182.159180
10153.344727
10209.666992
10210.158203
10189.324219
10161.890625
10209.807617
10195.833008
10155.778320
10149.051758
10176.024414
10162.460938
10194.458008
10173.693359
10162.941406
10129.958984
10158.896484
10121.948242
10074.703125
10155.059570
10131.755859
10088.952148
10116.381836
10140.178711
10140.334961
10134.909180
10144.430664
10181.808594
10123.705078
10110.453125
10176.688477
10196.906250
10149.359375
10137.008789
10144.862305
10151.442383
10120.505859
10099.282227
10061.325195
10030.017578
10038.743164
9968.978516
10018.781250
10033.754883
10074.015625
10045.329102
10045.445312
10085.072266
10086.789062
10078.909180
10085.566406
10085.765625
10092.375000
10135.083984
10090.962891
10037.163086
10097.359375
10143.742188
10116.889648
10088.818359
10125.634766
10173.425781
10203.111328
10222.247070
10197.764648
10155.544922
10107.080078
10107.569336
10120.788086
10114.689453
10174.628906
10208.532227
10127.539062
10154.397461
10217.803711
10223.024414
10154.464844
10176.139648
10232.175781
10229.637695
10196.633789
10173.198242
10175.583984
10162.460938
10156.291992
10148.808594
10128.852539
10092.431641
10107.771484
10133.441406
10089.248047
10074.155273
10058.156250
10015.296875
9994.182617
10014.568359
10007.804688
10024.858398
10046.722656
10045.125977
10044.375977
10020.109375
9975.194336
9955.328125
9979.537109
10042.296875
10087.521484
10136.121094
10126.160156
10092.565430
10087.478516
10098.813477
10109.078125
10117.372070
10123.907227
10120.005859
10134.687500
10143.017578
10137.427734
10133.915039
10168.432617
10183.055664
10181.037109
10163.348633
10113.498047
10087.618164
10093.761719
10076.243164
10084.410156
10111.031250
10067.825195
10025.128906
10030.914062
9998.241211
9977.998047
10014.873047
10047.337891
10033.181641
10091.523438
10144.044922
10147.496094
10130.592773
10114.556641
10105.431641
10102.301758
10072.864258
10031.374023
9993.780273
10034.291992
10057.868164
10068.733398
10054.313477
10088.465820
10123.562500
10124.532227
10132.888672
10124.199219
10054.465820
10041.372070
10060.979492
10049.638672
10065.786133
10074.473633
10054.524414
10072.899414
10032.066406
9964.872070
9957.582031
9956.140625
9950.349609
9998.683594
10066.691406
10030.381836
10026.357422
10091.984375
10125.738281
10104.398438
10060.666016
10034.208984
10037.818359
10034.099609
10017.510742
10037.297852
10034.922852
9999.806641
9977.527344
9939.896484
9891.914062
9949.542969
9968.534180
9966.228516
9962.442383
10016.409180
10066.098633
10068.236328
10153.815430
10201.724609
10113.602539
10121.365234
10119.955078
10107.485352
10070.146484
10060.966797
10079.435547
10064.555664
10028.779297
10021.321289
10021.503906
10010.276367
9997.285156
9963.225586
9989.460938
10048.605469
10008.355469
9987.560547
10029.484375
10036.446289
10008.211914
10002.689453
10030.187500
10061.628906
10069.249023
10075.533203
10099.088867
10041.649414
10055.908203
10027.778320
10030.853516
10038.539062
10135.413086
10196.695312
10157.736328
10117.983398
10111.125977
10097.508789
10039.251953
9998.102539
9989.316406
9965.677734
9937.585938
9942.119141
9955.299805
9991.903320
10034.910156
10033.526367
10042.902344
10079.253906
10098.671875
10077.921875
10113.707031
10169.096680
10219.975586
10182.898438
10160.209961
10163.636719
10180.781250
10148.409180
10210.406250
10263.402344
10176.414062
10130.161133
10127.218750
10121.681641
10097.057617
10169.666016
10213.512695
10159.066406
10125.249023
10171.001953
10217.775391
10142.693359
10129.360352
10158.189453
10161.528320
10138.527344
10147.445312
10221.850586
10243.924805
10207.314453
10146.440430
10139.234375
10136.698242
10161.301758
10123.271484
10121.305664
10201.788086
10178.906250
10155.076172
10217.346680
10191.885742
10145.792969
10135.389648
10160.109375
10208.206055
10178.380859
10215.903320
10277.791992
10213.221680
10178.708008
10169.871094
10183.423828
10166.796875
10170.611328
10179.426758
10134.249023
10093.801758
10112.591797
10096.106445
10090.900391
10105.574219
10048.184570
10005.796875
10037.398438
10072.166992
10068.113281
10102.219727
10175.593750
10168.059570
10144.223633
10206.468750
10219.368164
10234.879883
10199.070312
10221.722656
10219.826172
10173.651367
10170.627930
10223.494141
10183.748047
10120.171875
10141.626953
10211.184570
10201.713867
10128.582031
10136.036133
10213.049805
10208.475586
10147.742188
10147.267578
10219.219727
10231.215820
10200.989258
10243.768555
10231.312500
10132.119141
10071.026367
10111.313477
10077.469727
10016.824219
10030.300781
10043.451172
10014.656250
10048.669922
10055.375000
10125.411133
10101.753906
10108.433594
10223.665039
10278.211914
10227.735352
10198.103516
10263.320312
10232.557617
10126.333984
10109.494141
10164.368164
10146.853516
10088.048828
10120.805664
10225.956055
10252.277344
10249.262695
10242.996094
10264.555664
10283.000000
10183.389648
10165.877930
10145.205078
10055.790039
9991.331055
10029.066406
10066.748047
10053.020508
10005.885742
10060.861328
10095.833984
10068.556641
10022.496094
10099.796875
10175.768555
10145.900391
10112.419922
10157.049805
10211.025391
10224.000977
10195.290039
10279.067383
10292.188477
10278.542969
10276.106445
10324.520508
10333.220703
10277.668945
10278.460938
10330.702148
10332.396484
10302.854492
10340.541016
10360.082031
10374.021484
10328.303711
10384.725586
10382.852539
10326.259766
10322.383789
10384.133789
10331.691406
10254.419922
10278.320312
10358.006836
10338.887695
10314.090820
10307.745117
10336.858398
10337.214844
10304.870117
10336.316406
10350.687500
10298.264648
10268.652344
10231.816406
10200.849609
10100.182617
10061.673828
9998.577148
9995.371094
10008.379883
9979.291016
9932.997070
9933.920898
9928.048828
9898.126953
9879.309570
9862.280273
9819.658203
9832.278320
9894.833984
9852.171875
9851.003906
9919.993164
9936.715820
9922.036133
9934.136719
9958.125000
10014.817383
10027.887695
10086.899414
10162.354492
10145.244141
10117.746094
10196.133789
10154.769531
10103.821289
10117.097656
10132.283203
10137.688477
10148.771484
10251.957031
10199.204102
10138.795898
10131.640625
10190.740234
10104.819336
10101.838867
10197.759766
10234.040039
10157.018555
10143.068359
10200.308594
10181.089844
10146.338867
10217.111328
10187.367188
10124.174805
10157.698242
10216.677734
10178.625000
10181.454102
10252.276367
10348.468750
10272.346680
10254.836914
10311.718750
10306.977539
10260.410156
10295.673828
10291.708008
10279.377930
10236.594727
10218.496094
10162.232422
10057.304688
10017.975586
10086.801758
10003.549805
10004.535156
10095.339844
10065.501953
10012.363281
10036.846680
10060.012695
10018.499023
10018.116211
10105.340820
10185.916992
10141.652344
10129.006836
10160.527344
10183.636719
10167.649414
10195.191406
10117.033203
10070.028320
10103.151367
10045.440430
10006.908203
10054.567383
10144.614258
10132.461914
10101.730469
10140.241211
10193.477539
10201.096680
10179.191406
10229.291016
10219.228516
10160.536133
10145.912109
10200.108398
10201.398438
10139.205078
10119.447266
10195.138672
10236.362305
10341.073242
10407.441406
10369.277344
10283.866211
10208.717773
10203.221680
10186.287109
10123.349609
10126.922852
10198.514648
10191.083008
10186.387695
10237.638672
10245.071289
10267.362305
10268.629883
10259.097656
10267.667969
10254.198242
10169.357422
10140.834961
10065.236328
10000.334961
10003.289062
10020.251953
10013.846680
10002.615234
10107.135742
10097.550781
10090.448242
10123.313477
10181.040039
10161.995117
10129.277344
10175.843750
10198.313477
10159.848633
10171.854492
```
