## Supplementary material for "Functional connectivity across the human subcortical auditory system using an autoregressive matrix-Gaussian copula graphical model approach with partial correlations": Code: roi-14_mean_ts.txt

```
11039.622070
11030.747070
11071.814453
11194.665039
11224.756836
11251.502930
11263.388672
11159.669922
11099.237305
11029.913086
11054.559570
11038.024414
11021.737305
11160.850586
11230.737305
11246.643555
11207.871094
11194.634766
11152.162109
11220.334961
11236.081055
11206.344727
11211.653320
11167.294922
11128.436523
11057.563477
10975.991211
11004.212891
11003.859375
11058.271484
11063.200195
11049.970703
10957.414062
10916.763672
10927.639648
10997.784180
11062.179688
11031.411133
11049.931641
11044.805664
11023.014648
10989.192383
11063.381836
11190.748047
11268.250000
11225.980469
11143.529297
11079.671875
11037.400391
11039.537109
11056.230469
11085.122070
11063.089844
11057.546875
11155.852539
11201.895508
11196.794922
11177.658203
11173.085938
11099.892578
11197.889648
11312.010742
11387.646484
11356.772461
11241.682617
11199.762695
11157.915039
11172.975586
11341.044922
11360.458008
11352.390625
11313.596680
11229.573242
11199.990234
11137.270508
11067.362305
11099.674805
11105.791992
11102.397461
11097.309570
11093.927734
11050.166016
11061.437500
11066.348633
11067.190430
11081.578125
11147.378906
11176.698242
11169.899414
11142.302734
11205.215820
11281.059570
11371.345703
11310.828125
11288.772461
11315.874023
11360.133789
11348.300781
11370.692383
11332.695312
11232.407227
11105.589844
11057.458984
11057.207031
11008.157227
11058.879883
11227.950195
11200.768555
11090.991211
11139.291992
11221.692383
11321.844727
11342.780273
11252.070312
11174.835938
11026.414062
10884.466797
10865.326172
10973.810547
11108.545898
11204.698242
11345.465820
11405.995117
11361.391602
11276.763672
11211.112305
11190.192383
11168.556641
11197.210938
11122.039062
11101.699219
11200.220703
11169.226562
11066.461914
11077.587891
11218.099609
11304.989258
11357.845703
11327.739258
11237.824219
11120.724609
11136.348633
11107.112305
11095.323242
11118.993164
11130.879883
11093.993164
11077.843750
11100.948242
11155.682617
11221.975586
11340.895508
11324.363281
11282.405273
11122.199219
11004.304688
11075.013672
11188.414062
11333.388672
11393.890625
11353.333008
11279.408203
11048.119141
10887.398438
10855.332031
10960.086914
11118.410156
11224.005859
11284.860352
11267.563477
11128.582031
11103.323242
11221.265625
11283.077148
11273.960938
11262.860352
11161.241211
11022.607422
10877.260742
10770.109375
10928.261719
11005.312500
11038.694336
11052.760742
11028.346680
11064.192383
11047.006836
11130.855469
11085.046875
11201.407227
11196.657227
11238.015625
11329.437500
11412.669922
11424.589844
11374.583984
11293.614258
11138.196289
10997.944336
10820.146484
10764.353516
10868.382812
10957.882812
11041.216797
11130.254883
11119.865234
11001.852539
11047.036133
11111.288086
11141.309570
11143.536133
11071.440430
11094.286133
11110.515625
11109.212891
11126.700195
11115.416016
11037.282227
10980.760742
11046.488281
11054.291016
11085.579102
11091.539062
11191.033203
11247.958984
11317.819336
11419.939453
11383.345703
11252.611328
11017.658203
10756.862305
10681.037109
10804.774414
10996.974609
10994.945312
10959.045898
10869.028320
10881.708008
10972.682617
11013.922852
11000.189453
11065.878906
11114.250977
11187.456055
11213.834961
11200.094727
10992.165039
10908.603516
10863.144531
10956.700195
11095.473633
11160.191406
11255.858398
11294.940430
11184.858398
11110.060547
10953.798828
10794.456055
10681.274414
10711.448242
10816.869141
10848.808594
10915.842773
11095.842773
11194.708008
11241.422852
11230.945312
11215.107422
11202.335938
10953.133789
10749.326172
10731.878906
10743.015625
10908.940430
10955.159180
11032.641602
10988.586914
11035.229492
11063.020508
11145.552734
11256.915039
11297.347656
11578.144531
11705.870117
11513.922852
11472.855469
11448.451172
11327.515625
11233.874023
11254.473633
11237.451172
11114.859375
11157.901367
11182.098633
11143.658203
11139.386719
11217.182617
11207.257812
11158.101562
11173.391602
11250.065430
11185.713867
11083.139648
11122.611328
11087.350586
11047.793945
11091.995117
11189.507812
11174.628906
11148.149414
11108.128906
11089.875000
11052.065430
11108.225586
11153.270508
11102.023438
10975.144531
11027.361328
11031.461914
11076.639648
11124.309570
11103.613281
11067.895508
11067.115234
11149.063477
11126.219727
11120.622070
11144.186523
11163.859375
11215.296875
11365.129883
11276.903320
11156.433594
11014.065430
11158.628906
11156.215820
11013.149414
10829.507812
10744.427734
10877.195312
10946.994141
11026.210938
11029.185547
11004.655273
11044.918945
11119.989258
11127.458984
11095.055664
11130.358398
11059.528320
11045.448242
11091.665039
11147.577148
11223.326172
11321.732422
11428.322266
11357.758789
11292.245117
11055.323242
10758.281250
10642.036133
10695.355469
10919.318359
10925.428711
10804.297852
10790.916016
10772.128906
10777.239258
10905.862305
11097.483398
11191.681641
11152.060547
10960.441406
10740.764648
10726.325195
10794.820312
10924.222656
10997.800781
11166.116211
11320.257812
11286.009766
11226.151367
11055.916016
10913.839844
10932.248047
11060.235352
11174.196289
11144.506836
11243.435547
11124.305664
10880.518555
10764.567383
10868.518555
10832.966797
10895.246094
11019.407227
11112.081055
11070.923828
11099.114258
11183.889648
11295.757812
11360.753906
11400.381836
11484.339844
11444.596680
11368.910156
11319.908203
11194.688477
11082.877930
11089.566406
11052.497070
11058.878906
11141.353516
11159.793945
11147.878906
11151.934570
11139.556641
11075.458984
11049.496094
11051.624023
11086.259766
11148.395508
11271.665039
11277.604492
11259.335938
11224.606445
11115.674805
10936.981445
10878.839844
10933.110352
11049.121094
11078.889648
11058.873047
11009.197266
10982.918945
11047.089844
11090.185547
11232.875000
11390.318359
11347.136719
11340.380859
11208.156250
10965.414062
10975.679688
10997.192383
10948.591797
10930.925781
10942.785156
10923.197266
10874.843750
10833.757812
10767.583008
10777.313477
10908.933594
11026.928711
11033.449219
11058.819336
11106.109375
11161.155273
11181.295898
11242.884766
11291.793945
11269.004883
11300.310547
11254.785156
11067.147461
10978.221680
11032.964844
11130.572266
11160.482422
11339.243164
11386.678711
11284.577148
11205.280273
11056.632812
10938.578125
10943.265625
10928.833984
10862.855469
10921.953125
11032.276367
10995.733398
10880.184570
10822.020508
10743.355469
10699.624023
10797.385742
10903.703125
10979.226562
11070.659180
11173.551758
11169.456055
11224.649414
11241.825195
11239.275391
11210.633789
11348.119141
11404.842773
11371.161133
11329.420898
11240.857422
11072.011719
10945.866211
10924.944336
10861.910156
10671.226562
10645.641602
10696.598633
10842.652344
10905.150391
11066.048828
11139.517578
11084.749023
11126.089844
11114.943359
11141.363281
11183.750000
11236.537109
11237.960938
11229.699219
11349.290039
11389.137695
11287.445312
11262.004883
11219.071289
11050.529297
11013.328125
11010.019531
10963.216797
10917.306641
10928.877930
10913.962891
10807.617188
10719.442383
10689.998047
10745.350586
10916.224609
11144.649414
11229.556641
11254.363281
11255.524414
11044.160156
10833.874023
10737.927734
10830.802734
11085.890625
11104.567383
11203.003906
11114.880859
11015.378906
10976.962891
11061.030273
11150.944336
11146.808594
11244.896484
11323.760742
11284.070312
11208.612305
11172.840820
11044.232422
11034.678711
11000.958984
10801.076172
10701.400391
10783.510742
10910.562500
10988.597656
11040.929688
11057.847656
11000.020508
10927.686523
10925.903320
10981.551758
11142.991211
11213.355469
11374.276367
11260.451172
11090.186523
10913.944336
10934.036133
11015.612305
11068.362305
11162.214844
11063.671875
10922.508789
10943.431641
11075.335938
11102.708008
11100.554688
11093.135742
11130.717773
11159.144531
11186.708008
11211.237305
11139.125000
11010.171875
10905.297852
10914.300781
10959.844727
11030.159180
11121.546875
11138.773438
11236.299805
11332.749023
11198.278320
10987.134766
10785.248047
10577.470703
10618.906250
10779.141602
10945.885742
10997.975586
10917.458984
10901.501953
10960.797852
10959.368164
11012.869141
11062.423828
11198.664062
11241.182617
11393.396484
11385.593750
11245.735352
11200.678711
11126.361328
11003.064453
10902.348633
10750.339844
10577.041992
10526.358398
10601.008789
10751.883789
10781.328125
10822.529297
10898.895508
10799.015625
10828.264648
10907.990234
11017.350586
11138.968750
11195.960938
11266.431641
11326.340820
11308.362305
11301.297852
11177.199219
10957.265625
10843.071289
10876.659180
10986.373047
10908.217773
10844.506836
10866.863281
10932.267578
10927.930664
10958.574219
10951.111328
11127.430664
11102.783203
11012.475586
10993.893555
10855.351562
10792.171875
10599.885742
10533.622070
10488.130859
10512.385742
10620.162109
10677.018555
10625.239258
10603.995117
10598.221680
10724.245117
10780.171875
10861.975586
11116.978516
11203.304688
11232.924805
11180.577148
11164.813477
10993.800781
10903.810547
10943.058594
11045.065430
10997.622070
10938.868164
10845.457031
10934.671875
10883.360352
10929.697266
11024.084961
11176.566406
11280.060547
11275.262695
11223.612305
10998.341797
10702.326172
10502.357422
10538.084961
10612.226562
10653.122070
10692.046875
10869.612305
10878.472656
10763.046875
10670.210938
10750.276367
10794.964844
10789.473633
10857.144531
10917.572266
11043.285156
11047.822266
11067.234375
11107.114258
11103.739258
11211.090820
11170.702148
11230.149414
11166.036133
11163.498047
11094.128906
11075.519531
11037.425781
11038.716797
11109.637695
11191.597656
11224.865234
11232.765625
11355.740234
11279.239258
11224.351562
11195.015625
11220.652344
11122.959961
11160.362305
11156.210938
11181.723633
11190.519531
11186.060547
11200.433594
11172.712891
11159.478516
11048.753906
11005.486328
11046.642578
10984.194336
11023.893555
11169.998047
11050.799805
11116.405273
11108.096680
11011.023438
11066.662109
11070.647461
10934.225586
10868.259766
10863.076172
10805.673828
10789.217773
10897.285156
10841.951172
10801.041992
10808.327148
10889.752930
10880.184570
10788.678711
10732.231445
10666.230469
10701.958984
10794.065430
10949.874023
11056.833008
11109.252930
11220.041016
11258.655273
11182.082031
10961.152344
10893.110352
10832.395508
10824.447266
10951.044922
10959.226562
11037.496094
11148.928711
11237.807617
11162.674805
10995.536133
10867.936523
10797.257812
10809.236328
10914.302734
11019.976562
10954.822266
11041.830078
11055.014648
11175.486328
11188.743164
11161.234375
11200.910156
10962.996094
10830.371094
10726.884766
10778.026367
10862.760742
10968.166016
11056.254883
11068.094727
10995.978516
11028.994141
11151.975586
11132.366211
11135.692383
11088.572266
11086.803711
11119.553711
11254.721680
11366.304688
11382.174805
11191.888672
11042.063477
10756.380859
10551.079102
10471.231445
10662.300781
10718.255859
10697.269531
10643.571289
10490.231445
10439.320312
10482.040039
10678.300781
10750.550781
10815.850586
10796.923828
10919.754883
11115.156250
11168.843750
11248.617188
11092.785156
10937.913086
10832.695312
10722.637695
10776.337891
10765.931641
10880.785156
10867.083984
10935.687500
11051.803711
11128.971680
11154.407227
11155.636719
11209.863281
11056.251953
11073.270508
11016.501953
10982.077148
10828.756836
10907.684570
10896.467773
10983.122070
11061.830078
11157.784180
11067.442383
10950.497070
11063.254883
11076.088867
11071.051758
10920.909180
10781.096680
10780.790039
10802.091797
10825.864258
10860.494141
10876.160156
10887.456055
10886.959961
10957.561523
11125.227539
11321.431641
11405.398438
11334.546875
11285.231445
11079.728516
10850.300781
10646.742188
10527.949219
10491.281250
10505.528320
10629.272461
10657.828125
10740.855469
10849.025391
10927.147461
10879.201172
10800.795898
10878.058594
10881.512695
10873.000000
10900.603516
```
