## Supplementary material for "Functional connectivity across the human subcortical auditory system using an autoregressive matrix-Gaussian copula graphical model approach with partial correlations": Code: roi-15_mean_ts.txt

```
10573.851562
10509.165039
10484.370117
10477.701172
10450.681641
10431.063477
10408.474609
10399.988281
10398.237305
10404.345703
10391.643555
10360.813477
10322.482422
10314.886719
10327.082031
10355.057617
10361.413086
10365.420898
10343.975586
10378.257812
10411.570312
10436.589844
10455.660156
10459.148438
10457.132812
10488.175781
10491.960938
10502.999023
10519.667969
10490.663086
10475.248047
10469.057617
10465.360352
10473.853516
10459.295898
10444.883789
10454.294922
10447.870117
10451.807617
10430.327148
10424.083984
10416.313477
10395.801758
10375.506836
10386.453125
10412.072266
10413.219727
10427.809570
10396.390625
10383.762695
10381.330078
10332.569336
10330.670898
10311.868164
10314.033203
10274.111328
10279.629883
10295.378906
10319.319336
10333.996094
10348.912109
10366.833008
10411.334961
10467.010742
10458.691406
10423.533203
10424.710938
10423.546875
10444.908203
10436.468750
10441.384766
10466.035156
10474.337891
10480.800781
10469.696289
10438.292969
10449.124023
10467.540039
10451.459961
10477.788086
10519.072266
10511.552734
10527.122070
10510.228516
10495.933594
10495.359375
10481.454102
10427.331055
10412.156250
10433.282227
10487.796875
10472.006836
10517.484375
10472.228516
10452.513672
10448.782227
10427.106445
10421.711914
10453.640625
10481.083984
10441.858398
10460.050781
10511.709961
10481.542969
10506.703125
10548.273438
10564.663086
10541.754883
10506.733398
10491.741211
10425.250000
10407.809570
10426.567383
10438.885742
10465.916992
10487.233398
10440.291016
10413.922852
10432.525391
10457.752930
10470.473633
10453.231445
10471.048828
10498.208008
10493.851562
10489.783203
10491.250000
10490.308594
10491.473633
10476.523438
10472.303711
10506.513672
10448.828125
10459.708008
10478.083008
10493.981445
10526.335938
10536.105469
10562.526367
10555.227539
10506.976562
10559.545898
10510.252930
10476.410156
10492.621094
10552.586914
10504.703125
10516.693359
10518.524414
10527.329102
10514.667969
10493.072266
10467.902344
10464.009766
10488.778320
10532.944336
10525.469727
10526.775391
10523.577148
10547.835938
10564.230469
10618.296875
10540.152344
10506.073242
10464.194336
10458.210938
10477.641602
10467.182617
10454.190430
10449.093750
10458.164062
10454.770508
10453.322266
10450.770508
10437.506836
10472.993164
10447.820312
10438.218750
10435.661133
10480.695312
10444.542969
10452.455078
10498.620117
10520.399414
10517.660156
10575.423828
10596.572266
10527.201172
10513.667969
10516.838867
10534.003906
10528.859375
10504.821289
10503.153320
10519.317383
10505.000977
10485.584961
10444.146484
10472.789062
10467.362305
10440.806641
10427.795898
10441.492188
10474.216797
10518.063477
10630.954102
10596.094727
10571.772461
10542.860352
10639.958008
10583.504883
10553.502930
10628.420898
10624.590820
10577.280273
10621.915039
10690.633789
10643.302734
10591.731445
10635.837891
10700.693359
10656.109375
10629.522461
10634.634766
10617.681641
10577.170898
10587.024414
10628.117188
10535.257812
10486.135742
10505.616211
10536.262695
10526.929688
10536.460938
10546.999023
10599.474609
10576.155273
10578.116211
10653.492188
10632.706055
10578.799805
10619.520508
10650.135742
10640.706055
10648.353516
10763.571289
10747.159180
10707.187500
10616.515625
10599.589844
10597.465820
10547.076172
10526.667969
10562.267578
10568.738281
10603.752930
10595.368164
10538.104492
10526.846680
10556.256836
10598.209961
10600.851562
10596.074219
10600.507812
10605.599609
10623.059570
10602.416016
10602.874023
10625.793945
10568.489258
10559.552734
10577.093750
10630.837891
10565.565430
10566.370117
10665.107422
10703.417969
10669.333008
10686.390625
10717.888672
10741.731445
10749.813477
10776.379883
10676.697266
10610.827148
10576.583008
10575.650391
10566.297852
10525.503906
10511.622070
10496.396484
10467.216797
10461.551758
10465.184570
10456.285156
10425.977539
10409.699219
10414.730469
10407.087891
10414.477539
10446.990234
10444.815430
10433.391602
10437.413086
10434.832031
10413.163086
10427.295898
10437.488281
10446.582031
10439.083008
10428.453125
10440.280273
10446.760742
10455.180664
10491.367188
10458.893555
10471.158203
10545.015625
10587.727539
10568.737305
10644.473633
10656.116211
10632.175781
10641.579102
10678.594727
10650.406250
10624.485352
10627.797852
10657.990234
10661.454102
10660.098633
10621.494141
10611.389648
10589.348633
10612.835938
10535.678711
10527.804688
10584.325195
10566.952148
10525.759766
10544.230469
10569.712891
10549.379883
10534.314453
10559.210938
10593.065430
10567.545898
10564.566406
10644.810547
10662.695312
10628.513672
10613.161133
10595.027344
10603.423828
10571.495117
10553.455078
10524.849609
10516.395508
10525.093750
10456.904297
10460.174805
10481.475586
10535.474609
10505.079102
10491.849609
10554.784180
10533.335938
10517.873047
10539.061523
10539.027344
10571.942383
10615.438477
10595.757812
10539.022461
10567.810547
10603.140625
10588.995117
10538.075195
10578.073242
10636.937500
10647.160156
10655.579102
10651.296875
10598.668945
10542.160156
10544.098633
10570.364258
10542.134766
10626.167969
10667.542969
10611.769531
10625.169922
10676.031250
10689.821289
10629.344727
10641.660156
10673.068359
10702.025391
10663.951172
10647.433594
10645.278320
10655.633789
10666.453125
10666.974609
10641.523438
10600.202148
10610.285156
10617.791992
10584.009766
10556.540039
10531.911133
10486.433594
10462.599609
10477.788086
10501.103516
10507.083008
10525.969727
10525.306641
10505.545898
10488.468750
10444.457031
10394.250977
10413.119141
10472.769531
10533.882812
10561.232422
10532.479492
10497.879883
10478.351562
10486.341797
10516.983398
10525.114258
10531.203125
10547.692383
10564.144531
10569.882812
10576.930664
10587.765625
10601.662109
10620.748047
10623.354492
10612.866211
10551.483398
10524.094727
10537.087891
10535.155273
10557.554688
10565.488281
10515.559570
10484.374023
10480.802734
10454.763672
10443.186523
10460.827148
10500.141602
10518.834961
10579.508789
10626.602539
10617.798828
10590.787109
10568.375977
10558.803711
10520.508789
10485.072266
10444.115234
10408.955078
10440.997070
10463.378906
10484.268555
10469.909180
10487.344727
10548.704102
10549.295898
10557.656250
10559.360352
10521.962891
10493.314453
10491.520508
10484.171875
10463.767578
10463.945312
10456.541992
10459.772461
10432.301758
10406.987305
10401.907227
10389.363281
10403.149414
10453.672852
10513.130859
10481.348633
10502.692383
10556.702148
10603.053711
10569.256836
10529.964844
10522.661133
10509.529297
10507.136719
10480.909180
10484.313477
10487.775391
10461.282227
10451.620117
10411.707031
10379.300781
10421.494141
10421.273438
10423.454102
10420.714844
10472.163086
10512.466797
10518.285156
10584.878906
10637.255859
10549.228516
10571.208984
10573.523438
10572.782227
10544.115234
10516.617188
10552.867188
10567.755859
10539.210938
10514.555664
10506.256836
10497.333008
10491.991211
10483.664062
10508.549805
10536.094727
10474.942383
10448.534180
10453.653320
10456.206055
10447.150391
10439.085938
10471.905273
10524.736328
10566.210938
10599.812500
10620.118164
10560.312500
10559.651367
10523.763672
10523.613281
10516.869141
10603.423828
10683.152344
10627.095703
10577.724609
10574.468750
10560.270508
10493.223633
10443.845703
10430.758789
10431.255859
10404.262695
10421.972656
10449.127930
10476.069336
10508.541992
10480.294922
10480.823242
10541.205078
10531.167969
10520.245117
10555.450195
10604.880859
10662.060547
10606.118164
10576.458008
10578.891602
10594.020508
10570.667969
10650.540039
10725.152344
10657.625000
10589.951172
10590.094727
10563.389648
10533.872070
10577.274414
10626.095703
10599.167969
10565.173828
10598.904297
10640.937500
10607.178711
10584.359375
10621.913086
10627.983398
10633.775391
10640.172852
10708.106445
10721.051758
10710.475586
10658.474609
10695.690430
10695.370117
10706.565430
10660.288086
10651.373047
10697.757812
10670.555664
10636.158203
10698.769531
10672.109375
10659.492188
10618.323242
10649.932617
10702.232422
10683.008789
10725.389648
10785.359375
10758.826172
10714.987305
10700.315430
10711.253906
10667.095703
10664.317383
10676.954102
10633.103516
10607.779297
10618.936523
10609.326172
10604.608398
10578.890625
10529.645508
10468.383789
10510.717773
10557.315430
10565.039062
10609.204102
10657.839844
10670.268555
10660.250000
10711.851562
10719.416016
10736.613281
10689.259766
10680.472656
10696.914062
10635.667969
10648.650391
10704.343750
10699.856445
10620.141602
10617.975586
10661.883789
10667.818359
10615.733398
10630.249023
10656.187500
10650.833984
10581.625977
10578.452148
10656.120117
10685.641602
10671.601562
10699.907227
10720.211914
10672.869141
10630.209961
10634.666992
10601.288086
10531.020508
10544.164062
10563.110352
10527.506836
10560.727539
10553.666016
10619.884766
10605.758789
10584.168945
10700.424805
10751.397461
10726.716797
10695.533203
10750.535156
10737.599609
10649.688477
10621.301758
10664.016602
10644.107422
10587.778320
10613.789062
10712.117188
10750.696289
10728.658203
10726.018555
10754.966797
10798.908203
10724.409180
10690.627930
10651.812500
10576.080078
10515.608398
10526.398438
10537.425781
10553.061523
10499.203125
10529.326172
10564.845703
10557.550781
10501.625000
10552.060547
10612.491211
10590.843750
10554.839844
10584.862305
10628.141602
10660.919922
10639.251953
10711.125977
10739.629883
10738.810547
10756.703125
10798.424805
10825.348633
10787.705078
10783.945312
10825.431641
10828.635742
10818.582031
10865.339844
10870.710938
10847.691406
10775.156250
10794.770508
10789.650391
10734.163086
10735.250000
10803.217773
10761.689453
10692.301758
10726.906250
10814.849609
10809.078125
10803.320312
10801.666016
10823.922852
10834.932617
10815.693359
10828.178711
10829.922852
10799.963867
10792.859375
10805.884766
10747.569336
10664.539062
10621.670898
10534.215820
10545.631836
10532.264648
10484.882812
10445.361328
10436.782227
10433.088867
10404.733398
10396.137695
10399.333008
10361.784180
10356.445312
10402.864258
10357.110352
10328.806641
10403.771484
10418.449219
10406.094727
10429.078125
10446.469727
10502.893555
10513.251953
10581.789062
10649.533203
10644.611328
10622.666992
10686.710938
10656.353516
10593.860352
10616.933594
10651.403320
10620.088867
10635.966797
10724.974609
10686.708008
10623.119141
10649.444336
10706.077148
10647.491211
10636.227539
10715.454102
10751.402344
10715.943359
10687.701172
10753.478516
10736.165039
10687.539062
10749.306641
10712.091797
10627.548828
10673.533203
10718.194336
10691.274414
10688.711914
10752.402344
10861.609375
10776.657227
10767.556641
10826.645508
10812.309570
10772.677734
10791.384766
10790.954102
10776.736328
10716.905273
10702.560547
10666.949219
10548.084961
10497.441406
10540.148438
10477.779297
10453.407227
10515.358398
10493.761719
10463.729492
10506.056641
10554.186523
10531.297852
10506.075195
10554.628906
10621.277344
10607.624023
10601.941406
10652.517578
10686.926758
10696.214844
10723.387695
10665.582031
10591.101562
10598.474609
10531.450195
10470.699219
10502.560547
10590.883789
10575.574219
10552.647461
10580.107422
10618.214844
10646.416992
10618.942383
10673.151367
10666.788086
10620.466797
10616.158203
10657.411133
10653.018555
10593.586914
10578.056641
10640.217773
10670.504883
10776.625977
10826.127930
10789.430664
10730.846680
10651.021484
10649.241211
10616.723633
10557.324219
10569.534180
10629.595703
10629.772461
10637.802734
10681.735352
10718.440430
10733.205078
10749.688477
10763.122070
10794.740234
10804.592773
10716.525391
10676.714844
10590.158203
10499.008789
10502.147461
10518.253906
10490.171875
10480.330078
10579.636719
10562.812500
10567.971680
10603.931641
10664.628906
10668.815430
10633.197266
10677.650391
10680.297852
10647.817383
10655.807617
```
