## Supplementary material for "Functional connectivity across the human subcortical auditory system using an autoregressive matrix-Gaussian copula graphical model approach with partial correlations": Code: roi-00_mean_ts.txt

```
9344.916992
9319.608398
9276.056641
9219.165039
9211.313477
9184.856445
9203.915039
9208.968750
9182.175781
9205.171875
9216.961914
9193.944336
9179.248047
9199.486328
9172.040039
9195.582031
9217.672852
9166.101562
9163.491211
9173.842773
9164.384766
9170.733398
9177.349609
9154.073242
9173.800781
9160.026367
9162.165039
9193.894531
9207.392578
9218.839844
9203.500000
9204.464844
9213.371094
9199.137695
9228.345703
9262.494141
9245.293945
9258.105469
9271.063477
9214.130859
9212.717773
9243.466797
9218.522461
9220.759766
9269.378906
9250.504883
9279.148438
9280.138672
9238.191406
9236.522461
9241.458984
9204.212891
9215.208008
9240.930664
9218.696289
9225.652344
9217.726562
9186.058594
9205.365234
9213.106445
9204.857422
9221.421875
9231.162109
9196.713867
9182.519531
9194.641602
9155.259766
9157.948242
9201.441406
9188.807617
9210.450195
9228.399414
9196.110352
9184.128906
9200.843750
9189.007812
9223.125000
9241.157227
9222.433594
9234.636719
9223.279297
9226.658203
9233.698242
9242.645508
9231.853516
9245.329102
9254.975586
9241.240234
9245.374023
9227.216797
9198.764648
9231.124023
9201.590820
9214.382812
9205.527344
9218.971680
9228.591797
9213.512695
9220.500977
9242.462891
9237.754883
9226.087891
9247.237305
9245.029297
9244.750000
9247.470703
9243.545898
9225.445312
9236.839844
9261.825195
9239.434570
9248.038086
9218.078125
9215.397461
9195.245117
9223.047852
9227.576172
9264.203125
9267.605469
9267.324219
9215.415039
9172.219727
9193.529297
9232.358398
9265.369141
9307.680664
9337.469727
9290.941406
9257.838867
9252.008789
9255.657227
9213.046875
9208.600586
9222.167969
9219.133789
9197.025391
9230.228516
9215.280273
9192.902344
9219.471680
9177.838867
9194.956055
9274.755859
9275.748047
9255.667969
9296.768555
9296.541016
9294.907227
9260.508789
9302.279297
9290.900391
9297.562500
9330.878906
9344.625977
9333.416016
9328.911133
9309.230469
9318.365234
9341.516602
9261.578125
9344.303711
9318.326172
9309.433594
9309.636719
9293.427734
9338.667969
9313.915039
9266.528320
9269.619141
9271.393555
9217.395508
9272.525391
9283.538086
9299.089844
9292.158203
9260.566406
9207.876953
9228.449219
9212.568359
9217.632812
9200.244141
9180.657227
9136.632812
9162.736328
9143.057617
9169.643555
9213.226562
9204.287109
9207.372070
9197.196289
9167.471680
9191.314453
9200.190430
9199.273438
9238.846680
9226.218750
9264.632812
9266.100586
9280.619141
9301.289062
9368.669922
9359.125000
9362.864258
9338.100586
9330.715820
9303.145508
9319.163086
9281.708984
9269.722656
9253.847656
9254.997070
9183.571289
9204.159180
9231.813477
9222.323242
9198.426758
9169.621094
9195.606445
9229.195312
9247.421875
9299.434570
9268.676758
9229.066406
9294.164062
9269.826172
9259.846680
9305.814453
9309.572266
9266.157227
9282.011719
9279.830078
9260.462891
9313.002930
9323.124023
9323.803711
9358.333984
9321.254883
9254.263672
9249.613281
9228.071289
9251.915039
9275.595703
9274.977539
9261.897461
9211.406250
9126.444336
9158.648438
9204.292969
9206.723633
9243.599609
9214.576172
9177.766602
9179.939453
9168.982422
9184.736328
9186.245117
9170.898438
9109.892578
9122.975586
9175.423828
9188.955078
9193.054688
9197.693359
9263.973633
9257.507812
9307.802734
9238.140625
9287.033203
9278.553711
9321.291992
9261.017578
9282.486328
9268.326172
9264.104492
9307.288086
9302.009766
9345.182617
9350.291016
9357.769531
9314.953125
9253.793945
9299.936523
9308.240234
9257.223633
9322.593750
9321.533203
9234.794922
9326.395508
9292.177734
9253.835938
9137.439453
9233.237305
9224.351562
9268.614258
9230.158203
9258.210938
9243.598633
9220.130859
9188.189453
9248.028320
9248.386719
9231.006836
9283.370117
9302.949219
9326.349609
9318.892578
9265.745117
9200.034180
9184.260742
9142.447266
9132.154297
9142.879883
9141.086914
9127.168945
9120.874023
9109.049805
9072.921875
9111.201172
9125.165039
9153.296875
9159.375000
9184.991211
9250.548828
9262.559570
9259.357422
9236.780273
9302.449219
9265.635742
9262.497070
9357.147461
9346.043945
9316.794922
9277.451172
9355.485352
9320.732422
9321.795898
9354.666016
9391.067383
9328.758789
9278.445312
9278.889648
9222.061523
9206.398438
9180.040039
9216.570312
9232.724609
9180.559570
9281.773438
9285.635742
9244.952148
9325.446289
9311.814453
9240.916016
9231.032227
9291.810547
9278.947266
9253.317383
9241.421875
9339.198242
9356.902344
9361.569336
9374.176758
9297.695312
9214.544922
9162.726562
9168.192383
9187.444336
9171.562500
9184.620117
9192.169922
9188.194336
9220.247070
9190.604492
9206.906250
9198.785156
9240.982422
9191.669922
9209.532227
9192.801758
9150.932617
9116.093750
9106.012695
9179.863281
9143.611328
9162.423828
9232.186523
9219.933594
9192.240234
9193.184570
9153.213867
9095.559570
9094.496094
9056.312500
9072.264648
9079.498047
9134.214844
9127.208984
9181.472656
9236.308594
9218.583984
9196.944336
9088.184570
9177.103516
9124.268555
9146.329102
9193.245117
9200.384766
9212.864258
9280.229492
9267.965820
9263.648438
9247.997070
9355.220703
9310.698242
9294.637695
9322.674805
9285.249023
9283.920898
9288.267578
9252.577148
9205.340820
9142.662109
9208.291992
9199.943359
9203.888672
9231.595703
9257.986328
9253.086914
9257.337891
9236.591797
9245.499023
9248.151367
9264.116211
9278.625000
9274.828125
9277.640625
9256.741211
9296.079102
9295.097656
9309.125977
9314.098633
9297.847656
9259.811523
9160.553711
9244.004883
9266.471680
9275.921875
9211.227539
9243.670898
9212.337891
9201.708984
9139.526367
9196.181641
9177.472656
9163.674805
9190.706055
9198.615234
9218.043945
9186.975586
9195.728516
9165.182617
9144.319336
9166.752930
9188.817383
9196.802734
9218.614258
9226.794922
9251.610352
9248.452148
9312.105469
9287.059570
9287.658203
9248.970703
9281.322266
9266.135742
9217.727539
9301.576172
9261.415039
9243.452148
9251.849609
9299.122070
9253.748047
9222.158203
9166.692383
9188.622070
9181.757812
9211.344727
9160.020508
9205.422852
9175.021484
9158.231445
9177.819336
9203.037109
9187.967773
9194.666992
9254.396484
9242.126953
9236.864258
9190.275391
9214.167969
9195.133789
9207.725586
9207.784180
9244.883789
9208.578125
9158.380859
9166.525391
9157.746094
9140.438477
9136.127930
9221.458008
9171.825195
9177.385742
9195.114258
9164.535156
9159.500000
9113.446289
9152.891602
9124.656250
9148.697266
9112.763672
9193.968750
9189.399414
9190.906250
9194.006836
9229.586914
9247.096680
9257.698242
9304.602539
9206.294922
9173.825195
9130.212891
9185.385742
9139.436523
9163.057617
9167.312500
9184.883789
9168.538086
9129.548828
9169.521484
9109.873047
9144.761719
9170.823242
9214.208008
9243.214844
9278.775391
9277.691406
9305.695312
9259.844727
9167.925781
9135.565430
9163.916016
9155.028320
9151.681641
9187.239258
9219.535156
9199.688477
9192.949219
9194.492188
9193.200195
9163.227539
9255.909180
9203.955078
9228.486328
9287.987305
9262.070312
9263.455078
9299.309570
9337.190430
9347.687500
9339.026367
9285.569336
9243.031250
9169.184570
9154.342773
9158.843750
9127.082031
9128.588867
9112.821289
9161.226562
9127.952148
9145.239258
9186.703125
9155.742188
9151.617188
9141.890625
9187.895508
9141.318359
9187.224609
9177.192383
9206.196289
9191.171875
9205.217773
9198.750977
9192.490234
9141.438477
9120.505859
9132.476562
9098.742188
9088.347656
9114.694336
9091.304688
9018.612305
8999.291016
9009.806641
8934.380859
8914.807617
8950.885742
8950.683594
8974.602539
8994.518555
9095.576172
9116.216797
9135.894531
9155.297852
9202.863281
9196.741211
9219.053711
9266.977539
9256.936523
9234.760742
9158.377930
9114.566406
9041.160156
9007.393555
9004.159180
9053.184570
9036.003906
9069.923828
9074.016602
9069.793945
9074.818359
9081.356445
9099.216797
9066.358398
9042.114258
9029.240234
9078.679688
9070.814453
9116.385742
9149.937500
9120.981445
9097.150391
9137.577148
9125.182617
9147.112305
9215.713867
9176.083984
9186.368164
9188.401367
9184.596680
9188.029297
9177.432617
9199.006836
9197.451172
9181.186523
9184.681641
9184.441406
9160.179688
9164.656250
9160.434570
9189.005859
9203.492188
9200.154297
9244.345703
9241.186523
9253.435547
9280.681641
9239.769531
9178.436523
9118.423828
9144.557617
9129.068359
9140.857422
9121.212891
9159.870117
9149.284180
9193.912109
9210.219727
9268.222656
9269.896484
9261.571289
9207.002930
9189.486328
9123.224609
9086.207031
9103.384766
9099.939453
9067.128906
9092.691406
9080.410156
9001.500000
8968.951172
9000.207031
8964.470703
8949.408203
8944.991211
9021.693359
9016.153320
9035.507812
9038.336914
9102.940430
9083.543945
9091.840820
9096.398438
9138.009766
9123.705078
9142.536133
9200.445312
9221.871094
9236.616211
9243.293945
9252.563477
9136.261719
9075.566406
9055.210938
9011.967773
9086.363281
9116.058594
9126.632812
9140.476562
9150.980469
9170.937500
9224.809570
9183.371094
9135.099609
9120.766602
9062.569336
9038.550781
9061.964844
9029.543945
8997.610352
8983.927734
9055.028320
9065.845703
9129.956055
9177.085938
9167.603516
9216.002930
9209.708984
9242.618164
9246.029297
9252.726562
9244.839844
9268.664062
9248.248047
9265.984375
9235.950195
9273.770508
9204.317383
9240.311523
9234.346680
9298.357422
9254.789062
9257.050781
9253.442383
9181.757812
9190.784180
9195.534180
9230.380859
9223.486328
9208.604492
9168.730469
9132.946289
9101.057617
9115.538086
9097.324219
9169.291992
9154.647461
9187.961914
9205.405273
9180.560547
9119.042969
9109.899414
9121.364258
9140.203125
9159.246094
9193.885742
9257.474609
9225.520508
9286.664062
9313.629883
9249.933594
9282.220703
9314.965820
9289.938477
9287.689453
9296.857422
9301.235352
9228.778320
9128.252930
9020.584961
8978.920898
8894.101562
8925.894531
8948.206055
8900.975586
8935.924805
8982.846680
9054.529297
9063.107422
9101.305664
9133.752930
9126.938477
9130.144531
9172.811523
9197.722656
9145.322266
9135.497070
9110.366211
9189.088867
9156.013672
9187.011719
9222.257812
9197.375977
9190.527344
9149.756836
9154.096680
9099.515625
9082.986328
9067.253906
9091.705078
9016.545898
9046.648438
9067.678711
9171.474609
9189.182617
9253.595703
9250.118164
9212.436523
9187.985352
9105.093750
9111.872070
9058.254883
9063.732422
9059.030273
9145.499023
9156.701172
9180.108398
9180.656250
9203.025391
9227.489258
9232.324219
9238.721680
9280.866211
9279.647461
9269.108398
9257.211914
9294.820312
9297.065430
9265.859375
9240.582031
9275.620117
9269.740234
9231.123047
9248.918945
9156.778320
9041.568359
8947.779297
9005.622070
8981.815430
8976.039062
9011.674805
9052.763672
9096.616211
9108.305664
9168.011719
9144.248047
9132.936523
9136.110352
9139.836914
9055.249023
9053.165039
9013.912109
9038.135742
8992.806641
9023.780273
8992.658203
9063.283203
9045.609375
9050.577148
9126.015625
9111.625977
9134.191406
9122.944336
9168.745117
9124.309570
9140.444336
9146.496094
9126.516602
9123.389648
9136.460938
9209.563477
9154.812500
9163.023438
9142.329102
9170.685547
9098.893555
9126.859375
9172.061523
```
