## Supplementary material for "Functional connectivity across the human subcortical auditory system using an autoregressive matrix-Gaussian copula graphical model approach with partial correlations": Code: roi-01_mean_ts.txt

```
11206.979492
11102.919922
11030.426758
11036.713867
11009.837891
10930.776367
10895.288086
10999.865234
10896.649414
10891.556641
10893.926758
10863.915039
10920.758789
10917.693359
10865.000977
10890.938477
10950.022461
10900.009766
10900.796875
10838.943359
10847.097656
10823.500977
10873.417969
10929.246094
10881.429688
10941.744141
10888.409180
10900.131836
10944.127930
11000.602539
10930.340820
10919.974609
10940.479492
10888.689453
10906.846680
10969.125977
10911.814453
10921.726562
10986.374023
10896.546875
10909.379883
10968.266602
10902.816406
10972.613281
11003.926758
10929.354492
10946.640625
10983.025391
10923.517578
10964.346680
11015.525391
10911.178711
10922.012695
10938.667969
10857.540039
10939.987305
10950.544922
10797.238281
10875.701172
10925.158203
10839.306641
10914.308594
10967.364258
10894.766602
10899.723633
10896.976562
10892.296875
10885.972656
10935.583984
10880.000000
10906.564453
10915.409180
10882.017578
10838.647461
10792.233398
10790.191406
10840.688477
10836.158203
10836.104492
10904.921875
10822.762695
10865.680664
10920.206055
10878.200195
10886.600586
10952.301758
10919.404297
10857.249023
10902.074219
10915.173828
10850.929688
10883.233398
10825.620117
10906.715820
10973.253906
10976.889648
10995.240234
10835.840820
10844.873047
10920.645508
10824.079102
10904.368164
11014.673828
10931.738281
10953.244141
10960.937500
10856.967773
10957.573242
10895.108398
10978.140625
10946.330078
10993.111328
10937.255859
10787.321289
10810.341797
10850.627930
10755.678711
10875.635742
10864.849609
10829.776367
10834.816406
10746.223633
10810.474609
10823.797852
10895.821289
10968.219727
11061.613281
11021.064453
10960.879883
10962.855469
10903.032227
10859.095703
10806.305664
10781.921875
10848.656250
10750.560547
10835.125977
10798.270508
10844.087891
10880.580078
10779.715820
10851.893555
10932.208984
10952.374023
10931.864258
10910.798828
10864.323242
10960.753906
10882.870117
10828.290039
10836.578125
10900.452148
10922.359375
11005.394531
10976.070312
10956.350586
10891.105469
10918.122070
10931.919922
10791.202148
10845.544922
10865.683594
10985.082031
10918.158203
10915.152344
10905.658203
10964.166016
10982.556641
10842.994141
10873.997070
10821.381836
10821.679688
10840.504883
10970.564453
10915.217773
10930.823242
10961.460938
10907.220703
10926.863281
10973.602539
10838.220703
10850.950195
10866.153320
10800.590820
10794.659180
10841.564453
10857.108398
10897.661133
10834.964844
10875.110352
10841.002930
10846.364258
10838.470703
10859.758789
10792.469727
10784.833984
10908.547852
10808.108398
10888.210938
10951.055664
11045.157227
11034.895508
11134.750977
11024.158203
11002.202148
10949.140625
10972.876953
10822.784180
10894.097656
10844.826172
10827.444336
10824.220703
10869.384766
10836.732422
10854.685547
10851.509766
10661.741211
10758.705078
10902.208984
10908.046875
10957.785156
10941.191406
10881.761719
10927.843750
10943.552734
10978.380859
10910.213867
11016.143555
11018.180664
10920.097656
10916.285156
10867.841797
10956.115234
10911.605469
10930.120117
10985.587891
10935.293945
10851.673828
10770.733398
10751.284180
10890.654297
10955.711914
10879.266602
10913.552734
10873.759766
10655.815430
10682.467773
10819.552734
10864.841797
10940.020508
10995.990234
10882.638672
10835.981445
10749.183594
10740.062500
10753.487305
10765.502930
10660.870117
10637.420898
10707.252930
10758.963867
10819.303711
10861.228516
10854.620117
10856.897461
10961.625977
10936.276367
10942.281250
10946.675781
11044.808594
11077.881836
10865.888672
10872.000977
10909.004883
10842.421875
10855.175781
10913.549805
10962.538086
11021.007812
10991.826172
10766.233398
10815.461914
10924.920898
10820.867188
10878.629883
10981.955078
10898.402344
10867.030273
10863.959961
10934.328125
10768.291016
10704.535156
10799.762695
10878.380859
10836.566406
10810.969727
10870.343750
10889.640625
10730.147461
10816.657227
10911.258789
10883.070312
10963.223633
11016.955078
11069.161133
11078.611328
11111.487305
10949.570312
10788.951172
10738.233398
10717.997070
10680.652344
10660.419922
10726.709961
10769.912109
10649.523438
10682.249023
10621.409180
10627.029297
10718.512695
10769.055664
10826.356445
10900.924805
10933.188477
10939.513672
10959.885742
10978.522461
10953.141602
10914.032227
11002.145508
10978.838867
10943.705078
10950.811523
10964.610352
10993.608398
10974.448242
11028.593750
11074.869141
10994.547852
10961.693359
10907.114258
10823.741211
10728.700195
10559.430664
10664.127930
10795.298828
10754.280273
10832.329102
10887.469727
10923.426758
10956.909180
10983.895508
10979.814453
10877.092773
10961.379883
10981.733398
10993.485352
10878.939453
10950.220703
11064.781250
11065.538086
10980.138672
10905.082031
10783.535156
10564.790039
10595.232422
10714.845703
10740.542969
10824.130859
10805.196289
10889.391602
10937.763672
10914.713867
10929.125977
10852.437500
10849.421875
10895.027344
10845.821289
10868.038086
10757.308594
10717.733398
10776.869141
10883.092773
10842.715820
10935.823242
10995.153320
11007.717773
10987.886719
10895.634766
10797.099609
10680.961914
10646.451172
10539.346680
10536.517578
10583.377930
10715.162109
10737.618164
10822.429688
10912.293945
10870.512695
10814.615234
10778.653320
10651.754883
10589.502930
10681.153320
10840.636719
10832.838867
10886.126953
11039.485352
11002.682617
10964.505859
11014.442383
11051.697266
11028.916992
11053.982422
11061.017578
10999.009766
11028.434570
11037.663086
10976.710938
10878.284180
10741.615234
10714.416992
10713.403320
10747.740234
10792.279297
10830.635742
10880.497070
10902.685547
10843.957031
10795.596680
10828.604492
10866.444336
10898.460938
10867.715820
10911.595703
10914.801758
10948.629883
11007.156250
11039.780273
11031.738281
11052.384766
10940.861328
10774.175781
10698.602539
10734.488281
10809.012695
10788.438477
10862.932617
10920.583008
10910.279297
10816.038086
10810.761719
10736.538086
10681.750977
10724.856445
10735.003906
10834.369141
10827.364258
10963.548828
10857.880859
10800.912109
10759.644531
10784.055664
10845.461914
10863.066406
10938.291016
10935.273438
10957.014648
11039.326172
10967.520508
11013.897461
10907.090820
10906.017578
10913.030273
10876.012695
10916.547852
10952.249023
10925.567383
10979.002930
10990.290039
10902.733398
10822.123047
10652.920898
10711.100586
10774.415039
10795.728516
10742.771484
10800.299805
10764.744141
10755.553711
10759.659180
10781.090820
10817.888672
10850.602539
10906.920898
10865.766602
10952.467773
10941.530273
10895.821289
10856.985352
10985.450195
10986.314453
11037.084961
10916.750977
10810.367188
10670.821289
10742.200195
10832.843750
10800.496094
10956.105469
10842.678711
10860.928711
10945.266602
10784.516602
10735.957031
10617.902344
10607.600586
10650.826172
10780.649414
10716.694336
10800.713867
10748.673828
10799.470703
10720.429688
10817.377930
10845.473633
10991.912109
10985.803711
10806.965820
10857.959961
10753.946289
10756.347656
10743.196289
10824.925781
10862.241211
10893.065430
10882.417969
10813.237305
10756.102539
10635.253906
10757.459961
10842.898438
10935.897461
10977.320312
11056.044922
10976.062500
11042.720703
10959.904297
10844.525391
10753.261719
10808.656250
10834.202148
10922.733398
10812.691406
10908.218750
10838.859375
10878.495117
10938.770508
10986.985352
10947.638672
10974.578125
10903.902344
10959.502930
10956.881836
10918.526367
10956.812500
10961.991211
11009.325195
11025.847656
11048.056641
10848.022461
10761.166016
10726.065430
10722.126953
10711.208984
10737.925781
10836.104492
10791.485352
10826.988281
10858.957031
10823.233398
10794.846680
10761.886719
10699.491211
10807.507812
10730.218750
10741.990234
10914.061523
10799.057617
10807.062500
10844.812500
10826.527344
10689.298828
10710.132812
10671.487305
10695.530273
10659.864258
10682.670898
10790.886719
10867.521484
10799.858398
10655.435547
10656.671875
10520.549805
10364.175781
10400.639648
10376.667969
10399.488281
10428.807617
10566.802734
10628.495117
10773.738281
10780.601562
10758.258789
10838.772461
10860.723633
10850.781250
10933.650391
10994.536133
10890.924805
10911.038086
10691.595703
10542.557617
10471.956055
10468.072266
10517.407227
10554.363281
10733.056641
10705.564453
10754.232422
10702.360352
10789.009766
10817.868164
10816.040039
10739.750977
10730.193359
10692.573242
10699.409180
10759.052734
10785.997070
10836.280273
10746.079102
10760.530273
10722.490234
10769.641602
10854.571289
10846.992188
10914.997070
10857.891602
10951.830078
11022.758789
10999.614258
10949.903320
10924.538086
10906.403320
10895.630859
10914.424805
10856.867188
10920.467773
10830.307617
10928.763672
10928.409180
10940.645508
10916.416016
10950.229492
11058.900391
11013.718750
10902.507812
10704.049805
10576.942383
10543.823242
10650.375977
10750.767578
10733.987305
10823.185547
10803.958984
10908.178711
10951.869141
10941.092773
10958.753906
10974.678711
10945.479492
10795.609375
10746.044922
10728.367188
10806.005859
10800.407227
10796.115234
10859.605469
10698.224609
10575.773438
10505.592773
10500.284180
10445.012695
10478.593750
10430.715820
10537.830078
10616.755859
10663.349609
10654.277344
10742.268555
10730.791016
10710.513672
10725.841797
10786.009766
10822.494141
10920.004883
10910.969727
10931.113281
10985.095703
11077.676758
11008.849609
10855.175781
10707.667969
10526.275391
10449.521484
10681.180664
10745.597656
10722.032227
10784.020508
10822.959961
10912.578125
10951.446289
10952.643555
10941.706055
10876.770508
10678.879883
10719.832031
10638.806641
10528.231445
10483.948242
10488.661133
10585.768555
10685.899414
10813.455078
10863.453125
10838.796875
10946.644531
10973.731445
10903.746094
10937.584961
10955.481445
10979.488281
10916.654297
10865.262695
10966.372070
10943.012695
10911.321289
10929.316406
10907.509766
10966.166992
10990.323242
10944.306641
11051.406250
11007.900391
10894.232422
10994.750977
10962.522461
10926.600586
10949.789062
10990.047852
10820.667969
10749.473633
10665.035156
10709.162109
10771.578125
10772.416992
10749.467773
10854.170898
10924.303711
10786.468750
10698.582031
10711.174805
10606.891602
10731.869141
10813.689453
10986.132812
10985.775391
10931.525391
11121.473633
11062.426758
10912.956055
10982.376953
10898.661133
10977.143555
10977.953125
11006.007812
10931.485352
10856.654297
10692.999023
10554.508789
10361.417969
10330.900391
10533.598633
10500.806641
10460.723633
10604.864258
10640.214844
10642.319336
10701.242188
10854.174805
10836.823242
10798.692383
10819.065430
10875.693359
10815.815430
10775.041016
10650.437500
10629.447266
10611.058594
10699.273438
10836.388672
10802.141602
10766.127930
10795.317383
10751.365234
10637.529297
10552.749023
10634.604492
10704.974609
10629.087891
10631.329102
10738.257812
10851.087891
10847.586914
10855.341797
10995.750977
10920.767578
10896.509766
10897.385742
10904.329102
10803.592773
10777.957031
10872.976562
10976.227539
10923.706055
11001.316406
11043.370117
10981.306641
10985.761719
11037.618164
11056.073242
11009.102539
11010.824219
11029.849609
11066.020508
11058.364258
11002.983398
11096.631836
11107.665039
11042.082031
10995.042969
11011.693359
11040.500000
10905.770508
10737.782227
10629.698242
10425.624023
10445.490234
10515.228516
10572.705078
10552.317383
10649.652344
10741.236328
10844.426758
10843.630859
10781.715820
10858.507812
10970.129883
10795.136719
10675.061523
10691.314453
10620.786133
10621.620117
10671.718750
10776.798828
10748.583984
10724.605469
10797.012695
10860.476562
10822.806641
10806.530273
10883.385742
10855.952148
10694.952148
10718.708984
10849.223633
10814.447266
10830.232422
10893.718750
10977.904297
10873.618164
10789.206055
10803.083008
10850.625977
10778.532227
10812.086914
10928.200195
10947.452148
```
