## Supplementary material for "Functional connectivity across the human subcortical auditory system using an autoregressive matrix-Gaussian copula graphical model approach with partial correlations": Code: roi-02_mean_ts.txt

```
10894.812500
10873.695312
10847.996094
10789.344727
10795.109375
10742.200195
10725.541992
10720.527344
10700.821289
10693.177734
10736.355469
10711.374023
10727.378906
10736.186523
10721.762695
10745.661133
10734.013672
10710.036133
10720.141602
10690.697266
10683.313477
10711.376953
10694.835938
10697.157227
10696.634766
10662.924805
10699.477539
10705.751953
10698.048828
10740.614258
10735.036133
10721.523438
10767.923828
10739.101562
10740.680664
10805.802734
10760.102539
10760.008789
10804.475586
10746.569336
10737.721680
10752.055664
10714.880859
10726.888672
10742.340820
10735.365234
10762.958984
10767.155273
10708.640625
10723.045898
10743.000000
10696.577148
10690.920898
10741.666016
10724.743164
10732.167969
10762.177734
10718.883789
10723.437500
10757.050781
10698.744141
10728.049805
10721.565430
10688.008789
10696.856445
10732.016602
10678.202148
10686.215820
10714.013672
10691.830078
10724.699219
10771.576172
10704.649414
10709.649414
10735.495117
10690.166992
10721.020508
10744.989258
10689.419922
10687.346680
10716.869141
10683.550781
10704.805664
10723.787109
10677.307617
10693.133789
10756.382812
10727.395508
10736.248047
10739.317383
10657.665039
10683.490234
10720.412109
10733.324219
10754.408203
10766.652344
10771.367188
10746.287109
10732.557617
10785.547852
10761.142578
10743.526367
10780.906250
10775.782227
10745.272461
10774.478516
10766.710938
10725.290039
10754.822266
10777.778320
10789.686523
10738.110352
10756.745117
10718.056641
10655.123047
10705.206055
10722.773438
10730.430664
10785.028320
10741.063477
10701.827148
10702.234375
10697.078125
10718.494141
10808.345703
10821.105469
10802.750000
10831.871094
10757.338867
10742.750000
10755.008789
10690.909180
10659.384766
10702.333984
10675.615234
10643.935547
10694.503906
10669.643555
10642.415039
10695.772461
10666.588867
10697.026367
10786.095703
10743.457031
10758.993164
10767.787109
10755.801758
10741.955078
10766.337891
10732.082031
10732.456055
10792.787109
10792.320312
10780.111328
10837.270508
10791.830078
10765.259766
10835.862305
10764.169922
10726.752930
10789.570312
10748.254883
10762.615234
10760.461914
10743.735352
10807.742188
10762.583008
10671.619141
10723.148438
10672.691406
10696.395508
10752.921875
10728.711914
10748.604492
10738.126953
10671.993164
10636.641602
10669.574219
10651.803711
10673.469727
10659.300781
10605.796875
10572.732422
10597.643555
10584.543945
10603.745117
10653.303711
10628.739258
10665.669922
10618.789062
10600.916992
10623.249023
10627.510742
10620.541016
10693.956055
10649.013672
10649.607422
10744.794922
10730.778320
10760.980469
10806.304688
10784.964844
10762.681641
10762.375977
10726.665039
10702.673828
10697.995117
10651.590820
10634.089844
10634.671875
10633.791992
10589.068359
10591.965820
10641.783203
10569.591797
10557.259766
10626.657227
10591.451172
10641.719727
10712.567383
10693.053711
10708.502930
10717.074219
10754.108398
10746.457031
10719.699219
10815.862305
10712.122070
10708.725586
10781.948242
10710.393555
10724.761719
10832.356445
10790.650391
10777.814453
10815.047852
10730.806641
10700.610352
10708.492188
10690.053711
10667.507812
10708.198242
10729.202148
10612.407227
10596.399414
10591.556641
10586.932617
10602.170898
10651.131836
10658.073242
10627.136719
10600.055664
10608.756836
10604.943359
10583.407227
10606.160156
10570.422852
10504.532227
10527.381836
10597.945312
10570.433594
10583.319336
10585.470703
10731.515625
10676.814453
10696.186523
10670.371094
10731.076172
10698.578125
10668.850586
10667.428711
10703.213867
10683.179688
10676.192383
10764.091797
10707.610352
10700.881836
10734.853516
10674.076172
10648.497070
10660.830078
10634.291016
10620.494141
10637.454102
10713.980469
10675.871094
10633.024414
10727.325195
10652.376953
10659.349609
10641.535156
10669.150391
10602.656250
10648.458008
10674.194336
10679.262695
10673.922852
10670.161133
10684.604492
10657.115234
10664.758789
10691.052734
10704.460938
10722.468750
10771.728516
10754.117188
10680.000977
10604.299805
10579.486328
10517.372070
10508.792969
10528.637695
10496.068359
10472.812500
10497.274414
10489.782227
10449.813477
10456.645508
10507.908203
10551.485352
10559.645508
10582.831055
10646.210938
10645.407227
10638.275391
10611.554688
10735.235352
10648.723633
10692.537109
10751.164062
10731.940430
10735.734375
10726.965820
10787.139648
10736.655273
10739.558594
10769.947266
10772.906250
10701.872070
10654.810547
10656.621094
10588.475586
10567.699219
10606.465820
10578.083984
10587.110352
10563.630859
10657.392578
10637.231445
10629.545898
10725.937500
10647.859375
10662.439453
10731.369141
10707.850586
10697.143555
10689.053711
10679.058594
10735.174805
10724.333008
10735.369141
10760.979492
10666.905273
10608.617188
10638.799805
10613.261719
10599.045898
10615.089844
10675.541016
10645.586914
10642.994141
10684.062500
10674.474609
10626.879883
10621.028320
10695.228516
10666.071289
10663.399414
10650.083984
10631.245117
10555.619141
10561.858398
10672.963867
10621.936523
10651.757812
10692.130859
10673.408203
10640.790039
10610.616211
10560.734375
10485.207031
10499.599609
10423.763672
10454.643555
10471.870117
10542.034180
10506.178711
10554.955078
10619.658203
10603.432617
10578.653320
10528.407227
10583.664062
10536.867188
10569.547852
10579.521484
10633.504883
10635.295898
10716.635742
10709.468750
10725.208984
10691.918945
10780.083984
10729.078125
10727.416992
10745.556641
10694.704102
10679.910156
10690.374023
10652.784180
10586.800781
10545.652344
10648.248047
10623.327148
10637.103516
10642.637695
10654.511719
10654.770508
10670.553711
10678.207031
10664.519531
10630.196289
10621.258789
10691.151367
10652.737305
10628.933594
10627.280273
10732.993164
10655.661133
10671.079102
10710.382812
10647.730469
10594.787109
10542.166016
10631.803711
10607.136719
10633.662109
10587.655273
10617.419922
10562.605469
10583.153320
10556.633789
10566.723633
10560.739258
10565.442383
10613.501953
10596.512695
10593.895508
10583.004883
10646.592773
10620.101562
10597.030273
10621.307617
10630.586914
10620.184570
10654.179688
10701.055664
10677.171875
10680.205078
10744.018555
10715.819336
10690.133789
10712.923828
10711.387695
10671.151367
10653.958984
10733.278320
10681.111328
10640.910156
10638.239258
10721.469727
10714.437500
10689.096680
10629.008789
10629.421875
10614.839844
10642.955078
10623.370117
10645.171875
10624.306641
10610.732422
10653.572266
10645.070312
10627.985352
10606.183594
10693.988281
10677.719727
10688.680664
10670.195312
10698.905273
10622.428711
10639.745117
10631.317383
10652.763672
10630.072266
10586.870117
10597.604492
10567.306641
10550.570312
10537.307617
10625.871094
10590.334961
10566.044922
10602.023438
10554.040039
10560.500977
10519.000977
10570.644531
10523.646484
10564.171875
10563.486328
10617.444336
10586.154297
10607.627930
10624.979492
10640.954102
10652.656250
10658.857422
10722.409180
10611.728516
10561.488281
10526.077148
10570.705078
10524.113281
10556.092773
10593.469727
10596.229492
10577.777344
10540.190430
10600.791016
10541.782227
10526.164062
10563.459961
10635.209961
10625.302734
10709.823242
10673.344727
10673.744141
10592.374023
10562.637695
10543.635742
10532.436523
10561.532227
10573.494141
10649.915039
10628.564453
10623.144531
10626.584961
10664.104492
10609.822266
10613.024414
10678.861328
10630.903320
10614.241211
10686.799805
10678.229492
10673.915039
10738.788086
10785.284180
10769.649414
10747.428711
10738.613281
10704.221680
10631.221680
10623.260742
10628.256836
10592.157227
10607.304688
10542.060547
10630.999023
10621.703125
10600.442383
10658.253906
10629.662109
10590.625000
10550.324219
10658.634766
10629.094727
10608.338867
10606.379883
10665.568359
10615.832031
10602.037109
10645.693359
10628.813477
10582.641602
10527.674805
10529.355469
10512.786133
10521.776367
10539.763672
10543.389648
10447.716797
10351.695312
10429.044922
10341.744141
10313.070312
10344.380859
10349.879883
10361.287109
10379.966797
10505.577148
10523.049805
10566.468750
10586.981445
10631.375977
10639.012695
10653.061523
10662.612305
10668.843750
10615.647461
10523.879883
10504.562500
10405.129883
10429.496094
10393.330078
10483.265625
10471.282227
10483.877930
10503.534180
10490.700195
10493.518555
10502.004883
10538.712891
10502.696289
10503.894531
10473.173828
10520.288086
10511.212891
10540.637695
10561.725586
10553.095703
10495.112305
10560.270508
10561.390625
10532.897461
10635.069336
10627.763672
10591.463867
10645.749023
10637.186523
10609.921875
10614.082031
10629.398438
10648.003906
10605.818359
10606.513672
10617.857422
10596.210938
10579.534180
10598.205078
10639.103516
10634.530273
10638.250000
10689.183594
10689.984375
10699.120117
10757.018555
10705.675781
10608.136719
10496.763672
10525.249023
10505.198242
10516.983398
10489.433594
10573.111328
10569.185547
10581.305664
10578.734375
10715.915039
10688.153320
10676.995117
10615.405273
10579.248047
10547.232422
10504.051758
10504.133789
10541.549805
10502.522461
10475.358398
10525.691406
10414.963867
10365.694336
10405.299805
10376.205078
10367.489258
10358.695312
10438.722656
10433.733398
10460.024414
10414.265625
10527.580078
10504.334961
10530.053711
10517.960938
10598.202148
10589.369141
10585.610352
10652.391602
10689.066406
10681.375000
10670.080078
10711.369141
10605.856445
10497.069336
10467.669922
10471.597656
10439.909180
10507.164062
10528.862305
10541.834961
10536.147461
10575.820312
10619.859375
10606.324219
10553.353516
10526.746094
10467.067383
10441.136719
10466.787109
10449.215820
10396.078125
10338.152344
10466.462891
10481.829102
10531.265625
10548.922852
10625.018555
10588.482422
10598.668945
10662.551758
10657.899414
10658.496094
10665.355469
10679.651367
10683.183594
10637.758789
10627.236328
10687.690430
10669.133789
10634.239258
10615.844727
10750.897461
10727.644531
10648.617188
10679.985352
10673.505859
10620.745117
10625.829102
10728.597656
10702.718750
10639.972656
10629.416992
10582.156250
10547.312500
10541.246094
10483.333984
10598.751953
10566.010742
10569.816406
10543.745117
10605.467773
10542.269531
10489.181641
10493.869141
10566.804688
10568.042969
10565.686523
10686.216797
10691.465820
10663.315430
10716.815430
10690.470703
10646.993164
10731.128906
10715.861328
10684.142578
10678.472656
10724.686523
10631.541016
10512.752930
10377.166992
10377.465820
10326.078125
10323.957031
10366.969727
10358.750000
10359.557617
10377.500000
10528.902344
10538.516602
10561.483398
10588.362305
10617.726562
10610.210938
10589.216797
10669.083984
10579.898438
10524.858398
10480.850586
10587.964844
10550.991211
10557.021484
10582.087891
10569.914062
10530.101562
10476.836914
10496.500000
10449.505859
10431.454102
10380.562500
10466.787109
10404.992188
10394.295898
10438.921875
10583.332031
10605.952148
10655.842773
10652.107422
10685.607422
10569.752930
10516.678711
10519.232422
10452.657227
10425.458984
10425.876953
10555.139648
10542.803711
10511.434570
10532.251953
10613.125977
10573.288086
10578.009766
10635.061523
10698.217773
10639.916992
10660.229492
10652.571289
10751.743164
10712.449219
10673.152344
10669.113281
10665.037109
10668.750977
10618.071289
10655.822266
10565.684570
10413.758789
10316.198242
10417.419922
10383.635742
10351.838867
10393.000977
10456.187500
10462.790039
10497.083008
10558.352539
10601.177734
10561.579102
10536.982422
10547.073242
10449.819336
10395.695312
10388.510742
10466.236328
10402.783203
10385.352539
10381.775391
10491.333008
10493.309570
10464.320312
10597.679688
10562.914062
10540.730469
10525.519531
10536.708008
10490.152344
10438.916016
10477.162109
10492.533203
10505.355469
10491.821289
10616.418945
10588.054688
10576.639648
10508.802734
10559.380859
10513.686523
10488.459961
10538.744141
```
