## Supplementary material for "Functional connectivity across the human subcortical auditory system using an autoregressive matrix-Gaussian copula graphical model approach with partial correlations": Code: roi-03_mean_ts.txt

```
11312.001953
11267.250977
11168.703125
11100.467773
11153.379883
11117.587891
11068.181641
11134.716797
11011.950195
10996.765625
11097.441406
11045.215820
11019.882812
11050.937500
10983.684570
11030.325195
11048.170898
11017.050781
11074.620117
11008.263672
10933.751953
11046.209961
11002.202148
11045.895508
11109.358398
10982.822266
11019.848633
11035.126953
10982.350586
11022.777344
11050.501953
11026.818359
11099.896484
11051.658203
11029.100586
11148.349609
11062.665039
10984.412109
11072.030273
10969.594727
10953.629883
11081.312500
11028.654297
11073.797852
11125.442383
11080.354492
11099.716797
11206.201172
11088.390625
11083.584961
11162.035156
10992.104492
11046.463867
11088.126953
11032.104492
11063.705078
11095.126953
10969.132812
11021.000977
11092.707031
11010.077148
11018.002930
11147.844727
11048.873047
11013.478516
11089.182617
11027.754883
11014.958984
11100.665039
11012.249023
11021.889648
11135.806641
10974.943359
10919.957031
11037.025391
10931.044922
10944.941406
11078.951172
10953.854492
10995.069336
11060.871094
10967.709961
11038.224609
11052.808594
10973.270508
10966.127930
11109.505859
10971.595703
11006.760742
11035.404297
11006.059570
11019.138672
10956.257812
10994.793945
11114.125977
11109.408203
11129.629883
11045.719727
10947.350586
11026.792969
10984.157227
10983.895508
11088.252930
11109.281250
11019.157227
11085.004883
11055.211914
11050.374023
11110.876953
11090.341797
11098.980469
11074.623047
11077.167969
11077.640625
10981.852539
11016.376953
11100.418945
11047.925781
11060.475586
11009.432617
10920.401367
10936.910156
10941.985352
10897.323242
11085.639648
11117.719727
11089.737305
11135.354492
11132.162109
11069.297852
11119.399414
10997.915039
10929.625000
11058.229492
10960.724609
10920.737305
10959.979492
10962.008789
10907.632812
11040.121094
10879.383789
10894.648438
11077.055664
10977.618164
10965.908203
11056.917969
11016.392578
10923.020508
10971.375000
10947.795898
10810.299805
10943.882812
11033.805664
10947.953125
11068.802734
11065.500000
10923.797852
11085.025391
10858.237305
10786.457031
11006.477539
10822.093750
10970.596680
10977.915039
10886.682617
11084.582031
11137.842773
10976.799805
11067.236328
10857.690430
10755.625977
10949.619141
10906.214844
10929.455078
11028.864258
11021.275391
10952.545898
11028.988281
11010.540039
11037.773438
11020.625977
10958.498047
10907.820312
10947.604492
10887.390625
10897.615234
10984.923828
10936.877930
11009.027344
10982.471680
10895.188477
11003.184570
10943.847656
10922.224609
10959.117188
10872.680664
10822.151367
10944.749023
11005.167969
10975.323242
11136.541992
11115.587891
11142.087891
11134.382812
11050.958984
10979.001953
11042.822266
11011.651367
10939.845703
10970.261719
11033.357422
10868.157227
10942.969727
11008.008789
10908.084961
10727.321289
10849.722656
10864.809570
10874.945312
11018.621094
11073.191406
10913.646484
11026.309570
11120.916016
11041.685547
11031.788086
11177.284180
11062.879883
11010.577148
11107.756836
11087.196289
10934.632812
11151.573242
11142.020508
11078.547852
11118.454102
11096.135742
10839.194336
10940.000000
10988.131836
10929.043945
11045.025391
11135.833984
10885.969727
10724.691406
10735.703125
10788.953125
10828.862305
10885.899414
11041.511719
11016.365234
11003.697266
11023.938477
10881.606445
10841.983398
10919.047852
10937.384766
10760.329102
10662.469727
10878.081055
10736.902344
10697.904297
10747.306641
11045.876953
10951.861328
10940.303711
10939.065430
11023.398438
10999.360352
10901.835938
10916.042969
11019.089844
10894.238281
10821.190430
10940.716797
10921.273438
10926.757812
11038.349609
11036.567383
10844.630859
10813.602539
10783.344727
10756.876953
10866.989258
11031.331055
10855.178711
10875.916016
11019.440430
10883.162109
10849.380859
10799.751953
10887.209961
10758.242188
10831.007812
10895.799805
10942.328125
10865.021484
10744.100586
10865.893555
10939.485352
10841.618164
10973.717773
11014.670898
10981.584961
11093.034180
11118.190430
11078.566406
10920.331055
10880.040039
10768.061523
10712.495117
10809.327148
10772.870117
10678.417969
10760.654297
10784.598633
10575.581055
10488.047852
10673.037109
10793.722656
10770.421875
10802.944336
11003.972656
10873.834961
10836.178711
10817.073242
11045.149414
10814.285156
10825.405273
11030.072266
11001.826172
10961.417969
10926.541992
11140.462891
11083.539062
11064.902344
11031.742188
11124.291992
10997.977539
10945.132812
10969.167969
10830.829102
10573.019531
10658.412109
10660.491211
10665.407227
10672.137695
10862.014648
10867.424805
10891.964844
11021.975586
10896.430664
10906.958008
11045.565430
11050.977539
10886.698242
10868.338867
10857.676758
10974.457031
10929.451172
10913.478516
11012.777344
10858.754883
10691.536133
10726.243164
10635.215820
10699.209961
10764.046875
10963.892578
10870.562500
10925.562500
11018.882812
10967.583984
10876.718750
10889.381836
10995.371094
10910.229492
10841.079102
10905.246094
10870.190430
10781.610352
10817.378906
10914.813477
10823.024414
10899.492188
11144.008789
11114.589844
11041.821289
10992.100586
10799.104492
10688.683594
10719.304688
10529.862305
10455.852539
10552.503906
10685.953125
10638.833984
10734.700195
10953.626953
10871.881836
10741.940430
10680.207031
10657.402344
10561.299805
10617.315430
10801.693359
10852.022461
10848.822266
11061.786133
10990.862305
10918.632812
10980.033203
11128.101562
10937.486328
10865.614258
11042.245117
10897.210938
10916.306641
11011.360352
11035.721680
10778.764648
10677.305664
10800.573242
10711.349609
10730.128906
10872.155273
10908.069336
10895.559570
10907.244141
10902.443359
10839.979492
10759.387695
10797.562500
10916.905273
10880.417969
10795.016602
10895.155273
11021.269531
10987.199219
10935.607422
11005.878906
10985.915039
10785.005859
10666.714844
10782.564453
10680.505859
10704.253906
10715.972656
10883.236328
10858.161133
10830.473633
10837.936523
10842.107422
10647.203125
10635.204102
10739.284180
10722.266602
10750.387695
10760.427734
10914.192383
10863.671875
10758.900391
10838.434570
10833.748047
10896.725586
10898.769531
10948.029297
10937.179688
11023.775391
11070.466797
11001.100586
10962.065430
10858.569336
10885.312500
10841.213867
10819.040039
10919.513672
10818.049805
10816.279297
10848.712891
11012.989258
10931.536133
10903.258789
10771.642578
10802.853516
10778.331055
10796.251953
10771.889648
10898.342773
10825.587891
10757.720703
10864.205078
10863.963867
10856.908203
10847.934570
10958.700195
10948.140625
10902.297852
10967.532227
11028.020508
10922.792969
10937.180664
10973.893555
11096.496094
10883.953125
10725.065430
10721.454102
10657.501953
10718.489258
10730.708008
10931.242188
10801.374023
10834.087891
11000.101562
10825.255859
10700.620117
10613.712891
10656.893555
10658.485352
10716.926758
10750.465820
10823.623047
10743.879883
10763.387695
10784.330078
10826.780273
10822.915039
10914.267578
11020.283203
10787.938477
10777.217773
10697.614258
10765.727539
10694.972656
10767.438477
10808.932617
10876.587891
10851.889648
10735.783203
10850.135742
10733.183594
10770.531250
10891.780273
10951.000977
10896.165039
10968.347656
10929.908203
10974.684570
10836.423828
10701.179688
10799.193359
10809.587891
10802.507812
10868.991211
10964.934570
10921.146484
10892.966797
10880.555664
10985.484375
10890.748047
10935.493164
11063.954102
10893.655273
10911.140625
11035.180664
10963.927734
10944.021484
11058.026367
11061.998047
11099.458008
11081.969727
11025.292969
10912.699219
10823.545898
10833.333008
10869.950195
10881.326172
10915.049805
10899.134766
11025.945312
10998.402344
10938.915039
11030.885742
10898.266602
10823.968750
10813.391602
10943.079102
10841.215820
10894.654297
10894.197266
10894.218750
10839.157227
10869.890625
10873.552734
10833.264648
10717.475586
10722.765625
10791.821289
10744.393555
10800.374023
10842.540039
10866.698242
10700.315430
10574.472656
10595.983398
10363.534180
10389.322266
10491.479492
10416.898438
10345.315430
10479.863281
10717.666992
10743.025391
10759.937500
10778.392578
10905.802734
10884.161133
10825.262695
10966.946289
10924.941406
10908.649414
10911.905273
10893.847656
10648.531250
10472.422852
10503.415039
10619.452148
10579.072266
10638.273438
10764.472656
10771.634766
10710.942383
10702.703125
10818.257812
10802.597656
10755.470703
10698.178711
10764.741211
10734.694336
10739.160156
10903.180664
10869.095703
10765.881836
10837.239258
10782.473633
10782.135742
10946.091797
10883.189453
10902.967773
11019.213867
11029.536133
11007.366211
10997.578125
11058.826172
10996.382812
10912.634766
10978.440430
10993.184570
10967.444336
10908.502930
10958.751953
11048.154297
10994.988281
11008.359375
11052.863281
11045.083984
11039.166992
11123.117188
11037.134766
10708.197266
10493.350586
10619.284180
10625.829102
10738.350586
10772.820312
10899.932617
10843.229492
10889.607422
10876.016602
11030.815430
10990.050781
11004.123047
10890.833984
10891.371094
10856.490234
10847.356445
10854.269531
10901.017578
10861.500000
10818.019531
10860.852539
10634.437500
10537.884766
10598.630859
10469.007812
10456.964844
10510.776367
10630.584961
10579.433594
10642.970703
10636.325195
10806.331055
10694.095703
10770.264648
10760.412109
10858.696289
10823.073242
10888.097656
10986.491211
10956.213867
11037.054688
11052.928711
11153.094727
10872.466797
10691.628906
10593.642578
10572.575195
10667.294922
10751.087891
10749.200195
10847.124023
10764.404297
10874.326172
11015.384766
10969.854492
10949.862305
10923.294922
10803.677734
10711.302734
10718.782227
10610.684570
10453.639648
10443.556641
10623.442383
10677.475586
10839.809570
10816.801758
10910.948242
10927.415039
10900.293945
10925.094727
11031.395508
10989.061523
10946.519531
10957.323242
10899.957031
10893.847656
10852.028320
11076.680664
10977.044922
10916.521484
10953.136719
11042.790039
11020.895508
10969.659180
11020.719727
11036.820312
11028.167969
11052.143555
11135.716797
11130.729492
10960.690430
10956.550781
10898.597656
10745.830078
10733.524414
10698.172852
10818.297852
10765.736328
10804.158203
10842.212891
10886.453125
10755.459961
10631.742188
10585.378906
10770.238281
10801.014648
10863.569336
11017.239258
11004.780273
10952.686523
11041.046875
10995.110352
10872.337891
10984.978516
11008.394531
11000.920898
10979.360352
10992.166992
10880.602539
10750.817383
10553.396484
10486.468750
10350.802734
10459.448242
10552.305664
10549.632812
10571.097656
10634.666992
10649.535156
10722.274414
10762.907227
10823.474609
10838.542969
10802.643555
10858.597656
10937.825195
10787.821289
10611.205078
10513.350586
10693.624023
10718.858398
10822.303711
10826.711914
10792.556641
10742.905273
10680.252930
10751.200195
10615.125977
10643.223633
10614.381836
10731.733398
10667.620117
10680.439453
10788.706055
10851.940430
10882.930664
10950.934570
10904.679688
10966.977539
10837.329102
10810.727539
10848.652344
10819.290039
10789.197266
10849.185547
10928.654297
10994.311523
10895.870117
10978.751953
10999.267578
10998.463867
10917.261719
10999.229492
11061.132812
10991.612305
10964.921875
11009.934570
11107.758789
11090.217773
10982.645508
11030.132812
11060.882812
11102.311523
11003.732422
10955.682617
10866.546875
10628.020508
10418.887695
10493.380859
10447.389648
10472.525391
10591.757812
10702.610352
10732.512695
10740.970703
10816.157227
10905.329102
10897.085938
10844.408203
10828.873047
10679.430664
10618.748047
10582.921875
10663.708984
10670.303711
10652.830078
10624.151367
10736.712891
10750.350586
10756.845703
10878.424805
10836.417969
10830.991211
10733.376953
10678.517578
10631.966797
10691.413086
10769.828125
10794.890625
10870.112305
10882.060547
10941.817383
10844.524414
10806.804688
10751.701172
10788.542969
10805.266602
10818.075195
10957.055664
```
