## Supplementary material for "Functional connectivity across the human subcortical auditory system using an autoregressive matrix-Gaussian copula graphical model approach with partial correlations": Code: roi-04_mean_ts.txt

```
7772.188965
7941.904297
7721.362793
7921.730957
7779.524414
7682.134766
7895.400391
7859.058594
7920.889648
7908.007812
7960.553711
8121.474609
7781.765625
7914.483887
7714.891602
7850.346680
7866.244141
7764.108398
7868.228516
7904.827148
7626.159180
7687.795898
7817.157227
7881.762695
7812.895996
7902.892090
7719.009766
7707.559570
8083.775879
7846.314453
7746.033203
7945.974121
8030.916992
7584.750977
7781.569336
7602.601562
7849.497070
7786.726562
7778.994141
7866.481445
7985.873047
7880.598145
7769.816895
7751.083496
7607.505371
8016.886719
7829.007812
7858.434570
7723.923828
7581.339355
7596.914062
7671.489258
7526.328613
7813.419434
7593.519531
7738.134766
7661.612305
7657.435059
7537.631836
7683.280762
7938.441406
7442.336914
7601.623535
7905.767090
7640.329590
7614.945312
7707.061523
7848.860840
7741.183105
7729.111328
7642.523926
7731.578613
7742.041016
7521.889648
7538.552246
7291.090332
7471.940430
7625.529785
7658.358398
7609.638184
7334.688477
7770.539551
7681.203125
7504.128906
7820.446289
7667.844727
7528.831055
7681.497070
7778.557617
7622.070312
7498.357422
7674.362305
7309.541016
7509.668945
7393.666992
7394.864258
7628.954102
7480.185547
7579.583496
7410.779785
7555.913574
7819.535645
7672.549316
7511.471680
7817.399902
7357.784180
7173.158203
7390.760254
7768.966309
7363.134766
7392.266602
7682.433594
7416.955078
7326.185059
7622.025391
7610.367188
7360.524414
7512.760254
7500.534180
7533.327637
7788.039551
7526.001953
7752.757812
7521.805664
7441.328613
7421.227051
7620.167969
7708.411621
7706.410156
7606.913086
7474.172852
7658.944824
7688.817383
7665.059082
7596.705566
7649.094727
7476.210938
7470.645508
7713.844727
7734.222656
7624.844238
7601.936035
7540.844238
7814.284180
7353.142578
7382.459961
7595.807617
7526.652832
7542.572266
7406.715820
7474.995117
7422.932617
7607.724121
7626.116211
7635.998047
7697.428711
7733.809570
7513.643555
7842.865234
7394.059570
7607.598145
7460.233398
7536.857422
7666.995117
7602.351562
7508.375977
7617.824219
7802.100586
7421.169434
7822.916016
7290.007812
7365.205078
7329.456543
7538.269531
7606.160156
7609.827637
7697.690430
7609.358398
7456.986816
7461.826172
7473.419922
7777.897461
7447.934570
7699.825195
7416.255859
7676.635254
7479.756348
7655.218750
7522.461914
7475.868164
7494.578125
7401.071777
7692.226562
7536.143555
7451.993652
7618.671387
7525.878906
7522.439453
7508.470703
7433.069336
7570.038086
7212.541016
7701.208008
7264.341309
7393.340820
7666.628906
7691.142578
7389.108398
7676.703613
7492.088867
7589.450195
7326.228027
7737.516602
7550.361328
7814.232422
7474.789551
7490.237305
7541.022461
7316.526367
7465.819336
7463.917969
7544.663086
7681.311035
7661.014648
7493.278320
7433.795898
7400.349121
7571.028809
7625.597656
7422.382324
7649.534180
7699.061523
7705.502930
7675.322266
7563.694336
7838.541016
7897.454102
7539.864258
7656.044922
7453.721680
7601.726562
7681.068359
7474.838379
7590.350586
7564.185547
7474.129883
7603.316406
7456.010254
7367.518066
7423.666992
7782.355957
7600.184570
7519.856445
7455.932129
7705.254883
7567.859375
7556.845703
7623.569824
7540.626953
7343.027344
7361.443359
7559.767578
7591.035645
7381.750488
7434.123535
7518.163086
7392.580566
7140.415527
7384.856934
7362.300781
7629.325195
7577.530273
7659.835938
7493.212402
7340.243164
7446.825195
7463.190430
7593.873535
7394.058594
7271.790527
7643.266602
7509.065430
7495.903320
7320.422363
7747.577637
7523.579102
7192.891602
7623.343750
7499.457031
7692.236816
7461.537109
7554.270508
7591.163086
7414.776367
7595.794922
7408.055176
7529.542969
7640.542969
7379.005859
7569.592285
7471.163086
7450.755859
7400.784180
7555.825195
7343.991211
7563.753906
7608.971680
7515.808594
7516.042969
7598.257812
7680.801758
7607.322266
7744.060547
7518.718750
7663.987305
7586.813477
7449.894531
7289.104492
7607.526367
7326.246094
7366.084961
7258.709961
7439.273438
7555.117188
7391.535156
7495.086914
7470.321289
7498.843750
7471.912109
7366.242188
7416.480957
7518.329590
7592.582031
7533.837891
7653.297852
7717.249512
7323.947266
7479.620117
7573.102051
7721.585938
7505.471680
7726.681641
7684.384766
7220.295898
7378.392578
7461.556641
7362.389160
7564.201172
7374.006348
7451.477539
7510.286621
7637.628906
7473.141602
7310.237793
7566.520508
7581.966797
7482.283203
7653.076172
7600.735840
7538.319336
7512.934570
7417.990234
7402.220703
7668.243652
7512.832031
7357.208496
7628.496582
7517.370117
7404.351562
7259.718750
7492.868164
7280.132324
7524.913086
7689.070312
7593.334961
7335.593750
7472.567871
7547.841797
7601.738281
7342.513672
7745.217773
7653.122559
7515.023926
7591.391602
7396.889648
7526.668945
7699.766602
7590.038086
7620.340820
7448.919922
7603.041992
7496.594727
7722.894043
7561.266602
7354.294434
7201.873047
7703.589844
7412.897949
7600.611328
7538.406738
7401.304688
7414.349609
7482.996094
7455.664551
7538.553711
7357.996094
7466.355469
7360.721680
7646.768066
7430.311523
7609.395508
7601.563477
7604.999023
7649.148438
7619.382812
7344.593750
7485.386230
7583.508301
7493.243652
7432.163086
7662.713379
7630.283691
7467.970215
7551.701660
7819.356445
7505.482910
7607.274414
7409.640137
7484.597168
7570.095703
7491.972656
7732.709961
7501.171875
7480.635742
7477.333008
7497.173828
7428.307617
7553.998047
7429.156250
7476.439941
7555.057617
7569.644531
7729.053711
7410.281250
7600.271484
7480.260742
7680.234375
7388.732422
7513.414062
7692.611328
7728.366211
7509.689453
7420.482422
7656.898926
7534.018066
7317.492188
7169.840820
7505.841797
7428.757812
7365.147949
7649.141113
7716.342773
7412.354492
7438.714844
7780.983887
7215.816406
7533.680664
7709.842773
7321.525391
7279.251953
7520.922363
7766.937500
7467.692871
7581.626465
7538.047363
7561.082031
7363.741699
7647.317871
7862.528320
7612.845703
7609.591797
7504.952637
7705.674805
7344.255859
7511.136230
7698.376465
7723.969727
7567.978516
7524.406738
7827.771973
7858.480469
7498.494141
7600.347168
7557.487305
7632.341797
7652.955078
7381.755859
7534.533203
7602.830078
7413.981445
7548.904297
7632.630859
7596.385742
7565.110352
7713.995117
7659.710938
7430.220703
7604.313477
7429.094238
7601.408203
7395.188477
7385.629883
7602.980957
7491.787598
7504.318359
7648.386719
7568.668945
7554.745605
7739.592773
7447.206543
7374.830078
7593.272461
7636.335449
7930.056641
7304.492188
7621.785156
7606.511719
7364.364746
7517.316406
7637.949219
7729.949707
7504.234375
7409.473633
7386.518555
7426.047852
7381.120117
7380.516602
7624.952148
7693.032227
7477.665039
7603.290039
7596.205566
7458.290039
7376.272461
7429.612305
7715.998047
7229.963379
7469.124023
7615.997070
7748.391602
7567.373047
7620.042969
7525.353516
7584.014648
7557.796875
7563.828613
7680.636230
7486.769531
7574.654297
7381.316406
7479.142090
7532.994141
7649.760254
7696.304688
7443.803223
7520.579590
7723.224609
7654.946289
7464.666504
7724.815430
7874.199707
7320.939453
7347.339355
7462.238770
7571.716797
7373.947266
7540.349609
7377.706055
7587.585938
7512.958984
7708.287109
7626.749023
7508.929688
7606.632324
7739.165039
7873.293945
7429.361328
7641.682617
7881.809570
7635.720215
7352.118164
8032.116699
7625.328125
7594.414062
7845.361328
7551.212402
7800.642578
7494.684570
7491.262207
7699.047852
7522.086914
7484.128418
7586.673340
7686.057617
7440.509766
7657.189453
7403.360352
7325.515625
7506.289062
7575.761719
7323.710449
7477.723145
7555.926270
7489.742188
7517.642578
7464.735352
7634.667969
7532.260742
7354.059570
7455.794922
7750.913574
7570.590820
7594.895020
7448.618164
7699.222168
7539.576660
7222.203613
7355.803223
7632.833008
7251.155273
7314.143555
7591.421387
7572.469727
7183.896973
7592.432129
7562.367676
7684.971680
7463.695801
7685.513672
7569.399414
7399.620117
7478.896484
7503.408203
7442.389160
7499.126953
7453.157227
7541.939453
7696.362305
7558.305664
7324.829102
7534.616211
7629.226562
7439.699707
7623.201172
7720.643066
7647.641602
7693.497070
7643.218750
7243.046387
7666.528320
7287.287598
7460.526367
7623.941895
7524.497559
7539.394531
7587.585938
7552.678223
7472.420898
7648.427734
7707.083008
7728.833984
7547.201172
7480.709961
7763.094238
7365.587891
7585.911621
7512.486328
7755.660156
7956.712891
7401.555664
7726.982422
7576.029297
7670.402832
7578.511230
7635.963867
7711.078125
7675.208008
7688.708984
7850.115723
7763.464844
7500.848633
7772.012207
7456.874512
7463.892578
7760.715820
7537.684570
7497.901367
7425.961914
7771.744141
7694.774414
7730.380859
7521.295898
7461.588379
7807.516602
7500.395508
7549.959473
7632.200195
7846.659180
7431.253906
7621.347656
7642.666016
7512.202148
7528.228516
7616.747070
7613.511719
7544.399902
7484.038086
7699.385742
7637.911133
7538.342773
7492.779297
7698.735352
7509.495117
7567.196289
7335.090820
7679.091797
7550.171875
7753.130859
7803.295898
7465.875000
7488.701660
7583.931641
7554.336914
7491.338867
7388.871582
7633.791504
7426.315430
7226.651367
7692.395508
7661.946289
7395.399414
7383.175781
7582.735352
7760.500000
7729.821289
7261.767578
7500.978516
7845.129883
7362.453125
7450.284180
7648.779785
7504.601562
7280.284180
7708.672852
7795.309570
7486.100586
7505.320312
7715.079102
7418.650391
7572.142578
7485.968750
7636.794922
7359.935547
7596.523438
7476.653320
7637.109863
7473.766113
7384.647461
7531.076660
7701.465820
7592.040039
7580.523926
7653.171875
7922.315430
7579.268555
7566.308594
7486.742676
7633.949219
7446.525391
7433.414551
7630.977539
7435.227539
7532.461914
7641.428711
7482.614258
7573.756836
7735.940430
7657.062500
7362.435547
7671.835449
7828.267090
7592.076172
7317.282227
7462.539062
7539.332520
7148.831055
7444.939453
7668.810547
7583.964844
7552.826172
7698.194336
7584.442871
7600.675293
7280.332520
7602.698242
7582.031250
7368.462402
7631.418945
7722.109375
7840.873047
7526.711914
7619.490234
7539.130859
7208.345703
7600.324219
7548.412598
7638.251953
7441.610352
7562.943359
7816.140137
7581.788574
7535.319824
7454.921875
7664.968750
7579.789551
7418.238281
7547.463867
7434.079590
7518.042969
7610.670898
7608.685547
7720.074219
7291.199219
7466.327148
7856.854004
7532.169434
7367.977539
7600.936523
7688.009766
7612.578613
7171.310547
7494.652344
7663.069336
7780.729492
7411.231445
7573.313965
7634.199219
7584.375488
7593.566406
7996.791016
7582.277344
7674.210938
7598.096191
7566.106445
7577.889648
7617.434570
7686.264648
7779.736328
7603.826172
7685.479004
7572.487305
7798.214355
7466.964355
7393.804688
7515.702148
7526.811523
7756.776367
7610.790527
7714.270508
7580.852539
7465.412109
7648.843750
7745.886719
7292.617188
7542.100586
7559.599121
7698.078125
7537.312500
7501.009766
7565.745605
7787.091309
7271.622070
7565.583984
7575.622070
7547.186523
7290.364258
7487.980469
7585.457031
7442.190430
7547.229980
7405.609863
7731.111328
7555.567383
7567.432617
7391.523926
7496.635742
7576.805176
7519.716797
7675.060547
7624.384277
```
