## Supplementary material for "Functional connectivity across the human subcortical auditory system using an autoregressive matrix-Gaussian copula graphical model approach with partial correlations": Code: roi-05_mean_ts.txt

```
8501.572266
8504.125000
8510.105469
8528.060547
8520.579102
8412.511719
8313.402344
8201.772461
8300.720703
8496.574219
8381.826172
8254.395508
8321.129883
8354.506836
8501.237305
8559.913086
8145.821289
8250.665039
8498.668945
8470.437500
8322.458008
8280.219727
8336.226562
8309.741211
8484.323242
8400.777344
8337.676758
8441.904297
8423.704102
8437.600586
8299.894531
8343.745117
8333.000977
8448.378906
8286.048828
8399.079102
8400.243164
8427.424805
8545.552734
8499.125977
8484.007812
8251.632812
8332.125977
8337.854492
7998.675293
8242.853516
8428.644531
8328.157227
8287.362305
8532.490234
8330.921875
8330.409180
8178.422852
8278.324219
8402.492188
8494.752930
8166.252930
8517.648438
8451.020508
8286.374023
8344.050781
8331.454102
8117.060059
8650.448242
8415.511719
8319.380859
8550.247070
8376.003906
8236.068359
8414.450195
8447.785156
8144.650879
8538.673828
8484.650391
8157.848145
8590.692383
8403.354492
7953.091309
8479.340820
8201.991211
8283.371094
8432.439453
8246.305664
8424.308594
8354.960938
8296.782227
8325.029297
8173.037109
8413.160156
8268.458008
8427.754883
8400.612305
8309.892578
8268.877930
8166.745117
8319.854492
8309.132812
8594.589844
8223.426758
8132.228516
8563.140625
8142.187012
8476.538086
8207.524414
8264.000977
8078.969727
8418.015625
8095.933105
8432.337891
8408.488281
8249.619141
8313.115234
8240.050781
8161.448730
8317.585938
8238.010742
8155.955566
8357.558594
8403.262695
8291.862305
8414.612305
8227.902344
8356.544922
8434.374023
8198.772461
8061.240723
8295.586914
8378.357422
8218.168945
8420.337891
8200.750977
8577.382812
8495.615234
8352.080078
8279.834961
8539.591797
8234.714844
8470.044922
8242.182617
8320.670898
8268.742188
8356.711914
8279.801758
8290.674805
8496.865234
8376.360352
8275.169922
8382.834961
8259.962891
8208.617188
8565.046875
8232.253906
8161.861816
8386.856445
8252.497070
8409.487305
8437.948242
8276.387695
8357.506836
8070.743652
7997.970215
8344.472656
8213.764648
8165.686523
8200.484375
8160.288086
8308.934570
8521.103516
8175.883301
8108.661621
8452.142578
8144.017578
8315.702148
8315.475586
8117.973633
8370.682617
8519.166992
8254.310547
8413.066406
8346.291992
8333.867188
8171.497559
8479.660156
8222.153320
8293.930664
8275.807617
8079.655273
8367.658203
8447.389648
8175.945312
8195.491211
8227.730469
8249.023438
8404.213867
8289.422852
8328.813477
8356.828125
8314.742188
8367.698242
8255.110352
8317.412109
8432.937500
8379.405273
8316.443359
8107.827637
8263.046875
8211.536133
8185.197266
8166.713867
8388.362305
8259.170898
8445.704102
8227.943359
8288.213867
8338.687500
8278.806641
8385.245117
8307.621094
8254.571289
8135.354980
8158.907715
8716.403320
8668.282227
8418.791016
8457.047852
8475.713867
8024.633301
8173.999023
8661.717773
8326.680664
8306.739258
8764.630859
8383.088867
8185.078125
8332.526367
8386.577148
8435.746094
8623.648438
8358.003906
8239.083984
8307.648438
8547.311523
8315.331055
8290.677734
8810.077148
8248.715820
8315.777344
8259.434570
8490.315430
8160.902344
8259.854492
8467.820312
8362.155273
8266.354492
8340.417969
8361.013672
8125.178223
8285.401367
8333.240234
8093.317871
8412.531250
8520.100586
8398.879883
8131.017578
8183.595703
8368.891602
8477.754883
8323.444336
8461.287109
8418.821289
8427.566406
8192.923828
8317.924805
8480.441406
8284.047852
8059.883789
8343.815430
8334.020508
8343.573242
8565.568359
8386.975586
8418.934570
8755.009766
8553.663086
7995.020508
8337.874023
8617.738281
8208.430664
8612.889648
8685.333984
8640.368164
8227.318359
8381.580078
8559.294922
8379.395508
8061.275879
8396.766602
8678.726562
8359.443359
8371.501953
8614.403320
8417.269531
8356.068359
8530.492188
8447.867188
8343.822266
8417.063477
8541.817383
8177.344238
8300.575195
8524.881836
8138.638672
8527.711914
8563.881836
8546.374023
8277.001953
8498.003906
8669.335938
8371.753906
8286.317383
8605.387695
8524.612305
8363.189453
8422.613281
8735.660156
8456.375000
8261.933594
8631.934570
8522.325195
8371.805664
8306.994141
8839.804688
8711.756836
8354.174805
8568.940430
8413.805664
8382.880859
8372.803711
8527.199219
8569.816406
8277.859375
8451.350586
8728.714844
8484.616211
8423.155273
8950.282227
8524.197266
8366.595703
8541.925781
8498.076172
8114.398438
8563.585938
8685.396484
8509.009766
8432.627930
8609.742188
8470.260742
8378.822266
8462.531250
8431.228516
8644.223633
8515.169922
8693.397461
8655.552734
8724.516602
8417.808594
8707.775391
8729.313477
8530.495117
8498.700195
8558.355469
8564.628906
8484.320312
8628.500000
8571.866211
8701.469727
8595.100586
8802.538086
8695.168945
8623.458984
8654.382812
8463.163086
8495.520508
8728.104492
8551.369141
8522.063477
8731.864258
8725.531250
8411.973633
8559.183594
8620.645508
8411.437500
8469.071289
8703.435547
8784.560547
8402.959961
8583.730469
8451.958984
8293.082031
8432.059570
8524.103516
8499.557617
8076.021484
8442.938477
8597.132812
8612.024414
8374.711914
8529.455078
8361.931641
8629.014648
8622.314453
8453.182617
8354.963867
8553.707031
8485.432617
8564.484375
8520.654297
8382.947266
8448.422852
8272.094727
8362.076172
8647.266602
8210.892578
8424.236328
8703.061523
8470.077148
8455.837891
8572.403320
8857.609375
8484.362305
8360.179688
8551.347656
8700.239258
8249.792969
8307.008789
8592.286133
8830.425781
8440.414062
8379.495117
8526.592773
8402.754883
8352.270508
8892.192383
8576.174805
8515.435547
8519.311523
8811.439453
8605.669922
8329.703125
8611.994141
8622.250000
8436.084961
8254.484375
8749.897461
8582.319336
8485.796875
8500.821289
8649.509766
8573.984375
8407.119141
8630.448242
8716.451172
8432.971680
8631.586914
8759.658203
8757.271484
8512.480469
8733.767578
8714.106445
8511.142578
8638.022461
8615.268555
8289.637695
8589.043945
8855.442383
8597.940430
8308.667969
8770.079102
8417.672852
8474.477539
8318.533203
8488.363281
8628.041992
8596.609375
8314.111328
8642.685547
8736.594727
8666.626953
8157.661621
8557.134766
8758.989258
8401.935547
8648.600586
8762.442383
8488.653320
8644.537109
8511.719727
8450.173828
8352.838867
8393.004883
8520.676758
8692.020508
8515.396484
8415.206055
8523.978516
8774.460938
8488.429688
8689.901367
8717.707031
8520.250000
8477.371094
8395.236328
8734.071289
8481.227539
8638.240234
8965.863281
8795.872070
8649.353516
8560.719727
8851.022461
8545.598633
8449.046875
8805.209961
8679.762695
8429.475586
8422.485352
8534.779297
8629.996094
8570.136719
8607.020508
8684.825195
8515.512695
8426.940430
8561.467773
8619.113281
8419.565430
8352.192383
8675.298828
8813.056641
8535.018555
8689.851562
8577.407227
8610.186523
8358.586914
8720.644531
8792.169922
8609.595703
8485.060547
8813.017578
8492.728516
8684.815430
8449.150391
8763.606445
8572.638672
8571.330078
8745.276367
8723.764648
8461.140625
8667.156250
8630.118164
8363.838867
8458.929688
8499.825195
8469.390625
8255.881836
8567.391602
8577.980469
8516.398438
8537.232422
8702.761719
8612.707031
8501.598633
8494.385742
8614.708984
8842.590820
8569.631836
8679.932617
8514.375977
8360.124023
8622.132812
8787.454102
8527.504883
8889.945312
8635.822266
8484.708984
8372.053711
8510.351562
8460.760742
8576.700195
8514.455078
8760.505859
8760.509766
8702.213867
8530.118164
8521.490234
8931.369141
8706.531250
8571.049805
8521.101562
8883.193359
8592.714844
8608.378906
8905.582031
8706.922852
8521.394531
8707.877930
8866.901367
8291.670898
8708.975586
8789.357422
8624.490234
8475.230469
8647.001953
8795.634766
8531.801758
8518.411133
8506.251953
8606.482422
8811.453125
8551.092773
8695.610352
8673.994141
8233.698242
8394.977539
8898.751953
8697.958984
8377.650391
8567.363281
8684.487305
8699.922852
8588.037109
8408.085938
8643.019531
8685.594727
8524.734375
8683.895508
8634.043945
8543.351562
8517.870117
8723.719727
8502.129883
8488.159180
8597.325195
8666.241211
8768.844727
8581.992188
8567.734375
8642.243164
8609.023438
8493.655273
8669.644531
8705.806641
8561.237305
8588.877930
8733.961914
8732.294922
8768.987305
8716.934570
8712.819336
8649.902344
8493.639648
8452.600586
8686.412109
8596.423828
8541.441406
8447.077148
8675.781250
8474.732422
8699.500977
8705.325195
8439.628906
8484.367188
8582.615234
8475.362305
8770.939453
8323.583984
8730.712891
8888.681641
8454.284180
8351.259766
8827.651367
8575.059570
8524.008789
8477.871094
8525.798828
8664.983398
8740.940430
8644.949219
8638.627930
8548.084961
8414.586914
8708.706055
8888.697266
8644.537109
8519.288086
8514.701172
8690.812500
8652.562500
8517.112305
8556.462891
8441.526367
8631.773438
8579.776367
8740.160156
8647.715820
8674.826172
8404.607422
8545.292969
8653.913086
8595.881836
8680.099609
8577.460938
8437.786133
8532.397461
8589.826172
8548.458008
8360.583008
8557.759766
8556.286133
8563.990234
8595.387695
8746.074219
8693.221680
8541.079102
8689.731445
8932.950195
8418.760742
8570.050781
8584.214844
8667.808594
8862.697266
8680.943359
8572.668945
8387.941406
8634.777344
8735.054688
8545.945312
8599.387695
8752.563477
8243.797852
8692.974609
8565.505859
8765.909180
8509.421875
8502.244141
8539.927734
8440.225586
8475.806641
8507.155273
8588.356445
8330.479492
8508.086914
8347.077148
8586.453125
8759.212891
8439.624023
8610.875000
8461.858398
8626.848633
8304.418945
8554.952148
8673.926758
8151.301758
8390.638672
8687.633789
8514.345703
8441.628906
8422.617188
8562.631836
8856.168945
8489.300781
8627.248047
8824.494141
8610.908203
8526.819336
8643.253906
8895.514648
8433.328125
8615.831055
8816.293945
8876.742188
8462.663086
8888.199219
8548.472656
8407.380859
8646.137695
8464.914062
8538.064453
8545.794922
8774.829102
8606.882812
8675.914062
8379.365234
8604.242188
8566.760742
8521.152344
8721.127930
8563.361328
8470.767578
8643.874023
8713.688477
8710.264648
8394.272461
8545.596680
8544.507812
8502.129883
8489.171875
8688.266602
8728.499023
8479.336914
8595.478516
8708.179688
8625.989258
8568.807617
8563.174805
8847.978516
8427.981445
8720.474609
8390.939453
8600.859375
8493.934570
8304.396484
8392.499023
8723.809570
8568.116211
8359.220703
8682.859375
8487.408203
8311.360352
8542.464844
8669.603516
8374.393555
8468.791992
8727.214844
8597.646484
8324.283203
8525.930664
8619.974609
8597.488281
8450.816406
8522.350586
8483.424805
8477.621094
8500.072266
8460.177734
8526.538086
8651.159180
8523.260742
8501.916016
8532.144531
8522.137695
8393.561523
8603.319336
8594.196289
8431.074219
8545.707031
8277.838867
8786.308594
8328.837891
8526.025391
8517.444336
8336.061523
8465.989258
8653.463867
8557.621094
8474.539062
8667.810547
8625.198242
8557.856445
8622.875977
8548.921875
8900.364258
8496.435547
8537.584961
8508.691406
8760.221680
8610.575195
8443.873047
8458.064453
8886.792969
8507.166992
8515.136719
8645.235352
8664.787109
8599.210938
8381.501953
8511.255859
8708.387695
8449.503906
8502.924805
8552.791016
8504.357422
8400.542969
8551.503906
8614.740234
8439.246094
8421.178711
8678.622070
8658.326172
8653.415039
```
