## Supplementary material for "Functional connectivity across the human subcortical auditory system using an autoregressive matrix-Gaussian copula graphical model approach with partial correlations": Code: roi-06_mean_ts.txt

```
8497.115234
8505.045898
8873.904297
8668.367188
8440.060547
9139.363281
8529.229492
8757.119141
8958.318359
8250.196289
8614.716797
8829.316406
8440.195312
8542.203125
8954.805664
8537.126953
8696.862305
9005.623047
8404.620117
8511.665039
8748.995117
8440.796875
8396.817383
8837.886719
8337.297852
8301.915039
8789.250000
8469.423828
8509.911133
8884.222656
8434.777344
8420.135742
8719.103516
8587.244141
8295.672852
8550.507812
8440.181641
8246.504883
8746.423828
8677.773438
8250.179688
8759.568359
8881.473633
8429.125000
8721.451172
8495.955078
8077.540527
8686.527344
8784.275391
8139.505371
8621.060547
8506.810547
8268.179688
8838.885742
8462.557617
8282.867188
8919.271484
8460.179688
8048.091797
8921.445312
8377.044922
8465.170898
8677.345703
8422.882812
8267.158203
8545.653320
8668.519531
8277.995117
8410.741211
8716.132812
8333.257812
8755.805664
8452.781250
8145.323242
8693.373047
8410.902344
7979.946777
8529.140625
8315.557617
8208.174805
8621.389648
8024.869629
8017.807617
8725.712891
8496.924805
8245.376953
8711.277344
8428.384766
8196.918945
8726.750000
8454.818359
8323.662109
8985.400391
8577.394531
8767.618164
8695.288086
8608.758789
8804.458984
8378.845703
8561.300781
8757.896484
8551.834961
8517.209961
8759.014648
8550.053711
8431.746094
8359.683594
8495.228516
8925.583008
8938.068359
8993.240234
8696.666992
8730.408203
8565.535156
8300.435547
8581.299805
8492.299805
8264.635742
8565.349609
8080.867188
8481.245117
8556.085938
8462.361328
8880.346680
8260.108398
8618.572266
8747.800781
8710.890625
8518.025391
8983.507812
8487.002930
8433.411133
9020.669922
8175.148438
8455.221680
8493.875977
8248.665039
8850.173828
8403.897461
8713.540039
8860.209961
8429.284180
8717.123047
8974.370117
8773.572266
8371.791992
8513.879883
8596.567383
8588.927734
8911.102539
9203.269531
8196.715820
8961.771484
8782.091797
8359.046875
8485.327148
8504.415039
8771.942383
9168.383789
8637.950195
8406.147461
8836.451172
8544.104492
8302.518555
8648.474609
8447.410156
8896.214844
8595.958984
8669.510742
9470.648438
8369.022461
8860.676758
8434.327148
8826.291992
8363.263672
8732.991211
8396.431641
8713.068359
8379.435547
8760.618164
8471.945312
8503.791016
8570.974609
8603.939453
8728.712891
8523.938477
8573.385742
8368.891602
8741.898438
8339.258789
8584.244141
8486.480469
8694.219727
8412.695312
8696.544922
8646.536133
9123.208984
8484.366211
8302.726562
8580.662109
8134.166992
8551.414062
8878.459961
8692.894531
8656.696289
8603.584961
8863.558594
8483.494141
8515.174805
8570.623047
8691.212891
8679.297852
8498.551758
8854.708984
8742.389648
9300.961914
8330.921875
8544.275391
9290.566406
8102.796387
8967.630859
9020.000000
7843.335938
9152.731445
8650.329102
8111.770020
8529.470703
8816.041992
8931.331055
8329.637695
8942.487305
8922.283203
8290.345703
9071.312500
9039.661133
8545.167969
9314.103516
9003.751953
8143.853516
9199.509766
8691.503906
8436.837891
8821.156250
9086.739258
8636.605469
8224.063477
8439.859375
9036.781250
8722.571289
8383.720703
8787.335938
8865.137695
8556.091797
8759.803711
8679.288086
8460.845703
8949.063477
9073.915039
8408.666016
8511.255859
9271.271484
8544.700195
7748.804688
8506.557617
8664.488281
8741.499023
8270.894531
8609.423828
8386.046875
9247.383789
8412.179688
9103.945312
8994.908203
8716.104492
8460.468750
8511.506836
8999.486328
8742.809570
9013.043945
8871.752930
8668.351562
8901.472656
8686.479492
8204.548828
8687.259766
9038.359375
7971.096191
8717.287109
9075.148438
8475.557617
8301.263672
8630.197266
8591.317383
9325.024414
8724.912109
8757.228516
8907.756836
8630.636719
8399.870117
8979.435547
8738.045898
8612.743164
8417.139648
8886.849609
8727.830078
8563.315430
9057.870117
9249.151367
8762.338867
8591.736328
8770.606445
8985.662109
8825.749023
8811.718750
8956.106445
8973.416016
8961.173828
8568.323242
8097.085938
9107.620117
8548.208008
8164.977539
8132.781738
9288.160156
8598.585938
7920.399414
8579.154297
9134.579102
8379.475586
8320.050781
9454.958984
8732.158203
8258.220703
8137.782715
9300.454102
9004.855469
8655.042969
8833.792969
9177.492188
8765.107422
8766.986328
9554.409180
8592.568359
8079.252930
9193.956055
8400.479492
8166.197266
8418.725586
8804.590820
8381.063477
8776.432617
8571.856445
8401.848633
8590.168945
8681.806641
8527.392578
8776.328125
8138.924805
8713.204102
9098.343750
8831.068359
8770.965820
8799.485352
8365.740234
8265.068359
8737.775391
8572.168945
8588.329102
8432.148438
8491.977539
8365.214844
8198.053711
8725.634766
8771.938477
8813.024414
8386.089844
8513.457031
8587.311523
8617.741211
8168.590820
8561.788086
8465.250000
8417.780273
8491.012695
8445.836914
8358.488281
9186.007812
8652.228516
8449.457031
8803.068359
8596.900391
8672.496094
8642.857422
8476.491211
8109.101562
8856.333984
8638.691406
8217.494141
8313.191406
9039.652344
8741.001953
8122.400879
8639.827148
8807.603516
8296.368164
8017.972168
8761.370117
8250.405273
8256.331055
8527.166016
8499.164062
8065.209961
8931.408203
8753.435547
8566.148438
8736.983398
8689.550781
8424.736328
8731.545898
9201.573242
8873.618164
8549.253906
8824.220703
8779.187500
8539.875977
8325.158203
8902.263672
8711.039062
8460.823242
8218.556641
8875.949219
8541.157227
8244.230469
8596.561523
8865.804688
8602.514648
8368.895508
8763.270508
8534.293945
8916.298828
8462.340820
8699.156250
8771.622070
8652.840820
8438.987305
8896.342773
8386.193359
8382.159180
8472.924805
8551.308594
8518.720703
8328.099609
8627.645508
8654.699219
8490.839844
8264.445312
8482.416992
8449.089844
8308.773438
8841.989258
8528.049805
8411.149414
8267.586914
8593.968750
8607.840820
8426.873047
8624.739258
8758.432617
8429.721680
8737.637695
8642.021484
8762.602539
8443.014648
8584.541016
8632.427734
8393.291992
8428.493164
8783.142578
8462.429688
8255.540039
8774.293945
8556.456055
8631.892578
8498.553711
8620.668945
8389.414062
8436.695312
8422.175781
8486.580078
8554.585938
8618.633789
8223.070312
8789.854492
8608.325195
8738.622070
8428.644531
8437.295898
8309.107422
8204.226562
8224.118164
8675.017578
8542.272461
8442.052734
8648.937500
8521.397461
8596.706055
8183.434570
8706.706055
8343.177734
8491.212891
8386.774414
8539.645508
8274.332031
8650.345703
8410.395508
8543.963867
8652.726562
8442.293945
8339.753906
8337.650391
8521.581055
8566.769531
8211.699219
8356.320312
8107.560059
8411.256836
8592.344727
7973.039062
8647.041016
8473.580078
8771.841797
8812.393555
8327.409180
8414.223633
8333.115234
8262.342773
8219.300781
8598.549805
8674.873047
8366.943359
8445.968750
8535.234375
8222.318359
8512.090820
8293.107422
8482.840820
8511.104492
8523.041992
8690.505859
8470.673828
8281.988281
8422.314453
8483.738281
8370.759766
8193.184570
8396.428711
8623.923828
8874.817383
8605.381836
8766.611328
8734.477539
8291.527344
8364.526367
8866.882812
8268.658203
8403.776367
8903.406250
8701.376953
8600.189453
8647.760742
8853.662109
8545.750977
8646.525391
8512.603516
8660.500000
8552.637695
8329.440430
8241.696289
8622.533203
8171.620117
8430.501953
8815.569336
8350.070312
8394.032227
8528.392578
8943.976562
8351.145508
8454.892578
8764.439453
8517.848633
8297.104492
8469.125977
8496.611328
8408.922852
8532.600586
8449.190430
8838.887695
8409.796875
8387.007812
8225.833984
8631.835938
8580.541016
8432.162109
9092.972656
8368.968750
8162.882812
8674.679688
8120.836426
8042.261719
7925.633301
8288.375000
7840.606934
8270.993164
8116.250488
8348.285156
8389.087891
8343.472656
8300.298828
8229.007812
8432.234375
8458.931641
8503.477539
8518.240234
8575.389648
8436.041016
8656.291016
8517.854492
8121.487305
8154.853516
8160.930664
8553.272461
8362.240234
8004.275879
8178.490234
8658.817383
8183.704102
8429.144531
8310.665039
8598.886719
8217.268555
8235.225586
8753.389648
8850.092773
8345.587891
8432.362305
8858.888672
8138.816406
8236.275391
8651.976562
8224.554688
8559.234375
8597.377930
8584.000977
8332.931641
8658.203125
8527.488281
8962.695312
8550.343750
8463.160156
8445.189453
8632.412109
8511.621094
8344.715820
8732.545898
8485.015625
8667.954102
8777.242188
8384.241211
8619.388672
8434.376953
8839.651367
8441.090820
8304.111328
8414.491211
8762.780273
8476.995117
8310.849609
8656.535156
8648.346680
8382.014648
8558.847656
8251.393555
8806.390625
8617.208008
8596.909180
8519.672852
8600.630859
8782.607422
8602.404297
8985.991211
8723.956055
8431.252930
8668.427734
8286.753906
8442.312500
8181.227539
8305.807617
8182.573730
8313.981445
8156.962891
8526.161133
8489.554688
8277.466797
8545.203125
8311.197266
8364.349609
8076.103516
8629.274414
8392.633789
8300.772461
8283.144531
8587.192383
8600.669922
8461.091797
8981.451172
9009.100586
8408.113281
9123.456055
8605.503906
8535.570312
8303.431641
8492.134766
8471.583984
8441.765625
8635.819336
9013.807617
8684.239258
8582.716797
8621.898438
8650.792969
8315.809570
8333.655273
8677.528320
8034.168457
8062.597168
8305.088867
8444.625000
8399.307617
8948.041016
8753.103516
8327.622070
8206.297852
8399.726562
8533.797852
8456.683594
8453.132812
8902.007812
9081.193359
8516.579102
8398.162109
9103.055664
9296.540039
8302.794922
8401.585938
8953.101562
8657.042969
8647.929688
8842.296875
8556.673828
8422.347656
8541.644531
8790.423828
8883.397461
8620.422852
8253.030273
9038.015625
9333.657227
8154.241211
8318.693359
8581.053711
8801.029297
8214.875000
8355.806641
8954.956055
8793.007812
8163.920898
8164.338867
9082.041016
8415.912109
8284.800781
9023.511719
8711.085938
8687.008789
9000.357422
8755.353516
8570.674805
8651.692383
8752.045898
8671.965820
8620.080078
8544.285156
8992.355469
8341.858398
8372.561523
8775.943359
8191.168945
8258.778320
8486.535156
8727.140625
8192.540039
8325.694336
8378.875000
8683.875000
8407.846680
8340.245117
8763.262695
8300.922852
8539.960938
8574.576172
9092.949219
8307.447266
8300.975586
8842.390625
8298.988281
8527.109375
8323.125977
8780.240234
8533.354492
8352.476562
8665.708984
9019.315430
8240.875977
8080.299805
8886.096680
8783.089844
8329.971680
8605.978516
8399.931641
8750.605469
8582.974609
8740.733398
8999.943359
8499.608398
8342.255859
8520.199219
8858.087891
8195.177734
8552.377930
8767.135742
8861.990234
8345.926758
8923.960938
8895.950195
9116.958984
8626.383789
8806.105469
8880.310547
9505.523438
8685.248047
9101.935547
8861.148438
9177.421875
8976.251953
8752.951172
9069.808594
8963.623047
8989.048828
9094.421875
9484.801758
8441.293945
8081.469727
8804.134766
8743.980469
8535.084961
8084.598633
9002.736328
8782.320312
8350.070312
8369.649414
8896.567383
8453.664062
8678.924805
8897.765625
9014.066406
8173.939453
8469.418945
8546.816406
9024.936523
8361.416016
8312.986328
9153.511719
8490.904297
8498.986328
8733.408203
8809.919922
8104.897949
8326.210938
8872.506836
8603.978516
8408.872070
8378.849609
9081.472656
8413.285156
8303.978516
8548.832031
9179.667969
8476.548828
8498.208008
8881.647461
8878.740234
```
