## Supplementary material for "Functional connectivity across the human subcortical auditory system using an autoregressive matrix-Gaussian copula graphical model approach with partial correlations": Code: roi-07_mean_ts.txt

```
9491.711914
9281.472656
9278.030273
9153.891602
9381.768555
9284.498047
9309.552734
9296.056641
9247.200195
9406.538086
9380.610352
9246.208008
9158.011719
9230.516602
9109.227539
9099.916992
9297.264648
9118.368164
9165.011719
9188.495117
9130.849609
9181.766602
9128.954102
9141.234375
9099.221680
9244.745117
9167.386719
9226.688477
9218.810547
9280.124023
9257.121094
9190.367188
9328.457031
9301.239258
9114.958984
9169.738281
9352.362305
9219.829102
9218.584961
9238.082031
9265.420898
9433.412109
9290.031250
9226.108398
9261.378906
9179.164062
9167.627930
9201.618164
9220.081055
9250.579102
9224.350586
9253.639648
9134.013672
9256.985352
9248.047852
9072.926758
9182.666016
9281.840820
9304.186523
9334.982422
9143.998047
9081.527344
9227.250977
9235.062500
9179.636719
9239.625000
9126.636719
9159.426758
9244.607422
9178.049805
9091.973633
9189.665039
9239.168945
9153.361328
9113.341797
9336.623047
9118.984375
9016.620117
9355.910156
9234.759766
8962.925781
9274.084961
9164.878906
9172.751953
9467.552734
9127.069336
9157.634766
9011.034180
8971.922852
8972.923828
9314.955078
9334.521484
9476.310547
9443.278320
9536.288086
9352.946289
9312.545898
9222.978516
9218.708984
9148.671875
9207.044922
9354.323242
9122.810547
9334.778320
9331.055664
9343.271484
9452.317383
9317.238281
9556.011719
9504.648438
9550.308594
9540.030273
9421.487305
9383.243164
9386.302734
9405.537109
9361.672852
9302.249023
9281.168945
9278.277344
9310.390625
9353.360352
9226.008789
9432.353516
9307.016602
9398.073242
9522.740234
9349.232422
9434.589844
9461.105469
9243.488281
9385.040039
9257.921875
9178.991211
9275.475586
9367.817383
9143.215820
9382.424805
9497.097656
9192.691406
9397.076172
9264.050781
9249.388672
9336.310547
9386.663086
9301.719727
9482.097656
9357.166016
9292.394531
9371.655273
9492.922852
9238.036133
9451.765625
9470.699219
9370.360352
9439.692383
9388.180664
9326.578125
9543.651367
9508.113281
9465.212891
9569.875000
9481.644531
9582.539062
9460.352539
9359.442383
9592.839844
9557.378906
9504.488281
9648.697266
9288.225586
9425.211914
9380.691406
9384.655273
9360.721680
9549.666016
9417.834961
9542.925781
9535.776367
9377.567383
9432.011719
9417.085938
9391.541016
9273.983398
9389.879883
9405.666016
9220.736328
9430.708008
9373.122070
9379.006836
9413.866211
9313.647461
9398.993164
9455.475586
9357.945312
9411.747070
9481.545898
9403.445312
9315.490234
9468.744141
9357.396484
9498.438477
9520.020508
9524.687500
9667.136719
9561.256836
9563.889648
9508.988281
9529.204102
9554.739258
9506.919922
9415.704102
9350.594727
9354.686523
9517.924805
9575.836914
9418.117188
9259.310547
9394.005859
9384.312500
9343.386719
9476.334961
9088.282227
9382.125977
9597.208984
9283.452148
9363.926758
9359.999023
9518.875977
9174.170898
9401.294922
9481.233398
9389.187500
9355.076172
9426.316406
9405.053711
9630.199219
9405.658203
9384.775391
9377.370117
9220.898438
9429.208984
9398.559570
9510.730469
9497.207031
9368.209961
9219.807617
9373.241211
9321.777344
9158.563477
9480.841797
9358.942383
9252.608398
9402.139648
9269.436523
9264.308594
9329.428711
9470.500977
9430.350586
9213.424805
9291.477539
9340.969727
8973.110352
9056.797852
9350.450195
9385.892578
9183.916992
9233.265625
9232.238281
9496.869141
9321.443359
9282.884766
9457.011719
9422.715820
9156.483398
9212.916016
9393.917969
9248.074219
9324.274414
9453.208008
9240.356445
9560.321289
9345.652344
9197.363281
9445.799805
9413.851562
9134.908203
9157.197266
9466.461914
9481.578125
9312.042969
9249.324219
9216.563477
9445.301758
9266.780273
9289.202148
9374.444336
9478.984375
9198.003906
9341.007812
9408.196289
9216.873047
9269.469727
9356.708008
9266.041992
9168.398438
9423.963867
9505.596680
9401.941406
9412.821289
9447.752930
9484.930664
9308.058594
9257.484375
9188.647461
9305.459961
9359.613281
9230.336914
9188.876953
9250.628906
9204.669922
8992.588867
9275.694336
9131.456055
9284.917969
9038.878906
9279.853516
9382.772461
9334.038086
9127.291016
9358.456055
9457.103516
9142.920898
9190.937500
9374.981445
9368.875977
9287.053711
9375.715820
9430.210938
9340.113281
9385.078125
9494.377930
9440.774414
9196.172852
9353.424805
9151.800781
9118.493164
9155.965820
9195.506836
9123.612305
9241.483398
9326.602539
9232.694336
9148.591797
9305.625977
9371.719727
9341.125977
9133.084961
8927.590820
9286.715820
9446.467773
9207.497070
9564.768555
9333.863281
9216.318359
9353.416992
9139.998047
9234.670898
9282.530273
9366.381836
9128.319336
9202.406250
9432.504883
9356.082031
9394.424805
9323.673828
9366.496094
9203.199219
9155.305664
9404.024414
9214.548828
9198.341797
9374.680664
9449.727539
9168.873047
9252.396484
9555.475586
9438.902344
9387.266602
9569.602539
9234.486328
9269.291016
9366.416992
9213.802734
9142.778320
9254.132812
9188.857422
9162.990234
9193.295898
9322.665039
9321.920898
9161.820312
9224.977539
9281.339844
9252.549805
9009.662109
9389.083008
9322.870117
9092.928711
9366.946289
9390.136719
9130.697266
9204.074219
9318.818359
9245.022461
9265.506836
9367.087891
9273.547852
9409.290039
9582.868164
9519.129883
9304.940430
9300.131836
9428.646484
9263.315430
9024.719727
9137.977539
9121.098633
9480.504883
9117.550781
9360.380859
9267.218750
9165.963867
9179.029297
9219.020508
9269.612305
9179.702148
9367.475586
9227.160156
9139.449219
9357.244141
9413.018555
9486.884766
9301.850586
9240.761719
9168.093750
9480.635742
9149.580078
9031.322266
9175.821289
9472.236328
9169.805664
9109.189453
9433.248047
9382.540039
9052.811523
9046.999023
9134.686523
9061.915039
9187.662109
9148.319336
9224.628906
9141.584961
9408.351562
9279.454102
9248.391602
9328.237305
9279.141602
9065.842773
9437.883789
9374.457031
9254.330078
9290.464844
9312.261719
9365.182617
9330.663086
9053.929688
9454.280273
9382.125977
9228.844727
9110.813477
9447.962891
9288.458008
9309.092773
9156.070312
9184.574219
9195.363281
9081.122070
9045.467773
9335.284180
9192.552734
9198.736328
9277.352539
9291.364258
9113.502930
9105.977539
9220.838867
9143.822266
9225.761719
9142.613281
9218.172852
9371.016602
9258.117188
9380.336914
9551.653320
9245.217773
9229.072266
9464.346680
9315.260742
9019.442383
9354.000977
9188.420898
9321.641602
9132.333008
9452.955078
9510.084961
9208.164062
9259.406250
9124.497070
9246.558594
9091.636719
8964.996094
9263.950195
9172.288086
8906.002930
9113.913086
9202.782227
8946.971680
9382.132812
9375.353516
9044.094727
9157.975586
9254.535156
9126.187500
9311.709961
9222.925781
9363.420898
9403.490234
9158.590820
9088.797852
9392.546875
9093.514648
9091.114258
9341.954102
9130.681641
9347.287109
9202.802734
9078.744141
9474.329102
9312.227539
9229.230469
9226.949219
9359.046875
9162.256836
9047.692383
9261.090820
9380.288086
9121.163086
9409.312500
9336.569336
9205.727539
9242.433594
9471.413086
9305.322266
9311.714844
9358.306641
9170.574219
9103.806641
9424.639648
9307.951172
9225.384766
9173.632812
9225.343750
9162.667969
9465.258789
9036.527344
9010.108398
9139.090820
9099.521484
8985.488281
9386.936523
9089.769531
9184.358398
9366.483398
9310.365234
9073.271484
9194.555664
9323.350586
9277.580078
9105.918945
9268.250977
9201.610352
9174.932617
9202.217773
9169.908203
9344.238281
9238.679688
9046.465820
9446.805664
9051.483398
9170.813477
9375.818359
9365.758789
9135.397461
9363.375000
9415.054688
9182.971680
8909.519531
9095.976562
9131.106445
8924.815430
8995.746094
9237.896484
9213.550781
9001.135742
9042.255859
9149.438477
9108.518555
9061.972656
9302.392578
9272.711914
9196.821289
9355.198242
9399.621094
9175.172852
9068.406250
9166.284180
8993.733398
8977.808594
9077.586914
9241.396484
9123.553711
9099.451172
9072.909180
9291.006836
9136.376953
8984.868164
9194.698242
9283.019531
9067.636719
8991.261719
9478.354492
9085.250000
9212.845703
9263.500000
9091.254883
8961.047852
9258.764648
9390.999023
9060.144531
9096.744141
9237.911133
9192.243164
9141.850586
9344.996094
9360.090820
9079.114258
9076.331055
9306.313477
9214.398438
9066.226562
9278.675781
9263.499023
9111.484375
9120.191406
9366.468750
9448.737305
9070.441406
9335.026367
9454.683594
9347.655273
9184.871094
9063.042969
9031.035156
9117.524414
9238.939453
9139.933594
9222.281250
9012.726562
9226.373047
9097.565430
9251.309570
9105.745117
9008.740234
9403.637695
9231.608398
9253.587891
9424.036133
9516.175781
9296.589844
9331.026367
9261.564453
9202.505859
9158.072266
9297.458008
9077.117188
8896.710938
8982.907227
9117.498047
9110.262695
8844.833984
9183.994141
9061.285156
9139.269531
8917.242188
9116.886719
9214.832031
9051.626953
9086.478516
9080.630859
9163.152344
9234.488281
9203.951172
9412.568359
9352.804688
9167.504883
9309.272461
9304.978516
9168.233398
9121.551758
9096.930664
9178.241211
9046.833984
9121.361328
9492.149414
9361.263672
9234.026367
9396.152344
9368.266602
9109.612305
9216.183594
9123.975586
9084.847656
9098.910156
8921.027344
9229.649414
9007.318359
9071.170898
9034.420898
9200.006836
8981.804688
9009.202148
9316.031250
9277.451172
8986.517578
9379.753906
9438.582031
9215.808594
9174.295898
9349.962891
9340.254883
9173.453125
9256.790039
9357.433594
9101.147461
9126.993164
9261.835938
9335.983398
9192.265625
9245.285156
9296.175781
9442.250000
9213.480469
9045.722656
9269.827148
9140.490234
8969.452148
9218.752930
9270.224609
9349.441406
9072.228516
9203.310547
9447.063477
9202.106445
8967.399414
8946.545898
9295.771484
9151.958984
9314.831055
9365.909180
9248.695312
9149.311523
9289.368164
9252.102539
9053.878906
9386.162109
9185.519531
9370.250000
9194.131836
9303.558594
9325.639648
9045.227539
9119.510742
9230.942383
9085.975586
8927.233398
9077.364258
9215.309570
9045.666016
9016.234375
9202.186523
9245.948242
8964.787109
9305.074219
9257.779297
9262.269531
9205.249023
9172.902344
9293.861328
9002.778320
9268.955078
9055.192383
9244.507812
9053.568359
9061.329102
9208.003906
9249.602539
9034.768555
9303.455078
9143.230469
9196.334961
9047.371094
9150.497070
9092.043945
9028.659180
9091.945312
9023.988281
9268.425781
9097.282227
9323.496094
9277.801758
9215.868164
8955.816406
9157.329102
9236.300781
9223.925781
9167.433594
9161.125977
9332.795898
9153.327148
9116.875977
9291.705078
9253.706055
9122.393555
9191.452148
9180.577148
9149.512695
9227.622070
9182.019531
9350.160156
9258.881836
9308.554688
9141.228516
9266.516602
9401.894531
9261.265625
9474.813477
9371.270508
9236.147461
9181.560547
9256.051758
9201.173828
9015.736328
9188.806641
9255.814453
9028.360352
8935.343750
9339.165039
9066.795898
9222.811523
8979.453125
9022.520508
9259.906250
9224.821289
9090.222656
9279.378906
9019.241211
9180.643555
8973.140625
9087.686523
9206.660156
9002.917969
9158.500977
9140.338867
9236.264648
8913.483398
9028.768555
8985.741211
9028.158203
9161.087891
9119.381836
9134.897461
9318.006836
9019.531250
9206.428711
9244.799805
9206.860352
9361.153320
9163.589844
9104.578125
```
