## Supplementary material for "Functional connectivity across the human subcortical auditory system using an autoregressive matrix-Gaussian copula graphical model approach with partial correlations": Code: roi-08_mean_ts.txt

```
11304.920898
11247.275391
11445.650391
11262.699219
11305.050781
11360.175781
11154.606445
11329.535156
11299.843750
11212.893555
11250.125977
11249.172852
11195.299805
11209.217773
11189.012695
11079.633789
11330.678711
11226.634766
11000.792969
11265.724609
11254.948242
10965.243164
11144.689453
11182.914062
11050.252930
11099.855469
11219.802734
11228.727539
11202.291016
11194.977539
11242.362305
11115.625000
11245.605469
11210.110352
11113.600586
11251.716797
11205.548828
11108.622070
11410.544922
11264.998047
11129.476562
11402.867188
11211.635742
11143.634766
11286.208008
11224.542969
11051.343750
11304.949219
11270.958008
11164.369141
11397.947266
11219.330078
11083.561523
11285.249023
11246.430664
11135.587891
11383.698242
11266.360352
11148.445312
11280.308594
11213.961914
11139.601562
11200.997070
11120.062500
11012.031250
11273.399414
11104.563477
11007.729492
11245.342773
11228.156250
11037.342773
11277.011719
11114.903320
10973.136719
11311.815430
11192.068359
11085.726562
11261.922852
11275.798828
11151.137695
11209.918945
11063.454102
11084.053711
11281.785156
11257.937500
11132.148438
11287.710938
11221.491211
11055.131836
11170.794922
10584.696289
10726.834961
11005.416992
11001.679688
10956.918945
11126.615234
10914.884766
11119.148438
11027.447266
11162.366211
11151.428711
11201.062500
11263.503906
11099.343750
11107.344727
11020.922852
10692.127930
10918.134766
10890.778320
10970.701172
10800.730469
11058.315430
11072.534180
10901.957031
11103.643555
11051.790039
10968.550781
11084.235352
11161.209961
10876.431641
11232.614258
11023.475586
11046.824219
11077.056641
11012.797852
10944.950195
11189.596680
11077.660156
11037.724609
11218.510742
11030.594727
11211.779297
11218.750977
11006.187500
11155.006836
11143.566406
11169.105469
11210.055664
11068.284180
11114.364258
10884.441406
10849.596680
11061.592773
10948.326172
11141.376953
10937.936523
11045.867188
10995.637695
11034.417969
10828.632812
11007.508789
10898.881836
10941.083008
11087.971680
10926.371094
11094.993164
10888.135742
11118.947266
11115.071289
10903.144531
11125.372070
10908.517578
11164.069336
10855.503906
11089.757812
10935.225586
10914.180664
11171.604492
11043.873047
11154.894531
10938.207031
11096.208984
11002.279297
11065.664062
10945.809570
11057.627930
11063.687500
11034.912109
10864.500000
11175.419922
10908.498047
11045.112305
10903.321289
11001.710938
10956.416016
11097.972656
10947.675781
10992.486328
11034.261719
11015.737305
11028.798828
11044.544922
11095.114258
11065.097656
11091.386719
10766.679688
10948.188477
10934.043945
11008.904297
10936.132812
11072.926758
10805.904297
11152.383789
11025.993164
11082.040039
11075.208984
11209.321289
10881.798828
11231.394531
11098.130859
10975.521484
10967.419922
11046.176758
11244.906250
11007.005859
11200.974609
10901.998047
10913.971680
10991.274414
10888.237305
10965.238281
10852.500977
10816.541992
10992.083008
10909.180664
11058.065430
10836.601562
10943.728516
11009.327148
10760.766602
10991.152344
11000.748047
10892.135742
11047.064453
11007.040039
11034.217773
11108.342773
11064.583984
11007.816406
10881.900391
10920.076172
11127.685547
11028.375977
11090.000977
11254.622070
10791.467773
10898.657227
10999.136719
10905.897461
10960.849609
11004.538086
10947.394531
10896.441406
11022.429688
10973.698242
11073.127930
11078.980469
10954.464844
10950.024414
11032.606445
10839.382812
10819.419922
10715.724609
10991.460938
10875.712891
10893.197266
10852.741211
10820.733398
10751.358398
10930.533203
10751.498047
10862.305664
10858.395508
11057.061523
10822.064453
10817.694336
11070.985352
10934.501953
11009.951172
11005.013672
10900.447266
10979.657227
11051.405273
11070.621094
10840.052734
10948.478516
10922.642578
10987.299805
10951.013672
11198.189453
11147.310547
10854.708008
10941.981445
10949.278320
10907.910156
10885.760742
11023.449219
11111.106445
10943.514648
10808.101562
11009.439453
10833.880859
10832.626953
10989.884766
10929.662109
10921.330078
10984.549805
11005.507812
10894.085938
10942.035156
11029.354492
10952.846680
10895.952148
10906.396484
10978.888672
10877.073242
10795.788086
10927.131836
10809.030273
10915.052734
10747.811523
10734.673828
10857.085938
10863.454102
10790.437500
10703.180664
10957.500977
10874.846680
10827.076172
10905.124023
10945.962891
11061.673828
11132.928711
10970.168945
10975.988281
11010.260742
10983.038086
11134.718750
11022.255859
11008.883789
11039.735352
10991.326172
10997.835938
10818.125000
10751.605469
11079.654297
10948.041992
10794.847656
11012.176758
10954.023438
10830.689453
10992.531250
11028.583008
10976.861328
10765.599609
11043.013672
11036.899414
10927.452148
10808.110352
10858.850586
10981.976562
10943.039062
11018.303711
11122.612305
10906.272461
10883.600586
11214.875977
11209.289062
10924.615234
10966.861328
10937.350586
11075.782227
10963.852539
11160.914062
11138.979492
11221.166992
10899.082031
11063.480469
11223.045898
10971.354492
11219.056641
11117.525391
11176.735352
11132.041016
10996.906250
11116.233398
10988.031250
10929.752930
11106.737305
11027.150391
10976.822266
10740.900391
10916.037109
10967.121094
10975.184570
10816.857422
10848.271484
10838.793945
10880.924805
10869.955078
10922.458984
10924.208984
10954.771484
10728.377930
11002.590820
10978.574219
10910.722656
11166.090820
11025.095703
11069.637695
11053.191406
10877.334961
10994.656250
10940.574219
10973.487305
10847.904297
10851.918945
10995.805664
11035.925781
10856.881836
11097.884766
11294.574219
10875.501953
10892.548828
11155.936523
10979.622070
10980.694336
10836.820312
11053.990234
11009.712891
10821.204102
10934.939453
11211.939453
11084.992188
10800.474609
11084.048828
11127.623047
10873.708008
10802.967773
10867.978516
10888.464844
10999.183594
11116.986328
11183.176758
10945.427734
10968.728516
11040.115234
11081.802734
10854.144531
10969.096680
11261.866211
11143.434570
10880.244141
11082.743164
11107.250977
10923.220703
10774.636719
11090.354492
11188.979492
10900.666992
11076.034180
11060.103516
11022.649414
10941.494141
11080.673828
11221.309570
11073.527344
11180.323242
11178.362305
11059.165039
11216.302734
11367.728516
11138.514648
10853.539062
11103.912109
11116.301758
11019.471680
11008.467773
11019.791992
11102.198242
10902.032227
11183.977539
11141.344727
11221.049805
10859.797852
11069.969727
11199.822266
11071.922852
10837.029297
11146.050781
11105.043945
11003.125000
10961.021484
10929.913086
10981.757812
11053.365234
10937.818359
11124.579102
11119.829102
10891.868164
10941.073242
11052.342773
11050.948242
10905.025391
11076.479492
11127.612305
11048.415039
11077.560547
11015.994141
11148.214844
11097.945312
10968.354492
10992.422852
11089.970703
11006.564453
11177.085938
11162.750977
10856.091797
10823.812500
10970.060547
11109.309570
10766.563477
10980.775391
11034.666992
10987.681641
10856.625000
10885.539062
10911.923828
10992.583008
11005.687500
11052.530273
10972.895508
10882.591797
10905.725586
10998.524414
11081.376953
11084.068359
11097.917969
11032.529297
11010.897461
11028.179688
11002.205078
10957.846680
10973.716797
10972.185547
10976.500977
11078.096680
10948.792969
11008.800781
10917.701172
11140.315430
11089.157227
11007.756836
11101.510742
11015.720703
11020.760742
11111.133789
11132.173828
11129.726562
11078.506836
11201.768555
11149.121094
10962.642578
11264.586914
11162.794922
11110.435547
11227.075195
11130.878906
11131.551758
11105.240234
11164.184570
11143.795898
11095.875977
11086.509766
11175.649414
10968.095703
10931.688477
10940.990234
11058.049805
10903.278320
10921.832031
11055.520508
11011.539062
11081.676758
11026.395508
11078.298828
10998.499023
11017.368164
11126.789062
11042.099609
10988.156250
11111.797852
11040.087891
11069.810547
11058.123047
10991.323242
11222.306641
11139.860352
10969.384766
11092.392578
10951.029297
11115.783203
11091.400391
11042.362305
10932.823242
10959.000977
11017.056641
10875.875977
10785.960938
10775.408203
10970.952148
10827.060547
10845.758789
10904.168945
10978.772461
11008.853516
10950.303711
10947.780273
11062.075195
10985.168945
11075.332031
11052.916992
10820.247070
11058.253906
11191.474609
10941.302734
10947.158203
10843.681641
10869.784180
10902.327148
10962.681641
10948.787109
10960.016602
10963.289062
11039.840820
10976.610352
10833.511719
11083.906250
10947.060547
10984.698242
11041.198242
11010.599609
10969.793945
10966.201172
10972.144531
11094.539062
11051.371094
10971.924805
11188.570312
11151.659180
11011.766602
11123.825195
11004.491211
11007.448242
10985.306641
11055.704102
11138.528320
11037.202148
11046.206055
10904.305664
11086.989258
11111.041992
10950.168945
11023.007812
11009.361328
10991.780273
11060.801758
11098.758789
11090.333008
11044.118164
11111.802734
11009.552734
10974.864258
11074.841797
11088.686523
11019.537109
10850.729492
11012.071289
11212.632812
11040.790039
11053.113281
11081.347656
11160.767578
11130.849609
11075.268555
11180.548828
11109.855469
11109.218750
11076.856445
11082.062500
11045.197266
11050.241211
11019.096680
10913.538086
10892.333984
11037.778320
10896.597656
10975.487305
10833.512695
10712.608398
10948.457031
11055.781250
10860.461914
10865.000000
10948.700195
10966.048828
10841.944336
10996.146484
10942.844727
10812.866211
10995.861328
10991.895508
11067.623047
10979.426758
11138.540039
11118.461914
10842.028320
11178.614258
11030.977539
11049.062500
10990.839844
11047.486328
11163.805664
11168.829102
11105.662109
11081.662109
11198.048828
10990.460938
11129.103516
11060.076172
11028.631836
11013.326172
10951.358398
10861.619141
10799.172852
10865.798828
10929.087891
10809.458984
10939.464844
10854.652344
10836.145508
10854.362305
10891.267578
11008.805664
11056.772461
10983.259766
10898.301758
11000.733398
11142.552734
10907.121094
11188.674805
10952.083984
11047.766602
10955.385742
11064.054688
11101.461914
10837.841797
11005.210938
11217.487305
11137.293945
11120.827148
11106.842773
11094.387695
11238.645508
11134.461914
11136.125000
10994.014648
11179.440430
10975.602539
11014.298828
11186.753906
11057.494141
11033.512695
11032.710938
11074.824219
10985.851562
10916.068359
11098.431641
11134.530273
10939.937500
11035.309570
11134.971680
10984.179688
11137.722656
11143.483398
11061.919922
11162.790039
11259.576172
11188.777344
11239.633789
11029.445312
11241.823242
11103.717773
11009.138672
10994.572266
10889.869141
10730.753906
10885.106445
11042.797852
10823.998047
10905.345703
10934.030273
10968.781250
11053.720703
10931.423828
11040.616211
10995.520508
11006.122070
10972.487305
10865.003906
10880.820312
10881.334961
11016.961914
11127.700195
11079.059570
11087.433594
11078.349609
11122.075195
10896.084961
10931.940430
10929.537109
11094.409180
10903.637695
10995.812500
10916.501953
10932.035156
11051.700195
10806.282227
11088.341797
11008.864258
10935.382812
11093.142578
11043.023438
10968.375000
10989.980469
11103.850586
11019.267578
10999.084961
10968.626953
11058.268555
11112.904297
10945.529297
11023.262695
11204.326172
11196.978516
10977.163086
11060.608398
11100.714844
11064.919922
11164.364258
11098.047852
11112.839844
11099.312500
11141.091797
11050.092773
11208.105469
11011.283203
11137.630859
11151.836914
10950.111328
10927.467773
10954.427734
11064.216797
10906.352539
10861.608398
11022.154297
10793.924805
10960.065430
10855.386719
10922.458008
10905.227539
11016.731445
10946.259766
11013.829102
11098.062500
10983.669922
10989.908203
11049.803711
10991.895508
10965.738281
10918.916992
11035.210938
11061.433594
11023.941406
10848.482422
10936.337891
11021.910156
10907.217773
11113.487305
10997.362305
10930.427734
10934.576172
11159.593750
10994.357422
10968.950195
10900.605469
10988.053711
10901.250000
10990.494141
11003.958984
```
