## Supplementary material for "Functional connectivity across the human subcortical auditory system using an autoregressive matrix-Gaussian copula graphical model approach with partial correlations": Code: roi-09_mean_ts.txt

```
11229.915039
11184.790039
11222.337891
11293.634766
11250.614258
11093.280273
11171.107422
11278.468750
11148.178711
11113.309570
11231.724609
11063.741211
11100.497070
11145.079102
11084.943359
11037.237305
11285.362305
10997.340820
11084.423828
11140.513672
11118.952148
10991.039062
11050.701172
11100.249023
11070.652344
11148.913086
11112.053711
11007.805664
11091.709961
11137.877930
11164.686523
11041.117188
11150.349609
11205.996094
10942.007812
11190.689453
11247.003906
11066.075195
11206.936523
11224.422852
10994.768555
11374.909180
11148.922852
11170.419922
11377.586914
11305.675781
11148.792969
11269.032227
11201.872070
11121.761719
11297.714844
11265.351562
10989.545898
11249.830078
11180.261719
11109.980469
11293.924805
11195.221680
11192.927734
11185.947266
11309.571289
11060.652344
11260.881836
11267.820312
11018.185547
11260.304688
11208.381836
11060.500000
11283.659180
11204.851562
11056.550781
11268.564453
11134.393555
10978.967773
11248.779297
11281.503906
11020.178711
11171.117188
11230.857422
11093.260742
11142.475586
11156.715820
10984.860352
11145.697266
11153.183594
10997.506836
11250.126953
11229.457031
11040.672852
11035.447266
10286.977539
10685.517578
11170.496094
11189.038086
11105.345703
11174.861328
11141.434570
11323.885742
11266.957031
11366.800781
11156.742188
11242.251953
11305.209961
11152.985352
11370.217773
11157.318359
11004.269531
10784.908203
11151.705078
11263.165039
11045.888672
11268.738281
11206.347656
11139.243164
11295.513672
11081.354492
11046.404297
11258.699219
11136.830078
11174.104492
11324.735352
11176.412109
11231.333984
11098.395508
11114.475586
11229.642578
11281.264648
11198.590820
11433.130859
11400.448242
11146.435547
11259.954102
11327.505859
11111.861328
11278.849609
11251.595703
11189.239258
11189.812500
11205.510742
11330.201172
11036.637695
11065.686523
11188.424805
11209.298828
11210.632812
11154.346680
11014.038086
11219.892578
11196.403320
11127.080078
11112.308594
11117.686523
11056.033203
11220.204102
11093.847656
11303.900391
11122.619141
11131.144531
11309.689453
10981.443359
11341.998047
11114.937500
11239.835938
11145.816406
11171.755859
11270.027344
11175.285156
11365.649414
11253.233398
11306.053711
11057.534180
11204.202148
11167.601562
11259.547852
11135.856445
11322.340820
11241.022461
11229.597656
11062.643555
11324.519531
11098.082031
11210.086914
11019.652344
11168.617188
11059.179688
11183.184570
11101.577148
11280.525391
11159.148438
11244.069336
11156.074219
11245.216797
11228.424805
11166.250000
11197.344727
11117.795898
11175.330078
11016.355469
11141.016602
11017.631836
11236.209961
10996.501953
11355.580078
11127.873047
11216.678711
11217.377930
11399.336914
11068.562500
11362.261719
11099.923828
11190.938477
11157.150391
11108.125000
11069.736328
11195.047852
11081.604492
11147.739258
11050.310547
10982.792969
11120.548828
11172.967773
11042.571289
10930.083984
11116.962891
11225.711914
11055.041016
11061.466797
11147.795898
11067.008789
11061.929688
11150.118164
11070.145508
11213.497070
11247.635742
11178.898438
11186.933594
11346.642578
11254.332031
11212.331055
11019.425781
11220.986328
11242.681641
11067.258789
11162.003906
11195.764648
10972.189453
11080.183594
11121.064453
10999.289062
11129.299805
11101.142578
11076.001953
11138.134766
11078.933594
11074.645508
11062.093750
11074.819336
11032.839844
11028.445312
11137.250000
10936.601562
10899.280273
10759.045898
11036.476562
10996.727539
10982.957031
10939.292969
10993.927734
10988.166992
11001.947266
10928.101562
11070.611328
11159.622070
10991.244141
10919.821289
10946.739258
11103.424805
11130.941406
11083.810547
11217.366211
11055.159180
11083.368164
11119.799805
10904.966797
10955.345703
11151.368164
10772.741211
10985.529297
11071.425781
11270.514648
10990.172852
10899.958008
11103.352539
10997.490234
11009.054688
10984.137695
11060.284180
11068.670898
10927.232422
11142.750000
11099.793945
11004.575195
11054.824219
11104.369141
11071.839844
11111.634766
11149.774414
11021.402344
10974.206055
11108.960938
11111.744141
11045.283203
10974.537109
11042.322266
10963.741211
11071.377930
11096.458984
11080.094727
10885.684570
10837.599609
10959.480469
10814.676758
10872.146484
10826.169922
11028.541016
10597.198242
11010.136719
11005.864258
10966.298828
10934.863281
11042.400391
11278.553711
11059.204102
11014.400391
10995.981445
11117.560547
10963.333984
11187.291016
11101.341797
11035.860352
11073.419922
11049.024414
11136.416992
10778.176758
11001.298828
11066.841797
10967.554688
10809.466797
11021.331055
10804.237305
10853.047852
11083.857422
11100.623047
10913.427734
10843.333008
11201.334961
11053.267578
10947.483398
10857.061523
10909.792969
10941.615234
10996.108398
11138.555664
11075.291992
10965.945312
11138.326172
11226.982422
11109.891602
10982.805664
11022.899414
11003.183594
11012.824219
11143.739258
11213.053711
11050.700195
10984.000000
11106.926758
11243.519531
11212.771484
11180.787109
11244.134766
10986.105469
11115.398438
11101.685547
10986.582031
11148.694336
11070.549805
11063.460938
11184.064453
11108.809570
11033.951172
10961.774414
11174.645508
11058.801758
10912.387695
10700.437500
10810.763672
10745.020508
10862.391602
10889.948242
10892.964844
10818.455078
10871.993164
10959.391602
11085.698242
10867.889648
10917.074219
11025.426758
10895.709961
11119.365234
11057.352539
10835.116211
10851.398438
10891.316406
10930.840820
10930.124023
10980.571289
11045.363281
10978.512695
10983.102539
11248.289062
11021.994141
11074.964844
11024.220703
11150.439453
10911.790039
10979.081055
11025.237305
11243.611328
10839.304688
10817.558594
10944.061523
10966.501953
10791.919922
10874.910156
11039.378906
10883.486328
10866.784180
10826.022461
10805.969727
10976.315430
11023.519531
11173.989258
10986.059570
10918.979492
11012.250000
11117.205078
10906.095703
10768.622070
10992.908203
11220.252930
11056.489258
10891.833984
11217.000000
10985.304688
10900.722656
10857.112305
11091.811523
10949.413086
10910.650391
11091.125977
11106.948242
10885.679688
11045.903320
11085.949219
11058.125977
11107.821289
11170.459961
10940.387695
11000.270508
11148.087891
11265.762695
11103.352539
10900.800781
11196.062500
10991.834961
10882.549805
11054.480469
11127.601562
11023.528320
10869.333008
11210.180664
11325.020508
10949.003906
10933.575195
11074.645508
11054.235352
10898.637695
10781.068359
11027.980469
11109.569336
10742.094727
10883.159180
10965.267578
10775.496094
10852.969727
10994.736328
11100.269531
10920.471680
10890.383789
10897.352539
10995.471680
10932.218750
10841.138672
11035.571289
11043.701172
10818.219727
10947.201172
11085.434570
10740.686523
10893.981445
10990.112305
10941.898438
10927.100586
10911.430664
11308.355469
10851.610352
10867.341797
10768.625977
10929.423828
10924.802734
10709.755859
10892.455078
10917.264648
10865.938477
10798.564453
10833.297852
10664.868164
10977.282227
11120.039062
11073.005859
10844.125977
10742.667969
10850.647461
11108.906250
10925.654297
11004.592773
11173.040039
10921.769531
10895.405273
10967.842773
10894.361328
10729.226562
10851.145508
10849.991211
10984.799805
10823.422852
10926.009766
10905.894531
11013.592773
10849.980469
10851.235352
10858.311523
11135.500977
10866.668945
10913.915039
11092.858398
11102.073242
11164.266602
11147.019531
11022.795898
10974.476562
10997.711914
11149.815430
10925.103516
11123.619141
11073.570312
10872.209961
11016.146484
11230.804688
11149.053711
11025.300781
10994.518555
11054.162109
11079.310547
10899.193359
10815.097656
11052.529297
10996.312500
10806.269531
11004.525391
11002.360352
10923.649414
11071.269531
11100.389648
10923.899414
10878.275391
11001.127930
11070.042969
10902.854492
10852.180664
11108.429688
11115.287109
11027.397461
10873.447266
11106.874023
11064.466797
10778.165039
10896.233398
11043.335938
10920.920898
10990.458984
11011.547852
10750.583008
10859.632812
10910.997070
11017.940430
10646.388672
10796.542969
10693.113281
10832.725586
10644.505859
10781.975586
10882.506836
10760.454102
10822.412109
10772.122070
10879.500000
10932.916992
11019.262695
10892.048828
10981.105469
10868.472656
11010.300781
11210.357422
10716.756836
10790.950195
10737.749023
10731.314453
10713.063477
10627.027344
10763.256836
10837.944336
10780.115234
10797.083984
10975.519531
10618.470703
10994.032227
10865.774414
10975.837891
10947.233398
10931.154297
10926.333008
10933.142578
11004.294922
10942.374023
10914.630859
11032.173828
11104.159180
10919.773438
10950.516602
10958.520508
11140.287109
10724.115234
10943.000000
10949.539062
10978.772461
10842.847656
11119.885742
11038.605469
10947.697266
10956.615234
10871.521484
10976.808594
10985.543945
11058.799805
11077.188477
10878.950195
11114.746094
10992.715820
11013.063477
10729.502930
10770.196289
10924.656250
10805.684570
10702.499023
10861.644531
11021.983398
10900.532227
10970.394531
10888.987305
11046.117188
11090.352539
11061.339844
11089.320312
11144.514648
11091.600586
11117.593750
11143.444336
10903.208984
10952.996094
11069.332031
10982.047852
10982.072266
10793.907227
10960.715820
10599.107422
10859.837891
10693.840820
10899.797852
10728.836914
10858.298828
10868.299805
10844.097656
10727.967773
10919.719727
10895.617188
10872.824219
10817.417969
10907.197266
11134.738281
10954.206055
10995.084961
11160.815430
11200.269531
10994.625977
11131.081055
11128.797852
10947.694336
10925.022461
10886.116211
10981.881836
10988.325195
11089.980469
11078.349609
11104.787109
10934.784180
11071.649414
11051.385742
10922.025391
10986.750000
10938.383789
10881.115234
10888.287109
10660.884766
11042.058594
10841.312500
10727.382812
10932.500977
10833.960938
10855.440430
10952.222656
10750.409180
11006.045898
10881.583008
11082.353516
11112.363281
11006.369141
10986.000000
11010.335938
11204.714844
10771.482422
10964.916992
11010.826172
11174.153320
10890.853516
11026.429688
11091.202148
11010.134766
11047.564453
11267.558594
11214.771484
10971.961914
11154.060547
11008.425781
10977.626953
10753.447266
10980.270508
10913.933594
11111.478516
10954.939453
10964.742188
10996.951172
10976.089844
10769.277344
10820.096680
10877.760742
10869.966797
11012.023438
10979.355469
11096.568359
10984.259766
11100.555664
11170.642578
10930.434570
10958.107422
11068.656250
11060.362305
11084.086914
11193.293945
11012.867188
11086.167969
10973.048828
10966.183594
10822.216797
10604.563477
10763.619141
10788.278320
10766.340820
10751.948242
10907.376953
10893.637695
10767.209961
10734.327148
10989.617188
10934.527344
10845.639648
11006.705078
11034.038086
10636.741211
10903.341797
10888.364258
10885.683594
10748.697266
10944.431641
10949.292969
10932.491211
10834.253906
10978.593750
10943.759766
10682.076172
10941.341797
10990.176758
11004.333984
10813.681641
10830.736328
11047.732422
10905.624023
10890.618164
10980.250000
10984.451172
10930.670898
10921.800781
10849.139648
11105.678711
10822.544922
10984.300781
10960.386719
10951.304688
10941.196289
10982.694336
11101.821289
11100.658203
11047.894531
11224.577148
11136.485352
11121.105469
11176.431641
11150.502930
11126.778320
11139.622070
11093.464844
11164.820312
11108.024414
11256.788086
11045.005859
11166.157227
11166.635742
10845.555664
11085.597656
10862.029297
10989.414062
10690.320312
10833.384766
10851.239258
10788.883789
10749.119141
10793.534180
10866.954102
10946.687500
10788.490234
10996.281250
11001.722656
10737.305664
10888.393555
10885.282227
11015.694336
10835.802734
10855.960938
10893.913086
10762.781250
10899.482422
10903.672852
10884.583984
10831.336914
10860.814453
10838.389648
10932.575195
10797.166016
10938.538086
10950.139648
10707.873047
10871.619141
10860.512695
10840.083008
10742.391602
10778.426758
10967.224609
10887.550781
10933.396484
```
