## Supplementary material for "Functional connectivity across the human subcortical auditory system using an autoregressive matrix-Gaussian copula graphical model approach with partial correlations": Code: roi-10_mean_ts.txt

```
8447.949219
8425.769531
8414.845703
8367.618164
8382.917969
8402.077148
8313.642578
8265.339844
8284.227539
8293.136719
8310.144531
8293.222656
8381.180664
8340.699219
8124.352539
8293.569336
8446.608398
8375.239258
8306.253906
8211.134766
8332.091797
8295.236328
8202.425781
8201.917969
8198.030273
8193.457031
8314.537109
8402.447266
8252.303711
8396.816406
8196.164062
8331.958008
8292.173828
8369.236328
8557.558594
8274.764648
8306.678711
8370.813477
8444.440430
8246.664062
8298.000977
8351.458008
8310.495117
8261.886719
8360.748047
8301.321289
8360.113281
8266.606445
8168.172852
8275.710938
8253.068359
8202.692383
8257.271484
8382.901367
8187.828613
8275.132812
8245.471680
8280.650391
8364.726562
8283.652344
8251.842773
8389.839844
8205.709961
8295.159180
8284.514648
8231.128906
8279.277344
8267.945312
8193.338867
8241.481445
8342.638672
8271.728516
8423.416992
8334.518555
8342.541992
8156.733398
8267.797852
8111.026855
8344.230469
8239.305664
8259.461914
8334.380859
8372.475586
8235.228516
8394.089844
8303.025391
8303.169922
8188.730469
8239.776367
8046.711426
7895.883301
8177.976074
8406.491211
8375.888672
8376.100586
8395.084961
8249.399414
8450.756836
8531.959961
8434.094727
8313.652344
8378.240234
8289.496094
8325.020508
8383.274414
8373.503906
8343.547852
8125.524902
8549.976562
8539.467773
8281.191406
8423.104492
8257.154297
8260.714844
8344.679688
8261.734375
8241.941406
8293.616211
8157.872070
8450.108398
8282.742188
8074.897461
8338.338867
8400.779297
8141.846191
8221.750977
8491.935547
8210.417969
8404.203125
8321.210938
8247.404297
8328.367188
8222.500977
8058.339844
8371.459961
8274.338867
8293.270508
8282.948242
8363.363281
8231.715820
8304.432617
8406.416992
8243.688477
8363.408203
8332.545898
8169.511719
8236.445312
8450.251953
8153.187012
8424.279297
8335.555664
8323.667969
8296.008789
8557.337891
8149.489746
8434.416992
8453.620117
8335.305664
8507.878906
8294.022461
8257.988281
8494.483398
8290.040039
8416.960938
8312.233398
8426.756836
8445.399414
8244.940430
8377.311523
8438.635742
8207.967773
8277.408203
8284.841797
8195.905273
8313.696289
8247.791992
8352.929688
8275.769531
8362.386719
8337.079102
8329.634766
8346.223633
8342.172852
8399.213867
8276.231445
8276.113281
8280.763672
8418.544922
8290.594727
8319.420898
8232.562500
8341.760742
8310.638672
8357.805664
8039.518066
8225.759766
8247.886719
8227.925781
8275.749023
8206.881836
8396.753906
8466.467773
8481.959961
8464.523438
8380.635742
8395.616211
8372.566406
8318.398438
8301.516602
8373.332031
8427.642578
8116.537109
8442.658203
8175.677246
8478.618164
8395.342773
8080.308105
8197.422852
8427.225586
8056.429199
8272.126953
8335.505859
8197.702148
8367.483398
8454.269531
8237.106445
8094.977539
8466.433594
8345.838867
8283.123047
8293.373047
8333.717773
8182.077637
8169.880371
8275.384766
8270.239258
8266.732422
8303.699219
8020.844238
8066.855957
8275.842773
8111.769531
7999.959961
8383.060547
8271.089844
7824.401855
8051.031250
8146.854004
8137.616211
8161.956055
8191.827148
8263.464844
8165.292480
8099.974609
8164.937988
8095.589844
8133.601074
8091.511719
8195.051758
8160.246582
8127.235352
8258.044922
8058.809082
7974.556641
8226.199219
8406.144531
8082.487305
7966.406250
8184.704102
8406.057617
8076.421875
8215.723633
8141.962891
8174.546387
7929.282227
7992.167969
8220.646484
7895.544434
8164.827148
8293.110352
7921.952637
8231.829102
8308.803711
7966.116699
7945.273926
8351.709961
8057.786621
7884.202637
8233.787109
8315.412109
8052.249512
7781.041504
8091.433594
8130.153809
8003.090332
8074.138184
8125.616211
8320.028320
7879.656738
8062.352539
8118.727051
7841.633789
7998.209473
7972.855469
8020.400879
8166.039551
8157.972656
8268.668945
7897.830078
8177.913086
8054.718750
7729.538574
7882.780762
7818.106445
8007.153809
7801.010254
8190.626953
8139.524902
7643.058105
7884.852051
8031.310059
7966.953125
7867.894531
8043.822754
8202.375977
8016.637695
7963.185059
8231.985352
8129.731445
7962.667969
8038.053223
8415.043945
8197.649414
7754.821289
8066.175781
8074.239746
7983.802734
7961.346191
8127.530273
8007.102539
7865.606934
8002.187500
8087.342773
7572.042969
7953.069336
8106.560059
7692.787598
7856.968262
8116.880371
7882.375977
7910.582520
8288.107422
8231.207031
7785.308594
7990.307129
8236.623047
8284.764648
7803.428223
7897.206055
8116.793457
7936.112305
7887.292480
8170.577148
8124.983398
7754.333496
8066.268555
8179.562988
7942.158203
7740.326172
8180.072754
8151.184570
7911.043945
8155.034668
8298.507812
8090.941406
7942.281738
7981.003906
8232.029297
8086.270996
8029.390137
8232.496094
8077.143066
8032.065918
7877.886230
8034.153809
7969.493652
8033.677246
8187.322266
7946.765625
7914.072266
8081.231445
7722.561523
7922.656250
7928.376953
7747.228516
7731.987305
7933.743164
8008.559082
7864.981934
8019.591797
8196.425781
7809.331055
7721.979004
7992.625977
8181.025391
7835.911621
8072.109375
8008.852539
7819.916504
8097.133789
8037.322266
7915.015137
7887.539551
7963.074219
8128.191895
7848.831055
7893.215332
8110.010254
7905.787109
7867.392578
8161.621094
7937.056641
7779.125000
7785.109863
8045.470703
7679.940430
7687.471680
8047.043457
8246.281250
7889.107422
7713.707031
7991.629395
7988.840332
7710.283203
7799.828125
8201.662109
7837.572754
7806.333984
7946.628418
8006.577637
7873.823730
7919.330566
8208.584961
7830.208984
7611.788574
7869.343750
8168.324219
7696.866699
7791.600586
8037.466797
8186.223145
7963.875488
7879.580078
8134.859375
8134.177246
7739.165039
7860.217773
8117.562500
7831.046387
7904.823730
8252.655273
8203.541992
7729.994629
7918.777832
8209.436523
7931.855469
7940.067871
8329.239258
7801.166016
7858.977051
8199.147461
8297.395508
7911.894043
7820.518555
8088.052734
7985.188477
7799.174805
8017.691406
8405.019531
7890.299316
7798.263672
8082.350586
8316.234375
7837.830566
7709.001953
7957.846680
8248.989258
7847.716797
7820.989746
8070.123047
8240.797852
7898.937500
7816.879395
8191.449707
8271.813477
7894.008301
7921.075684
8287.258789
8089.972168
7823.230957
7881.450195
8063.344727
7783.922363
7923.834473
8094.894043
8143.774414
7740.825684
7783.769531
8209.434570
7895.398926
7667.917480
7728.163574
7936.418945
7692.522461
8039.381348
8083.149902
7916.584961
7697.958496
7771.897949
8058.261230
7957.744141
7844.660645
8081.071289
8211.488281
7818.744629
7873.914551
7910.720703
8056.707031
7799.582520
8063.500000
8202.732422
7995.959961
7501.957031
7796.628906
8149.265625
7866.913574
7960.780273
8220.054688
8213.615234
7633.556641
8010.212891
8108.829102
7844.264648
7716.618164
7997.277344
8260.438477
7875.975586
7896.255859
7988.872070
8268.986328
7832.450684
7772.990234
7954.231445
8187.197266
7757.627930
7763.091309
8156.350586
8069.879395
7980.708496
8318.360352
8056.840820
7897.472168
8055.877441
8155.671387
7803.755859
8032.861328
8236.380859
7905.018066
7716.296875
8169.302246
8466.189453
7896.478516
7854.013672
8150.033203
8115.583984
7689.187988
7844.837891
8133.888184
7873.175781
7742.008301
8087.583984
8317.867188
7966.270020
8168.040527
8208.523438
8186.005371
7912.237305
8081.701172
8400.598633
8065.524414
7857.562012
8157.465332
8249.503906
7855.143555
7748.206055
7984.005859
8207.844727
7835.134277
7710.093750
8189.730957
8016.953125
7975.172852
8198.127930
7983.601074
7820.408203
8081.487305
8137.455566
7725.441406
7785.096191
8099.672852
8241.625000
7800.565918
8038.015625
8151.037598
7895.364746
7822.672363
8002.792969
8146.489746
7971.263184
7959.327148
8169.552734
7996.596191
7786.710449
7775.663574
8136.365723
8119.647949
7765.926270
7998.638672
8256.112305
7848.181641
7908.961914
7996.637207
7965.572266
7759.673828
7807.405273
8111.350586
8015.943359
7809.260254
7798.943848
8178.458984
7900.923828
7979.534180
8355.084961
7885.662598
8168.236816
8046.767578
7848.729980
7975.950684
8161.008301
7991.261230
7950.955566
8319.857422
8359.241211
7995.768555
7813.127930
8117.861816
8271.091797
7821.706055
8057.356445
8341.891602
7872.380371
7876.743652
8157.074219
8061.952148
7866.748047
8047.143066
8112.574707
7939.640625
7870.797852
8132.970703
8144.883301
7511.640137
7828.032227
8148.062500
7920.577148
7756.056152
7936.455078
8442.279297
8137.580566
7828.147461
8151.747070
8308.515625
8194.770508
7991.993652
7999.278320
8189.509766
8093.913574
8091.643555
8165.369141
8124.412598
7972.554199
8084.426270
7976.699707
7798.624023
7839.307129
8175.986328
7994.449707
7738.363281
7994.726074
8228.866211
7912.022461
7843.686523
8175.237793
8352.902344
7953.942871
7834.642578
8158.136230
8368.294922
7854.534180
7975.128418
8162.391602
8003.738281
7940.185059
8113.694336
8292.443359
7901.035645
7869.907227
8296.814453
8382.975586
7839.582520
7989.361328
8072.034668
8155.779297
8047.833496
8276.767578
8379.313477
7931.375488
7992.767578
8265.296875
7854.055664
7958.627441
8134.113281
8120.183105
7759.852539
8071.791504
8337.790039
8044.957031
8206.648438
8384.084961
8376.405273
8055.711914
7923.654297
7971.021973
8247.571289
7963.909180
8088.310059
8332.794922
8259.419922
7921.336914
7986.441895
8331.219727
8142.738281
7926.504395
8100.526855
8360.640625
7958.728516
8061.298828
8291.611328
7794.880371
7996.180176
8170.820801
8457.064453
7935.203613
7963.431152
7939.190430
8181.150391
8159.380371
7768.142578
7912.140625
8233.889648
7886.666504
7889.533203
8188.202637
8388.053711
7807.550293
7925.706055
7988.915527
8237.836914
7942.324219
8188.171875
8318.987305
7758.291016
8035.404297
8286.116211
7888.443848
8060.937500
8245.842773
8314.980469
8034.012695
8036.011719
8194.689453
8012.160156
7802.755859
8060.601074
8140.121094
7713.852539
8085.452148
8170.613281
8006.473145
7878.180664
7998.931641
8471.186523
7901.557129
7846.966797
8139.208984
8225.898438
7908.593750
8018.021973
8224.865234
8067.902832
7805.437012
7991.852051
8221.326172
7871.272949
7930.676270
8133.243164
8312.600586
7840.850586
8041.790527
8357.583008
8130.566406
7806.078613
7954.952637
8402.941406
8260.604492
7920.152832
8193.591797
8289.973633
7959.347656
8038.743164
8267.810547
8127.461914
7833.790039
7956.927734
8184.625000
8223.550781
7975.675293
8232.460938
8435.694336
8047.562012
7891.540527
8373.343750
8469.277344
8061.192871
8089.624023
8397.690430
8607.342773
8124.769531
8110.809570
8536.388672
8451.582031
8303.179688
8066.420898
8144.160156
8267.423828
8087.059082
8046.647949
8309.658203
7992.377441
7842.716797
8138.971191
8227.273438
7883.894531
7934.316895
8239.324219
8370.294922
8041.674805
7863.073730
8353.875000
8303.131836
7828.858887
7951.608398
8316.819336
8060.409180
7729.915527
8161.225098
8355.014648
8079.331055
7967.025391
8075.896484
8116.160156
7606.540527
7966.594238
8033.340820
8174.318848
7775.388184
8007.521973
8435.742188
7882.743652
7782.522461
8054.466309
8174.476074
7886.425293
7972.230957
8406.708984
8179.822266
7727.084961
8033.869141
8256.351562
8006.810059
```
