## Supplementary material for "Functional connectivity across the human subcortical auditory system using an autoregressive matrix-Gaussian copula graphical model approach with partial correlations": Code: roi-11_mean_ts.txt

```
9502.461914
9584.695312
9483.260742
9471.864258
9428.127930
9309.459961
9505.100586
9370.706055
9444.348633
9457.187500
9405.632812
9297.358398
9363.862305
9392.404297
9411.235352
9405.719727
9385.170898
9400.250000
9489.539062
9401.964844
9404.586914
9390.495117
9336.698242
9516.733398
9345.162109
9304.313477
9447.457031
9373.584961
9423.150391
9529.374023
9352.768555
9349.465820
9434.110352
9454.729492
9460.768555
9337.427734
9273.708984
9366.440430
9351.032227
9351.680664
9497.457031
9528.059570
9350.975586
9434.982422
9443.054688
9469.987305
9541.673828
9455.862305
9384.761719
9440.523438
9455.109375
9346.367188
9462.430664
9438.800781
9482.184570
9449.080078
9404.115234
9448.866211
9407.346680
9384.518555
9466.836914
9559.436523
9492.018555
9423.473633
9481.569336
9537.688477
9369.095703
9454.956055
9360.720703
9468.264648
9506.664062
9485.238281
9343.566406
9421.672852
9555.393555
9428.673828
9515.683594
9451.565430
9449.599609
9410.247070
9303.416992
9483.250000
9437.708008
9465.555664
9379.888672
9461.588867
9536.338867
9507.625977
9445.840820
9310.930664
9259.367188
9246.942383
9476.257812
9425.554688
9398.499023
9417.759766
9478.878906
9516.037109
9496.099609
9529.315430
9451.123047
9387.680664
9508.026367
9382.200195
9400.661133
9371.673828
9505.948242
9264.753906
9308.102539
9370.701172
9307.601562
9493.969727
9400.750977
9320.029297
9515.566406
9533.597656
9419.242188
9404.632812
9416.051758
9526.963867
9477.815430
9430.709961
9385.333984
9262.862305
9325.716797
9438.486328
9452.463867
9344.108398
9374.812500
9358.158203
9344.850586
9375.087891
9211.319336
9531.982422
9457.219727
9389.682617
9482.798828
9325.796875
9293.081055
9337.987305
9147.009766
9238.020508
9360.362305
9324.053711
9305.661133
9435.273438
9332.768555
9321.706055
9303.403320
9233.460938
9161.366211
9254.004883
9269.662109
9234.600586
9306.126953
9320.305664
9241.039062
9220.425781
9183.736328
9155.362305
9334.676758
9214.899414
9229.807617
9305.178711
9287.107422
9429.059570
9325.743164
9367.120117
9532.301758
9216.558594
9211.861328
9271.515625
9300.896484
9303.401367
9417.064453
9317.865234
9582.889648
9416.592773
9326.241211
9374.434570
9396.676758
9383.572266
9412.673828
9364.249023
9370.545898
9362.150391
9432.292969
9540.692383
9419.653320
9428.321289
9448.007812
9524.945312
9472.288086
9264.478516
9316.291016
9333.841797
9285.345703
9314.390625
9429.202148
9354.966797
9490.859375
9478.152344
9429.683594
9386.683594
9359.096680
9546.338867
9457.556641
9268.369141
9487.421875
9451.819336
9401.008789
9213.109375
9365.263672
9531.742188
9213.142578
9268.589844
9303.605469
9361.099609
9041.455078
9442.104492
9077.739258
8974.360352
9274.541992
9083.668945
9095.995117
9054.250000
9214.123047
9049.887695
8992.300781
9246.352539
9191.139648
9171.511719
9336.446289
9294.610352
9260.072266
9327.080078
9207.481445
9069.438477
9041.918945
9073.557617
9371.431641
9389.351562
9362.612305
9261.171875
9020.150391
9083.193359
9180.427734
9146.195312
9247.220703
9443.485352
9419.018555
9367.601562
9208.043945
9218.423828
9265.548828
9272.054688
9205.942383
9187.519531
9251.075195
9243.819336
8986.503906
9082.274414
9004.176758
9338.050781
9196.284180
9194.292969
9081.777344
9156.664062
9242.429688
9026.697266
9122.579102
9105.732422
8878.116211
9087.979492
9103.912109
9130.803711
9210.014648
9198.069336
9190.833008
9113.378906
9068.114258
8921.079102
8965.872070
9131.760742
9141.392578
8887.522461
9041.671875
9128.754883
8997.047852
9020.380859
9058.712891
9097.187500
9178.972656
8943.728516
9080.889648
9113.392578
9007.058594
8936.359375
8980.740234
8860.231445
8969.859375
9094.898438
9029.169922
9109.574219
9183.189453
9141.298828
9172.860352
9204.270508
9055.687500
9124.159180
9144.274414
9099.975586
9055.037109
9176.865234
9165.210938
9112.458008
9072.376953
8987.345703
8931.864258
8995.698242
9077.177734
9090.273438
9076.822266
8926.620117
9034.393555
8952.203125
9134.900391
8891.763672
8890.306641
9105.447266
9015.092773
9044.745117
8901.458008
9225.069336
8980.480469
9095.701172
9032.403320
9112.228516
9107.016602
9229.929688
9121.616211
8971.659180
8928.350586
9040.783203
8800.708984
8838.114258
8836.648438
9009.692383
8966.913086
8996.513672
8916.571289
9050.421875
8913.105469
9092.594727
8965.447266
8949.674805
8978.706055
8987.791992
9016.274414
9002.260742
9041.606445
8899.766602
8968.615234
8854.668945
9084.721680
8712.701172
8798.614258
8881.702148
8923.976562
8824.114258
8959.130859
8970.925781
8978.618164
9034.805664
8927.933594
9046.261719
8892.735352
8921.678711
8854.476562
8865.935547
8983.456055
8908.741211
8999.831055
8921.063477
9007.766602
8976.737305
9101.014648
9059.649414
9026.735352
9050.036133
9041.038086
8918.725586
8826.568359
8766.174805
8915.129883
9023.486328
9046.000000
9039.183594
9088.359375
8989.340820
8971.819336
8888.797852
9099.118164
9051.179688
8794.177734
8970.842773
8957.226562
9008.901367
9014.188477
8982.023438
8900.036133
9077.646484
8999.486328
8977.237305
9044.504883
9038.868164
8991.420898
8933.630859
9084.686523
9062.487305
8819.381836
8888.430664
8932.358398
8944.537109
8930.831055
9003.313477
8951.664062
9085.305664
8948.632812
8914.989258
8856.956055
8845.820312
8889.235352
9055.694336
8958.602539
8846.335938
9132.101562
8945.530273
9085.084961
8953.695312
9075.306641
8921.559570
8896.803711
8912.645508
8927.047852
8772.052734
8913.717773
8898.121094
8906.728516
8912.484375
8973.882812
9016.866211
9064.208008
8813.107422
8916.095703
8949.650391
8856.842773
8893.378906
8896.101562
8937.662109
8970.174805
8814.566406
8990.351562
8957.313477
8950.567383
9079.928711
8940.440430
8824.867188
8966.671875
9063.414062
8955.779297
8956.669922
9070.653320
9082.814453
8877.069336
9042.479492
8889.625977
8786.368164
8878.421875
9035.117188
8896.738281
8951.892578
9000.996094
8938.562500
8825.526367
8854.305664
9022.092773
8974.211914
8940.796875
8986.137695
8940.644531
9051.894531
8953.140625
8786.243164
8744.658203
9002.426758
8957.507812
8894.713867
8863.275391
8985.817383
8994.996094
8917.448242
8931.463867
9039.955078
8833.917969
8827.111328
8894.780273
8924.966797
8867.217773
8919.881836
8944.087891
8945.461914
8910.065430
9033.556641
8936.504883
8983.619141
8794.295898
9021.854492
8832.381836
8976.782227
8941.969727
9019.820312
8956.467773
8959.849609
8953.976562
8923.850586
8845.311523
8984.016602
9126.351562
8947.139648
8853.074219
8891.778320
8880.256836
8907.261719
8876.379883
9088.207031
8882.045898
8840.151367
8823.393555
8928.352539
8780.967773
8815.241211
8909.605469
8969.794922
8938.138672
8856.708008
9069.045898
8993.541992
8866.519531
8941.518555
8941.166016
8909.100586
8880.351562
9024.731445
8992.139648
8924.141602
8903.627930
8818.686523
8769.150391
8836.591797
8875.850586
9014.233398
8714.583008
8868.368164
8986.999023
8886.222656
8902.310547
9012.292969
8849.830078
8888.296875
8853.129883
9031.162109
8926.849609
8913.851562
8886.750000
8934.608398
8871.511719
8791.347656
8798.271484
9062.393555
8848.090820
8952.064453
8940.453125
8917.911133
8836.622070
8695.426758
8898.465820
8895.333008
8812.603516
8921.711914
8949.463867
8847.694336
8849.056641
9015.166992
8996.622070
8849.484375
8807.809570
8990.671875
8927.990234
8865.763672
8978.583008
8926.504883
8909.150391
8855.444336
8956.391602
8872.048828
8859.274414
8950.733398
8865.041992
8881.636719
8900.208984
9042.630859
8796.999023
8901.160156
8962.226562
8980.980469
8823.841797
8915.047852
8979.148438
8935.723633
9003.405273
8915.250977
9052.367188
8901.329102
8891.107422
9017.477539
8931.943359
8885.704102
8894.278320
8992.372070
8880.519531
8994.567383
9054.036133
9025.311523
9089.653320
8973.984375
8914.071289
9080.940430
8958.496094
8855.509766
8950.291992
8820.248047
8900.182617
8824.483398
8902.784180
8783.131836
9124.324219
8947.170898
8765.791016
8978.460938
8955.803711
8901.608398
8905.855469
9096.654297
8839.341797
8910.704102
8792.688477
8925.768555
8879.643555
8834.416992
8993.030273
8854.912109
8808.632812
8958.068359
9016.346680
8886.860352
8988.484375
9092.157227
8929.919922
8740.194336
8873.541016
8841.470703
8793.734375
8715.411133
8877.606445
8943.043945
8725.745117
8868.748047
8894.238281
9111.207031
8843.041992
8935.586914
8790.949219
8948.887695
8931.357422
8985.188477
9032.973633
8941.210938
8890.268555
8873.101562
9012.178711
8899.612305
8866.223633
8984.003906
8961.213867
8787.210938
8794.041016
8940.256836
8818.685547
8932.213867
8868.165039
9012.231445
8963.712891
8921.898438
8881.768555
8854.991211
8859.470703
8766.638672
8943.147461
8928.735352
8757.768555
8860.740234
8888.578125
8811.056641
8809.975586
8832.857422
8708.410156
8869.361328
8914.574219
8850.024414
8826.611328
8820.034180
8887.011719
8952.274414
8888.942383
8893.629883
8961.458008
8938.645508
8886.726562
9002.470703
8792.057617
8797.391602
8840.741211
8847.775391
8848.377930
8859.617188
8928.552734
8910.649414
8827.160156
8776.901367
8865.442383
8917.625000
8744.416016
8776.413086
8826.499023
8821.649414
8825.472656
8749.244141
8963.314453
8676.696289
8903.438477
8701.597656
8804.070312
8853.203125
8784.744141
8848.088867
8800.231445
8749.705078
8865.670898
8834.877930
8825.985352
8839.155273
8781.725586
8874.836914
8715.613281
8833.113281
8719.662109
8995.811523
8877.561523
8915.884766
8899.300781
8945.248047
8820.318359
8766.803711
8739.789062
8948.060547
8843.121094
8908.891602
8969.211914
8770.626953
8810.072266
8838.826172
8796.529297
8664.903320
8968.133789
8900.036133
8987.393555
8929.399414
9070.448242
9144.413086
8848.208008
8908.521484
8891.118164
8738.380859
8794.704102
8935.077148
8888.017578
8838.565430
8790.824219
8962.856445
8881.749023
8841.679688
8898.133789
8714.867188
8764.885742
8948.895508
9006.141602
8856.348633
8818.344727
8718.978516
8779.062500
8750.077148
8751.104492
8947.401367
8896.377930
8834.884766
8874.873047
8948.138672
8762.902344
8746.592773
8592.250977
8920.903320
8800.650391
8882.247070
8828.188477
8923.699219
8889.466797
8879.719727
8793.617188
8822.249023
8767.590820
8812.464844
8926.861328
8919.762695
8764.346680
8792.488281
8910.419922
8793.734375
8818.076172
8887.806641
8855.982422
8793.957031
8931.923828
8829.528320
8888.392578
8850.341797
8964.860352
8889.740234
8894.915039
8808.439453
8868.143555
8770.442383
8815.912109
8773.317383
8788.263672
9064.351562
8823.384766
8951.296875
8787.148438
8972.719727
8628.036133
8782.025391
8840.042969
8811.310547
8764.180664
8842.797852
8942.466797
8936.153320
8792.245117
8818.911133
8941.463867
8842.130859
8834.271484
8792.543945
8915.423828
8933.197266
8944.057617
8818.965820
8917.822266
8782.879883
8841.823242
9071.422852
8772.649414
8877.923828
8931.267578
8690.664062
8781.634766
8871.907227
8790.649414
8790.905273
8807.101562
8728.595703
9129.397461
8961.687500
8893.259766
8810.049805
8966.554688
8757.542969
8799.661133
9090.476562
```
