## Supplementary material for "Functional connectivity across the human subcortical auditory system using an autoregressive matrix-Gaussian copula graphical model approach with partial correlations": Code: roi-12_mean_ts.txt

```
10536.948242
10511.069336
10524.338867
10600.291016
10538.385742
10543.889648
10535.240234
10451.526367
10448.486328
10393.170898
10368.526367
10382.281250
10361.523438
10335.375000
10381.725586
10353.681641
10418.236328
10425.374023
10341.119141
10373.455078
10311.335938
10243.377930
10363.366211
10387.095703
10365.630859
10418.271484
10375.051758
10377.178711
10435.698242
10424.940430
10426.192383
10473.503906
10465.178711
10480.984375
10499.269531
10425.811523
10418.653320
10403.058594
10389.110352
10397.924805
10416.857422
10477.596680
10592.676758
10609.507812
10570.877930
10588.834961
10610.940430
10541.689453
10516.472656
10487.828125
10435.000000
10426.430664
10467.428711
10443.301758
10479.738281
10528.010742
10555.699219
10664.134766
10726.424805
10675.906250
10613.993164
10498.807617
10390.990234
10463.460938
10558.366211
10532.416992
10508.914062
10473.671875
10433.057617
10463.982422
10493.041992
10479.675781
10558.810547
10629.612305
10565.746094
10539.400391
10508.366211
10526.165039
10577.138672
10590.576172
10482.747070
10476.448242
10557.125000
10471.467773
10482.018555
10437.518555
10399.206055
10448.363281
10479.002930
10428.240234
10430.276367
10433.698242
10441.631836
10465.268555
10540.951172
10579.072266
10513.127930
10446.665039
10535.837891
10544.132812
10468.901367
10507.707031
10475.338867
10401.482422
10495.350586
10517.724609
10520.577148
10616.075195
10618.083984
10645.166992
10591.484375
10764.091797
10789.734375
10672.897461
10544.289062
10450.125000
10340.869141
10495.605469
10553.955078
10596.488281
10717.194336
10651.189453
10553.868164
10582.616211
10578.493164
10596.571289
10729.766602
10721.125977
10662.849609
10600.312500
10449.346680
10382.855469
10483.160156
10518.369141
10498.765625
10496.428711
10472.970703
10510.279297
10596.593750
10550.824219
10580.690430
10582.191406
10528.893555
10518.252930
10489.113281
10423.458984
10403.038086
10510.589844
10466.256836
10491.139648
10576.881836
10609.619141
10629.279297
10760.467773
10706.601562
10625.226562
10668.545898
10613.644531
10566.217773
10489.734375
10506.686523
10667.389648
10645.963867
10570.530273
10561.989258
10589.557617
10578.703125
10554.310547
10413.795898
10366.478516
10289.044922
10403.961914
10560.979492
10636.709961
10652.298828
10742.461914
10844.583984
10776.119141
10779.989258
10795.448242
10650.493164
10608.362305
10607.256836
10558.431641
10597.221680
10565.744141
10533.397461
10579.181641
10527.603516
10544.664062
10595.816406
10543.999023
10590.785156
10650.545898
10577.548828
10478.599609
10473.875000
10403.791016
10437.439453
10483.623047
10603.494141
10678.657227
10847.422852
10809.527344
10808.634766
10843.804688
10743.792969
10597.280273
10612.140625
10575.554688
10483.947266
10528.487305
10634.262695
10579.507812
10583.243164
10616.041016
10535.448242
10475.949219
10413.524414
10359.548828
10359.655273
10456.981445
10446.607422
10530.347656
10637.663086
10663.890625
10631.978516
10674.849609
10731.702148
10683.826172
10693.296875
10782.061523
10747.224609
10728.556641
10758.538086
10708.982422
10666.443359
10640.038086
10444.173828
10348.865234
10500.750977
10653.891602
10659.323242
10708.593750
10641.441406
10332.598633
10157.174805
10312.970703
10468.665039
10544.327148
10678.643555
10716.292969
10641.017578
10550.897461
10467.863281
10455.417969
10476.623047
10541.766602
10479.939453
10389.254883
10290.461914
10208.961914
10225.051758
10338.164062
10485.358398
10628.322266
10632.795898
10562.369141
10555.944336
10635.981445
10666.522461
10579.863281
10703.773438
10697.161133
10609.938477
10633.851562
10730.734375
10795.895508
10851.678711
10925.185547
10752.042969
10623.136719
10617.702148
10534.701172
10551.416992
10667.824219
10613.539062
10608.784180
10604.844727
10798.578125
10690.830078
10647.608398
10533.394531
10564.416016
10561.372070
10541.237305
10627.191406
10663.557617
10539.023438
10482.127930
10528.208984
10461.991211
10478.573242
10559.933594
10693.560547
10769.539062
10911.580078
10962.307617
10841.305664
10718.291016
10577.383789
10449.373047
10370.282227
10390.500977
10413.662109
10397.080078
10468.835938
10406.016602
10238.826172
10095.988281
10242.868164
10360.310547
10420.316406
10500.344727
10572.288086
10562.931641
10568.771484
10668.497070
10689.460938
10758.784180
10809.072266
10979.879883
11011.514648
10962.627930
10927.768555
10944.911133
10886.901367
10802.590820
10697.669922
10670.853516
10736.433594
10743.041016
10713.714844
10391.742188
10159.328125
10218.662109
10315.634766
10432.092773
10531.724609
10495.810547
10373.475586
10452.143555
10568.249023
10536.804688
10556.208984
10690.566406
10803.608398
10693.508789
10639.704102
10709.643555
10846.943359
10872.357422
10908.301758
10894.310547
10587.246094
10439.412109
10550.189453
10558.236328
10502.418945
10570.641602
10631.453125
10579.005859
10653.697266
10762.379883
10786.689453
10742.086914
10754.385742
10855.588867
10886.192383
10862.128906
10882.356445
10754.882812
10649.122070
10523.946289
10559.204102
10692.113281
10817.500000
10888.206055
10820.715820
10655.792969
10446.679688
10204.610352
10095.383789
10168.723633
10182.605469
10193.816406
10214.065430
10276.080078
10428.687500
10542.967773
10688.603516
10595.194336
10382.997070
10252.517578
10337.156250
10424.063477
10493.232422
10600.499023
10535.283203
10572.309570
10589.043945
10603.095703
10689.818359
10765.736328
10804.596680
10838.478516
10800.349609
10908.581055
10998.588867
11048.306641
11157.371094
11036.919922
10768.750000
10511.752930
10370.709961
10184.201172
10181.365234
10319.358398
10494.359375
10463.577148
10448.596680
10546.533203
10618.717773
10529.863281
10514.480469
10615.814453
10673.698242
10628.329102
10664.831055
10785.499023
10806.723633
10857.380859
10950.165039
10788.625000
10559.067383
10421.414062
10475.025391
10482.676758
10511.411133
10551.582031
10636.150391
10572.027344
10483.159180
10528.593750
10580.246094
10571.697266
10606.380859
10703.910156
10719.798828
10765.481445
10829.599609
10759.021484
10574.458984
10500.541992
10622.939453
10631.958008
10594.883789
10708.996094
10639.203125
10574.424805
10612.361328
10707.245117
10604.217773
10577.901367
10633.736328
10590.511719
10604.524414
10740.626953
10855.683594
10773.650391
10768.204102
10888.477539
10932.850586
10841.840820
10639.548828
10532.818359
10577.709961
10530.119141
10539.245117
10611.182617
10558.302734
10421.482422
10406.633789
10515.000977
10662.675781
10653.185547
10686.759766
10781.214844
10725.754883
10611.000000
10583.269531
10695.987305
10737.115234
10780.945312
10857.253906
10767.114258
10584.851562
10608.807617
10770.159180
10730.947266
10752.660156
10720.422852
10736.598633
10681.374023
10666.889648
10590.973633
10338.885742
10138.222656
10167.548828
10402.432617
10376.497070
10298.169922
10270.942383
10297.872070
10306.029297
10421.191406
10529.316406
10702.981445
10750.503906
10821.763672
10819.987305
10712.566406
10669.835938
10667.103516
10800.265625
10861.733398
10886.575195
11054.223633
10988.423828
10823.181641
10764.741211
10807.541992
10760.956055
10695.069336
10819.416016
10885.816406
10878.057617
10814.805664
10874.506836
10879.596680
10755.104492
10683.015625
10771.497070
10706.217773
10534.057617
10509.024414
10670.837891
10703.223633
10785.078125
10881.175781
10857.630859
10784.494141
10747.285156
10800.512695
10736.918945
10743.578125
10762.791016
10669.625977
10669.147461
10806.770508
10867.536133
10790.963867
10775.111328
10813.351562
10748.643555
10535.260742
10487.338867
10580.999023
10585.875000
10604.117188
10774.526367
10958.869141
10901.930664
10965.818359
11033.218750
10937.506836
10823.566406
10786.046875
10818.581055
10738.467773
10702.976562
10800.147461
10911.476562
10806.636719
10678.127930
10587.621094
10383.253906
10151.317383
10128.273438
10311.408203
10347.926758
10275.833008
10366.846680
10444.725586
10338.781250
10230.900391
10090.949219
9875.281250
9982.619141
10143.496094
10191.288086
10142.262695
10233.855469
10357.372070
10432.268555
10449.421875
10585.190430
10585.713867
10590.256836
10641.469727
10726.200195
10881.598633
10820.214844
10812.756836
10694.895508
10391.592773
10111.433594
10125.481445
10332.271484
10410.562500
10384.851562
10406.698242
10471.961914
10440.116211
10466.166992
10613.023438
10560.948242
10477.795898
10460.295898
10602.599609
10642.403320
10678.698242
10714.880859
10623.672852
10702.566406
10728.394531
10735.877930
10822.051758
10906.293945
10878.720703
10839.880859
10962.545898
10962.484375
10897.044922
10874.807617
10923.018555
10894.161133
10812.913086
10807.531250
10803.623047
10721.614258
10665.814453
10702.074219
10650.288086
10617.785156
10653.421875
10772.985352
10719.372070
10674.995117
10603.737305
10422.843750
10235.748047
10271.485352
10511.590820
10492.877930
10428.886719
10488.575195
10632.309570
10646.490234
10704.928711
10758.536133
10795.626953
10751.721680
10627.956055
10580.769531
10672.413086
10809.153320
10897.982422
10937.884766
10971.877930
10831.398438
10667.182617
10461.477539
10235.330078
10112.855469
10092.105469
10101.292969
10179.023438
10275.653320
10381.176758
10401.240234
10391.352539
10434.695312
10547.984375
10513.698242
10561.912109
10747.590820
10853.860352
10867.430664
10833.312500
10946.984375
10932.644531
10859.134766
10795.326172
10674.003906
10442.257812
10294.517578
10425.818359
10550.606445
10567.090820
10587.406250
10671.518555
10756.022461
10810.439453
10916.062500
11021.130859
10921.265625
10811.239258
10733.502930
10545.541016
10387.526367
10249.639648
10067.194336
10056.188477
10255.159180
10444.571289
10400.985352
10386.292969
10486.604492
10510.824219
10552.852539
10597.664062
10739.861328
10831.683594
10842.364258
10864.686523
10921.811523
10909.489258
10858.075195
10825.585938
10825.490234
10787.205078
10815.059570
10883.713867
10962.105469
10931.889648
10915.048828
11018.440430
10982.426758
10951.319336
10969.295898
10947.858398
10744.383789
10567.718750
10472.888672
10440.876953
10399.849609
10402.481445
10391.441406
10563.921875
10658.554688
10703.353516
10737.760742
10609.043945
10431.535156
10334.954102
10486.341797
10651.926758
10707.446289
10789.153320
10960.217773
10948.250977
10925.012695
10988.614258
10945.905273
10904.591797
10879.021484
10895.213867
10857.864258
10783.818359
10712.018555
10462.427734
10231.353516
10096.658203
10215.790039
10238.510742
10335.111328
10451.272461
10397.434570
10350.717773
10433.266602
10484.537109
10462.319336
10444.294922
10555.552734
10658.376953
10603.893555
10578.333008
10478.102539
10400.580078
10390.992188
10423.788086
10520.309570
10498.875000
10480.858398
10652.512695
10794.913086
10766.577148
10721.695312
10689.664062
10631.916016
10507.956055
10527.955078
10641.739258
10718.914062
10693.577148
10766.798828
10928.218750
10899.099609
10933.590820
11001.606445
10951.651367
10871.414062
10798.666992
10901.038086
10864.051758
10800.712891
10847.838867
10862.852539
10791.512695
10766.656250
10862.284180
10839.169922
10868.836914
10864.382812
10944.952148
10968.727539
10976.513672
10934.885742
10957.239258
10831.296875
10765.630859
10771.536133
10799.120117
10890.721680
10895.630859
10828.217773
10658.761719
10357.130859
10176.324219
10195.775391
10325.652344
10352.335938
10288.378906
10232.368164
10184.173828
10269.393555
10406.062500
10659.227539
10808.329102
10818.407227
10765.756836
10782.113281
10653.524414
10646.646484
10713.265625
10650.868164
10565.375000
10598.451172
10673.677734
10787.874023
10804.539062
10873.337891
10934.772461
10907.703125
10750.900391
10666.288086
10669.264648
10585.383789
10561.038086
10657.309570
10738.661133
10705.291016
10682.704102
10762.218750
10682.238281
10518.810547
10476.021484
10527.588867
10578.544922
```
