## Supplementary material for "Functional connectivity across the human subcortical auditory system using an autoregressive matrix-Gaussian copula graphical model approach with partial correlations": Code: roi-13_mean_ts.txt

```
10426.413086
10369.119141
10312.451172
10294.154297
10304.033203
10260.906250
10275.673828
10277.988281
10242.185547
10236.564453
10213.027344
10203.752930
10239.562500
10232.956055
10227.627930
10248.006836
10219.361328
10186.473633
10195.735352
10189.365234
10202.957031
10221.861328
10204.578125
10219.124023
10241.130859
10219.338867
10241.576172
10265.497070
10242.750977
10260.166016
10235.394531
10227.752930
10262.845703
10231.123047
10240.478516
10284.362305
10255.017578
10243.902344
10245.028320
10199.715820
10224.722656
10219.024414
10208.168945
10253.871094
10269.722656
10233.367188
10255.136719
10234.936523
10227.591797
10253.278320
10240.737305
10210.823242
10239.295898
10244.205078
10216.610352
10216.007812
10199.861328
10188.940430
10210.776367
10203.162109
10186.658203
10196.434570
10169.879883
10128.254883
10151.820312
10162.026367
10175.938477
10201.787109
10195.354492
10185.039062
10209.399414
10191.367188
10207.449219
10220.490234
10213.374023
10199.849609
10215.518555
10201.153320
10181.278320
10201.207031
10199.024414
10199.125977
10232.498047
10231.706055
10250.291016
10263.017578
10253.748047
10218.237305
10238.587891
10212.561523
10176.740234
10195.208984
10213.810547
10204.276367
10159.409180
10188.560547
10208.736328
10160.763672
10164.343750
10172.441406
10153.468750
10183.075195
10220.283203
10207.863281
10214.273438
10222.194336
10185.188477
10169.687500
10180.968750
10199.321289
10174.803711
10178.931641
10176.803711
10149.097656
10116.705078
10149.960938
10141.347656
10137.374023
10150.122070
10136.759766
10109.836914
10114.379883
10128.032227
10161.626953
10198.878906
10202.096680
10275.875977
10300.759766
10276.995117
10281.183594
10275.072266
10206.341797
10215.924805
10237.602539
10210.740234
10213.975586
10243.694336
10233.384766
10278.236328
10246.602539
10236.978516
10237.154297
10227.479492
10235.716797
10270.543945
10266.083008
10222.760742
10286.090820
10256.197266
10254.685547
10288.330078
10297.621094
10256.047852
10305.678711
10302.896484
10265.468750
10291.266602
10304.061523
10363.035156
10343.244141
10311.925781
10290.337891
10284.184570
10289.563477
10286.452148
10290.471680
10258.243164
10277.486328
10277.705078
10282.363281
10272.709961
10254.835938
10221.754883
10230.130859
10218.345703
10152.829102
10162.138672
10170.211914
10144.073242
10145.214844
10134.817383
10100.426758
10115.879883
10155.811523
10128.682617
10155.677734
10162.663086
10157.700195
10196.616211
10182.588867
10179.356445
10191.740234
10188.772461
10223.345703
10190.446289
10169.753906
10226.221680
10215.979492
10185.173828
10186.679688
10224.935547
10211.665039
10280.565430
10302.833984
10272.375977
10298.734375
10315.419922
10269.296875
10252.929688
10273.907227
10249.771484
10195.945312
10220.377930
10202.345703
10197.489258
10216.197266
10182.262695
10157.763672
10210.883789
10195.782227
10178.796875
10261.854492
10236.381836
10249.171875
10310.855469
10298.541992
10266.521484
10272.270508
10319.167969
10287.260742
10264.316406
10298.270508
10272.476562
10197.828125
10208.515625
10224.831055
10246.386719
10256.004883
10218.146484
10156.713867
10179.002930
10215.350586
10198.527344
10260.462891
10308.840820
10204.865234
10152.289062
10161.733398
10184.475586
10185.717773
10175.301758
10207.491211
10205.161133
10185.179688
10204.089844
10206.034180
10146.998047
10134.802734
10140.348633
10130.938477
10155.815430
10219.818359
10218.954102
10193.706055
10168.389648
10233.862305
10213.133789
10226.426758
10220.978516
10292.122070
10293.984375
10271.649414
10327.242188
10365.761719
10323.858398
10268.043945
10298.389648
10320.155273
10259.275391
10337.703125
10299.745117
10311.475586
10357.112305
10307.011719
10287.349609
10310.665039
10291.332031
10289.472656
10269.649414
10365.905273
10264.218750
10225.726562
10205.001953
10271.590820
10250.674805
10224.423828
10259.375977
10335.995117
10245.989258
10217.429688
10299.284180
10276.279297
10240.368164
10249.333008
10281.281250
10257.917969
10233.592773
10235.196289
10223.880859
10151.561523
10172.870117
10166.427734
10117.291992
10118.914062
10143.837891
10140.255859
10153.020508
10196.169922
10154.209961
10127.056641
10175.265625
10202.779297
10213.784180
10236.284180
10312.376953
10291.732422
10291.966797
10338.299805
10363.705078
10365.394531
10338.674805
10421.202148
10413.884766
10329.682617
10277.685547
10299.861328
10333.958984
10327.645508
10290.543945
10285.461914
10263.532227
10208.654297
10266.740234
10196.833008
10173.080078
10305.803711
10227.100586
10220.397461
10266.525391
10273.541016
10271.526367
10322.156250
10361.608398
10257.252930
10223.299805
10327.933594
10403.219727
10303.375977
10282.148438
10283.188477
10357.160156
10368.977539
10371.227539
10429.870117
10325.779297
10307.298828
10411.042969
10346.023438
10269.457031
10306.723633
10369.437500
10325.687500
10329.208008
10426.621094
10380.588867
10318.341797
10279.098633
10363.103516
10347.768555
10303.682617
10346.032227
10306.776367
10314.622070
10275.326172
10292.501953
10305.832031
10287.398438
10304.774414
10251.000977
10179.622070
10191.055664
10164.771484
10176.912109
10256.521484
10194.717773
10159.651367
10148.405273
10183.502930
10186.532227
10167.248047
10213.230469
10203.568359
10172.998047
10194.076172
10291.958984
10281.346680
10269.239258
10332.718750
10313.256836
10328.337891
10364.349609
10323.493164
10332.659180
10317.386719
10341.531250
10338.698242
10295.570312
10331.007812
10354.342773
10310.739258
10371.041992
10333.299805
10297.763672
10272.272461
10355.508789
10284.812500
10230.783203
10269.254883
10396.009766
10329.092773
10284.409180
10298.148438
10366.048828
10310.458984
10275.872070
10353.214844
10373.365234
10320.864258
10313.814453
10381.555664
10370.482422
10337.712891
10431.414062
10351.817383
10302.529297
10275.695312
10373.544922
10275.699219
10236.370117
10243.828125
10362.524414
10287.327148
10258.958008
10309.799805
10382.492188
10295.238281
10264.560547
10312.041016
10307.678711
10312.306641
10376.212891
10414.924805
10347.895508
10328.285156
10444.451172
10430.424805
10392.199219
10487.911133
10434.940430
10382.090820
10423.230469
10483.868164
10362.604492
10316.766602
10399.388672
10389.321289
10377.626953
10383.844727
10456.126953
10365.133789
10295.323242
10303.974609
10359.877930
10280.458984
10218.155273
10229.213867
10359.176758
10267.903320
10219.166992
10273.341797
10351.400391
10290.166992
10263.731445
10372.457031
10418.445312
10355.279297
10327.462891
10404.727539
10390.609375
10327.548828
10308.146484
10372.796875
10368.883789
10357.303711
10407.911133
10471.828125
10379.327148
10305.275391
10389.180664
10346.787109
10306.512695
10269.400391
10316.512695
10289.384766
10273.722656
10354.947266
10318.331055
10239.877930
10204.615234
10299.239258
10265.266602
10232.583984
10281.548828
10368.718750
10281.861328
10251.401367
10317.190430
10369.939453
10346.799805
10340.249023
10393.651367
10309.598633
10258.431641
10245.786133
10352.250000
10370.936523
10335.740234
10471.338867
10454.583008
10336.692383
10322.609375
10403.051758
10350.748047
10308.291016
10387.670898
10465.171875
10434.693359
10378.010742
10365.519531
10409.374023
10334.685547
10282.940430
10362.804688
10425.070312
10321.172852
10310.161133
10445.991211
10443.184570
10428.587891
10547.061523
10551.670898
10493.625977
10497.234375
10549.071289
10454.699219
10448.239258
10539.592773
10464.791016
10407.677734
10492.731445
10535.365234
10414.005859
10360.908203
10403.584961
10451.944336
10340.473633
10318.746094
10394.389648
10388.991211
10375.745117
10386.937500
10492.108398
10413.469727
10404.264648
10481.124023
10445.552734
10348.882812
10348.967773
10468.363281
10402.434570
10339.016602
10358.222656
10458.030273
10382.711914
10322.519531
10405.989258
10463.923828
10373.309570
10317.438477
10371.210938
10331.351562
10251.307617
10239.988281
10192.554688
10140.119141
10128.879883
10149.403320
10089.292969
10061.633789
10157.467773
10150.600586
10132.204102
10158.240234
10297.669922
10262.063477
10249.666992
10294.006836
10356.148438
10372.850586
10325.902344
10325.102539
10302.606445
10212.297852
10199.221680
10267.063477
10227.394531
10183.722656
10177.548828
10251.101562
10218.865234
10185.785156
10201.664062
10256.490234
10239.478516
10223.146484
10292.003906
10320.650391
10269.543945
10253.573242
10329.529297
10319.652344
10296.720703
10406.363281
10348.867188
10400.048828
10374.750977
10340.502930
10393.391602
10459.879883
10388.842773
10333.871094
10448.988281
10467.637695
10416.075195
10376.147461
10450.854492
10499.648438
10456.255859
10464.994141
10535.891602
10465.504883
10389.358398
10465.187500
10482.087891
10444.122070
10435.738281
10506.083008
10441.994141
10373.657227
10460.275391
10448.929688
10320.896484
10267.278320
10370.016602
10335.205078
10285.445312
10327.799805
10449.443359
10424.326172
10380.992188
10395.520508
10473.232422
10459.942383
10386.163086
10307.820312
10277.359375
10309.289062
10289.086914
10273.315430
10274.395508
10228.236328
10187.042969
10188.250000
10151.926758
10132.449219
10197.434570
10182.686523
10156.721680
10184.433594
10279.458008
10263.239258
10238.728516
10261.126953
10371.603516
10304.948242
10279.524414
10341.136719
10437.708984
10401.732422
10367.270508
10463.198242
10461.699219
10415.849609
10438.272461
10497.285156
10417.846680
10343.156250
10468.877930
10486.795898
10400.023438
10368.265625
10374.154297
10393.748047
10374.632812
10348.846680
10378.593750
10337.187500
10284.024414
10331.348633
10258.154297
10203.321289
10281.787109
10237.320312
10207.779297
10244.000977
10369.217773
10344.285156
10324.494141
10439.776367
10472.989258
10413.683594
10371.590820
10438.620117
10513.519531
10463.161133
10426.244141
10535.873047
10550.473633
10464.326172
10438.097656
10553.490234
10501.454102
10456.334961
10514.837891
10606.154297
10527.156250
10479.784180
10591.951172
10542.795898
10505.266602
10572.524414
10625.830078
10509.118164
10418.292969
10474.092773
10527.251953
10471.562500
10400.981445
10369.693359
10475.605469
10429.314453
10350.806641
10421.075195
10471.349609
10352.896484
10308.398438
10434.448242
10528.535156
10497.417969
10530.499023
10610.187500
10513.319336
10414.335938
10551.451172
10480.163086
10443.518555
10470.277344
10462.557617
10374.393555
10321.210938
10330.425781
10232.849609
10171.774414
10224.781250
10279.865234
10221.041016
10192.286133
10300.334961
10283.227539
10253.749023
10322.483398
10421.994141
10364.363281
10297.532227
10348.707031
10420.799805
10339.957031
10328.260742
10422.228516
10390.237305
10351.758789
10393.436523
10473.420898
10408.453125
10350.696289
10399.873047
10452.367188
10359.631836
10316.012695
10413.423828
10401.255859
10334.146484
10332.068359
10452.714844
10451.084961
10412.018555
10432.220703
10543.041992
10500.543945
10441.637695
10534.100586
10522.573242
10409.875977
10348.939453
10451.385742
10465.343750
10455.004883
10517.593750
10593.983398
10525.255859
10467.717773
10570.904297
10596.643555
10558.672852
10521.605469
10613.569336
10642.991211
10618.447266
10554.513672
10646.196289
10671.617188
10643.245117
10574.658203
10518.487305
10542.658203
10456.365234
10373.788086
10379.389648
10301.370117
10255.502930
10306.386719
10328.511719
10246.000977
10206.393555
10305.782227
10367.346680
10319.800781
10288.828125
10396.416992
10474.386719
10402.373047
10358.786133
10493.220703
10437.657227
10389.043945
10425.467773
10493.551758
10418.109375
10359.192383
10392.948242
10445.130859
10399.051758
10410.770508
10470.729492
10504.016602
10437.479492
10439.897461
10519.923828
10420.548828
10346.293945
10411.697266
10472.292969
10420.323242
10393.281250
10474.286133
10496.099609
10436.585938
10414.167969
10480.112305
10442.067383
```
