## Supplementary material for "Functional connectivity across the human subcortical auditory system using an autoregressive matrix-Gaussian copula graphical model approach with partial correlations": Code: roi-14_mean_ts.txt

```
10612.217773
10635.335938
10675.708984
10714.759766
10713.476562
10674.261719
10653.805664
10617.091797
10570.994141
10533.234375
10527.168945
10532.668945
10513.653320
10513.423828
10509.960938
10521.260742
10588.044922
10549.619141
10546.756836
10527.843750
10455.550781
10461.820312
10542.738281
10497.001953
10512.080078
10568.393555
10523.739258
10541.475586
10553.110352
10526.377930
10573.617188
10605.581055
10617.172852
10635.417969
10644.827148
10611.968750
10588.000000
10589.221680
10573.951172
10562.352539
10558.558594
10634.517578
10692.254883
10724.480469
10717.567383
10737.593750
10705.507812
10672.695312
10632.787109
10609.502930
10599.660156
10545.154297
10592.848633
10598.928711
10617.112305
10664.222656
10697.095703
10765.702148
10820.232422
10786.642578
10729.659180
10639.321289
10560.155273
10598.487305
10664.523438
10658.547852
10642.109375
10616.558594
10623.096680
10606.518555
10629.616211
10645.339844
10699.448242
10747.905273
10701.197266
10619.015625
10648.157227
10700.547852
10738.894531
10758.395508
10676.788086
10676.041016
10695.941406
10604.194336
10590.152344
10555.677734
10540.664062
10603.988281
10638.545898
10608.585938
10586.791992
10580.125000
10566.458008
10600.116211
10659.683594
10704.998047
10679.822266
10633.257812
10635.391602
10637.820312
10583.134766
10593.658203
10598.126953
10536.182617
10601.979492
10629.103516
10664.716797
10733.457031
10707.798828
10739.170898
10702.041016
10840.326172
10836.813477
10752.727539
10676.477539
10595.900391
10541.885742
10626.985352
10673.115234
10732.506836
10817.913086
10792.823242
10754.026367
10723.147461
10762.045898
10778.114258
10878.016602
10862.276367
10797.117188
10712.727539
10558.847656
10537.251953
10638.322266
10683.592773
10677.041992
10633.677734
10651.815430
10686.401367
10744.941406
10695.743164
10710.076172
10699.602539
10595.040039
10642.629883
10596.728516
10540.611328
10538.527344
10655.224609
10582.403320
10665.694336
10708.694336
10759.274414
10754.036133
10900.754883
10794.351562
10752.562500
10732.810547
10682.026367
10669.332031
10638.966797
10705.995117
10757.301758
10774.492188
10728.093750
10739.920898
10732.518555
10667.150391
10627.187500
10494.317383
10456.543945
10401.674805
10516.045898
10676.756836
10753.075195
10718.482422
10808.993164
10878.375977
10844.081055
10867.789062
10876.327148
10745.034180
10735.783203
10731.139648
10717.724609
10707.588867
10745.849609
10704.760742
10751.156250
10731.857422
10761.571289
10755.348633
10736.352539
10742.779297
10816.330078
10715.352539
10639.467773
10592.363281
10558.135742
10616.577148
10617.235352
10740.296875
10796.938477
10953.016602
10922.659180
10943.241211
10932.137695
10842.392578
10690.703125
10720.511719
10687.922852
10625.229492
10661.165039
10762.327148
10714.339844
10703.909180
10722.607422
10616.357422
10582.430664
10509.889648
10505.085938
10466.351562
10557.317383
10578.103516
10678.096680
10785.144531
10764.933594
10711.139648
10758.026367
10780.407227
10777.798828
10863.681641
10929.386719
10907.425781
10956.051758
10949.255859
10872.416992
10807.330078
10700.931641
10527.740234
10395.139648
10572.538086
10714.416992
10748.021484
10790.908203
10664.000000
10420.797852
10288.896484
10369.181641
10500.315430
10602.873047
10746.835938
10783.915039
10782.200195
10659.186523
10604.979492
10570.351562
10588.743164
10600.788086
10582.096680
10465.416016
10364.480469
10302.647461
10356.622070
10498.285156
10583.609375
10736.945312
10723.051758
10682.884766
10716.822266
10751.803711
10765.476562
10652.550781
10674.224609
10680.416992
10657.079102
10728.970703
10797.682617
10830.131836
10849.917969
10865.159180
10680.904297
10556.009766
10541.965820
10550.787109
10566.896484
10674.593750
10623.492188
10634.582031
10683.287109
10795.522461
10739.893555
10784.532227
10756.845703
10767.194336
10748.668945
10702.250977
10664.803711
10601.440430
10548.853516
10556.477539
10567.965820
10591.564453
10621.764648
10706.164062
10799.260742
10900.209961
11049.702148
11019.083984
10927.566406
10812.266602
10690.613281
10572.571289
10519.637695
10559.452148
10577.944336
10521.933594
10518.121094
10439.202148
10311.803711
10211.968750
10301.593750
10419.543945
10511.287109
10507.995117
10563.317383
10577.437500
10611.219727
10678.539062
10697.810547
10778.593750
10799.141602
10912.938477
10972.191406
10935.956055
10902.995117
10915.628906
10915.306641
10969.687500
10901.536133
10859.757812
10873.487305
10783.653320
10649.100586
10382.264648
10227.614258
10266.959961
10390.865234
10481.948242
10537.039062
10469.524414
10393.391602
10448.385742
10543.452148
10565.498047
10641.854492
10746.266602
10767.083984
10713.321289
10705.713867
10751.543945
10883.757812
10919.785156
10929.850586
10879.948242
10684.773438
10499.071289
10573.262695
10572.194336
10541.518555
10576.714844
10631.923828
10658.955078
10681.386719
10774.367188
10764.909180
10743.287109
10757.750000
10832.739258
10885.049805
10806.376953
10770.254883
10704.296875
10625.742188
10624.955078
10702.421875
10807.101562
10883.195312
10917.627930
10884.727539
10694.623047
10499.397461
10284.529297
10193.140625
10241.088867
10258.719727
10233.282227
10251.631836
10383.871094
10537.130859
10594.248047
10703.913086
10660.768555
10431.280273
10311.166016
10316.014648
10448.909180
10466.155273
10581.913086
10583.363281
10610.700195
10573.558594
10658.608398
10706.889648
10784.737305
10836.407227
10851.716797
10842.034180
10943.110352
11029.920898
11064.948242
11124.879883
11039.344727
10800.484375
10560.812500
10362.760742
10327.930664
10343.756836
10506.506836
10539.663086
10506.511719
10495.721680
10590.920898
10653.500977
10567.798828
10566.021484
10620.449219
10699.182617
10703.216797
10722.124023
10784.788086
10803.070312
10865.869141
10887.435547
10751.697266
10580.356445
10484.430664
10497.622070
10563.069336
10589.406250
10684.983398
10743.195312
10732.346680
10599.750000
10532.716797
10536.501953
10515.917969
10556.130859
10625.476562
10679.174805
10739.463867
10823.657227
10744.307617
10620.734375
10544.749023
10648.906250
10609.533203
10546.313477
10572.964844
10593.651367
10562.417969
10602.292969
10652.210938
10598.239258
10533.712891
10538.446289
10555.260742
10629.260742
10698.767578
10813.417969
10828.300781
10807.643555
10925.810547
10951.211914
10846.969727
10650.013672
10586.835938
10611.216797
10568.758789
10527.647461
10512.487305
10457.234375
10454.919922
10471.757812
10586.101562
10692.524414
10643.541016
10633.669922
10763.150391
10726.142578
10626.098633
10585.110352
10667.679688
10717.946289
10767.875000
10808.212891
10751.380859
10651.830078
10634.281250
10757.313477
10740.392578
10803.849609
10796.774414
10910.321289
10876.332031
10831.898438
10709.963867
10516.058594
10318.431641
10289.070312
10453.432617
10486.503906
10406.387695
10356.840820
10278.155273
10284.516602
10342.639648
10461.562500
10630.744141
10690.418945
10744.974609
10790.473633
10757.107422
10718.533203
10727.020508
10841.714844
10928.247070
10950.976562
11029.322266
10973.693359
10762.637695
10620.790039
10635.655273
10661.581055
10609.149414
10726.879883
10727.376953
10760.147461
10714.623047
10759.772461
10757.601562
10764.119141
10722.428711
10759.919922
10769.101562
10651.687500
10647.076172
10743.182617
10783.571289
10816.204102
10955.197266
10961.748047
10929.798828
10782.145508
10800.812500
10704.257812
10684.068359
10697.598633
10656.448242
10650.489258
10742.729492
10780.278320
10758.109375
10687.180664
10713.568359
10674.955078
10576.602539
10598.629883
10700.591797
10754.306641
10745.831055
10821.762695
10962.072266
10962.702148
10960.922852
10944.358398
10959.151367
10877.780273
10861.799805
10924.734375
10897.885742
10825.905273
10876.449219
10941.280273
10825.119141
10613.070312
10451.115234
10258.674805
10201.542969
10221.779297
10384.739258
10408.441406
10354.788086
10429.787109
10526.603516
10436.911133
10296.621094
10164.269531
10080.075195
10086.611328
10231.852539
10254.420898
10256.371094
10303.463867
10421.442383
10512.060547
10535.438477
10612.251953
10615.697266
10657.976562
10668.882812
10741.096680
10862.780273
10797.674805
10820.215820
10690.400391
10465.234375
10268.477539
10196.713867
10316.180664
10421.651367
10437.046875
10476.526367
10527.051758
10548.994141
10518.853516
10619.045898
10618.019531
10569.365234
10524.808594
10623.301758
10733.599609
10744.521484
10824.890625
10817.344727
10810.088867
10838.705078
10797.777344
10756.708984
10824.506836
10815.663086
10784.578125
10867.257812
10863.041016
10865.545898
10789.588867
10830.916016
10825.310547
10789.351562
10743.676758
10772.636719
10751.346680
10666.913086
10704.850586
10684.237305
10617.910156
10631.792969
10722.822266
10715.784180
10633.059570
10518.916016
10389.703125
10253.837891
10294.475586
10495.475586
10548.201172
10528.152344
10555.823242
10615.175781
10648.581055
10683.643555
10756.521484
10757.990234
10759.134766
10704.603516
10679.692383
10720.688477
10872.694336
10861.690430
10924.333008
10969.958008
10768.443359
10619.677734
10464.089844
10275.000977
10161.561523
10177.566406
10211.396484
10262.716797
10311.708984
10392.571289
10400.975586
10459.566406
10510.559570
10554.547852
10595.793945
10586.058594
10686.953125
10798.325195
10749.964844
10774.160156
10862.995117
10879.151367
10843.030273
10803.854492
10778.295898
10608.320312
10410.913086
10498.024414
10496.001953
10569.019531
10625.834961
10692.432617
10749.156250
10820.299805
10886.390625
10966.230469
10902.133789
10771.813477
10720.869141
10578.271484
10376.693359
10256.278320
10105.307617
10120.436523
10306.642578
10466.798828
10538.457031
10517.496094
10616.542969
10613.508789
10593.028320
10587.140625
10675.791992
10730.383789
10767.252930
10758.695312
10867.898438
10862.030273
10862.884766
10797.110352
10822.557617
10798.898438
10814.105469
10822.312500
10940.566406
10895.491211
10821.427734
10948.564453
10938.918945
10856.797852
10854.676758
10789.859375
10611.546875
10416.257812
10391.850586
10352.110352
10359.358398
10364.230469
10372.100586
10525.304688
10674.654297
10671.643555
10683.858398
10586.082031
10448.199219
10413.599609
10484.900391
10601.999023
10643.239258
10630.387695
10813.375000
10872.174805
10784.991211
10900.927734
10834.133789
10800.470703
10837.262695
10896.407227
10899.745117
10884.487305
10782.528320
10536.043945
10299.874023
10108.190430
10212.405273
10312.363281
10318.267578
10425.480469
10427.360352
10370.041016
10404.112305
10446.740234
10507.221680
10487.791992
10519.214844
10655.196289
10623.774414
10553.799805
10516.654297
10489.449219
10457.541016
10465.416016
10489.893555
10476.256836
10500.457031
10667.375000
10758.665039
10759.503906
10703.900391
10762.547852
10750.486328
10651.868164
10615.840820
10705.896484
10748.259766
10757.833984
10756.809570
10842.965820
10846.583984
10789.447266
10902.644531
10876.313477
10794.728516
10703.541992
10798.783203
10786.068359
10757.866211
10840.068359
10879.646484
10887.332031
10820.822266
10898.414062
10872.041016
10861.192383
10830.668945
10933.679688
10937.010742
10945.614258
10816.955078
10833.427734
10818.393555
10798.593750
10716.405273
10663.341797
10801.452148
10858.899414
10732.834961
10619.571289
10369.457031
10194.358398
10199.672852
10311.214844
10347.204102
10266.366211
10250.554688
10226.205078
10388.838867
10438.285156
10644.764648
10803.614258
10792.411133
10757.636719
10827.088867
10758.843750
10721.164062
10782.195312
10789.393555
10713.578125
10660.749023
10707.567383
10818.006836
10785.607422
10803.018555
10823.644531
10772.340820
10613.466797
10549.208008
10613.090820
10577.917969
10541.408203
10596.521484
10737.428711
10723.643555
10652.074219
10725.753906
10674.542969
10523.709961
10481.306641
10616.099609
10652.719727
```
