## Supplementary material for "Functional connectivity across the human subcortical auditory system using an autoregressive matrix-Gaussian copula graphical model approach with partial correlations": Code: roi-15_mean_ts.txt

```
10939.494141
10876.796875
10813.338867
10773.224609
10787.971680
10739.746094
10756.687500
10771.207031
10746.986328
10751.069336
10729.320312
10711.963867
10760.971680
10749.218750
10721.159180
10735.434570
10711.768555
10686.520508
10699.990234
10684.475586
10695.733398
10716.415039
10674.861328
10671.933594
10715.155273
10710.403320
10735.949219
10745.223633
10749.595703
10781.785156
10761.903320
10768.707031
10792.171875
10721.886719
10717.452148
10786.277344
10743.395508
10763.120117
10781.599609
10732.970703
10740.104492
10716.216797
10676.450195
10717.563477
10722.483398
10683.514648
10722.838867
10695.335938
10656.279297
10682.531250
10662.837891
10630.276367
10690.460938
10728.179688
10708.567383
10731.597656
10704.872070
10631.000000
10640.831055
10654.666016
10623.551758
10673.277344
10668.220703
10624.088867
10635.544922
10663.265625
10657.537109
10689.300781
10690.753906
10662.625977
10684.143555
10684.593750
10675.526367
10711.261719
10692.532227
10652.084961
10680.944336
10664.911133
10628.774414
10671.690430
10694.668945
10666.889648
10701.627930
10718.232422
10728.449219
10753.297852
10738.513672
10670.986328
10682.545898
10663.948242
10616.137695
10670.460938
10688.556641
10671.848633
10628.604492
10656.249023
10688.836914
10653.955078
10670.905273
10684.149414
10656.784180
10669.524414
10723.707031
10715.935547
10712.053711
10729.913086
10674.103516
10648.302734
10702.388672
10710.992188
10654.074219
10644.094727
10651.754883
10597.854492
10560.051758
10624.214844
10596.034180
10596.276367
10616.795898
10601.708984
10606.331055
10634.346680
10610.971680
10623.907227
10652.853516
10637.346680
10696.653320
10744.142578
10709.113281
10705.376953
10729.190430
10660.617188
10677.325195
10704.902344
10654.626953
10665.341797
10686.576172
10647.411133
10680.955078
10702.505859
10689.983398
10701.939453
10691.937500
10684.283203
10695.352539
10715.338867
10676.389648
10720.738281
10702.644531
10679.880859
10711.073242
10746.560547
10666.464844
10718.493164
10747.665039
10690.543945
10720.441406
10752.137695
10712.245117
10708.827148
10686.093750
10655.911133
10661.428711
10634.582031
10656.855469
10680.578125
10633.400391
10641.487305
10671.310547
10657.656250
10667.313477
10642.122070
10605.474609
10628.001953
10606.077148
10553.279297
10594.713867
10604.485352
10568.546875
10579.856445
10572.088867
10535.250000
10569.697266
10584.541016
10543.174805
10595.165039
10575.650391
10591.584961
10625.763672
10600.884766
10595.977539
10613.832031
10576.441406
10603.206055
10580.517578
10543.685547
10612.009766
10637.577148
10575.238281
10573.027344
10591.151367
10580.784180
10658.645508
10686.701172
10639.737305
10657.696289
10686.895508
10629.312500
10613.388672
10653.658203
10632.495117
10583.696289
10599.454102
10584.262695
10566.524414
10609.031250
10611.463867
10554.372070
10589.586914
10583.494141
10547.698242
10694.133789
10694.301758
10679.224609
10751.310547
10734.350586
10705.907227
10683.297852
10742.140625
10736.582031
10702.172852
10765.129883
10771.435547
10677.166016
10684.694336
10691.723633
10683.258789
10711.303711
10715.861328
10637.029297
10625.785156
10664.577148
10630.224609
10659.781250
10767.342773
10698.101562
10625.211914
10605.297852
10619.041016
10596.457031
10599.917969
10653.846680
10642.946289
10621.836914
10642.028320
10666.447266
10579.660156
10563.853516
10558.908203
10542.791992
10553.172852
10629.708984
10655.400391
10642.317383
10591.174805
10646.499023
10628.906250
10622.124023
10596.897461
10672.812500
10691.641602
10685.029297
10723.250000
10752.362305
10704.336914
10631.033203
10665.726562
10708.275391
10614.164062
10704.052734
10681.165039
10662.345703
10743.432617
10724.129883
10669.620117
10672.893555
10666.711914
10632.572266
10604.254883
10753.607422
10686.494141
10598.060547
10573.595703
10646.017578
10652.968750
10603.139648
10666.704102
10765.849609
10724.715820
10669.265625
10741.501953
10746.804688
10689.667969
10702.821289
10741.279297
10719.122070
10710.314453
10710.685547
10697.937500
10637.674805
10634.521484
10624.252930
10552.531250
10552.569336
10578.796875
10581.059570
10576.936523
10633.106445
10602.367188
10568.153320
10609.506836
10625.352539
10630.226562
10628.898438
10719.092773
10704.371094
10730.790039
10744.194336
10757.692383
10749.424805
10703.282227
10820.844727
10816.145508
10749.668945
10692.292969
10717.055664
10743.045898
10708.105469
10672.358398
10685.820312
10683.583008
10614.917969
10675.500977
10627.922852
10594.999023
10749.546875
10667.611328
10622.287109
10656.147461
10678.517578
10663.208984
10733.743164
10809.114258
10716.575195
10627.605469
10746.677734
10839.644531
10736.245117
10677.828125
10684.925781
10766.568359
10753.714844
10769.884766
10873.932617
10827.931641
10761.059570
10903.714844
10867.506836
10768.062500
10777.375000
10827.572266
10797.350586
10758.567383
10872.675781
10850.822266
10785.629883
10727.743164
10800.757812
10792.167969
10736.681641
10818.468750
10806.606445
10788.069336
10741.350586
10754.924805
10754.497070
10740.268555
10775.334961
10752.753906
10668.948242
10675.629883
10665.656250
10676.097656
10734.222656
10658.475586
10621.567383
10617.280273
10641.992188
10647.680664
10617.201172
10678.266602
10704.505859
10616.281250
10640.725586
10750.034180
10742.134766
10706.033203
10766.724609
10754.364258
10768.206055
10793.587891
10762.772461
10739.140625
10722.723633
10747.326172
10750.953125
10707.676758
10754.226562
10794.914062
10731.480469
10811.679688
10817.310547
10780.600586
10729.265625
10804.302734
10748.443359
10667.873047
10701.267578
10836.377930
10785.905273
10692.764648
10686.692383
10757.302734
10707.878906
10654.647461
10754.418945
10799.060547
10726.323242
10726.946289
10796.050781
10800.697266
10726.732422
10824.991211
10777.480469
10715.629883
10695.459961
10822.914062
10745.467773
10695.423828
10666.086914
10776.611328
10705.818359
10625.870117
10701.504883
10821.061523
10725.136719
10675.338867
10724.953125
10747.916992
10725.342773
10814.465820
10869.391602
10793.895508
10743.175781
10900.211914
10884.960938
10807.376953
10926.407227
10866.083008
10801.750000
10859.701172
10951.658203
10844.430664
10745.618164
10840.547852
10827.379883
10792.766602
10792.879883
10887.827148
10815.641602
10742.755859
10787.951172
10882.253906
10812.455078
10723.335938
10730.527344
10884.047852
10769.156250
10696.789062
10769.931641
10857.727539
10775.021484
10710.947266
10836.013672
10898.223633
10837.172852
10781.609375
10868.139648
10862.534180
10784.283203
10755.605469
10809.259766
10808.342773
10768.287109
10820.625977
10893.416016
10823.879883
10744.011719
10843.870117
10812.751953
10769.006836
10716.066406
10775.904297
10749.402344
10714.944336
10807.965820
10765.219727
10689.371094
10653.182617
10766.906250
10736.964844
10681.682617
10741.988281
10827.413086
10751.846680
10712.229492
10777.462891
10839.059570
10814.769531
10775.573242
10852.275391
10798.383789
10708.003906
10686.938477
10802.550781
10842.018555
10768.991211
10926.459961
10930.853516
10810.349609
10782.098633
10877.124023
10824.457031
10753.870117
10819.986328
10903.008789
10855.542969
10804.345703
10812.368164
10878.363281
10825.089844
10756.238281
10849.083008
10917.269531
10826.954102
10780.615234
10941.938477
10923.666016
10876.796875
11001.709961
11012.105469
10944.592773
10953.065430
11024.473633
10922.237305
10906.582031
11007.524414
10925.078125
10856.450195
10960.607422
11007.573242
10897.776367
10816.155273
10844.336914
10903.996094
10791.402344
10755.253906
10834.897461
10845.502930
10817.405273
10831.193359
10942.327148
10866.977539
10851.804688
10939.461914
10917.895508
10834.581055
10822.549805
10968.503906
10895.322266
10817.714844
10849.955078
10969.171875
10882.956055
10812.572266
10893.482422
10985.078125
10900.173828
10822.170898
10842.258789
10821.013672
10746.731445
10766.279297
10752.511719
10688.634766
10660.875000
10694.044922
10625.449219
10589.892578
10683.958008
10692.038086
10666.130859
10685.876953
10830.621094
10785.718750
10754.338867
10806.718750
10857.556641
10875.739258
10807.561523
10802.178711
10777.575195
10691.911133
10672.745117
10739.029297
10705.102539
10648.508789
10653.951172
10733.687500
10698.942383
10660.155273
10674.655273
10739.016602
10722.368164
10673.567383
10752.573242
10795.890625
10757.204102
10729.662109
10798.567383
10794.113281
10750.121094
10881.342773
10838.963867
10906.645508
10887.389648
10850.649414
10901.176758
10962.665039
10874.085938
10791.733398
10900.568359
10910.177734
10849.022461
10799.362305
10892.481445
10962.449219
10910.345703
10934.035156
11011.714844
10931.231445
10862.287109
10968.188477
10993.436523
10943.785156
10934.200195
11016.351562
10945.911133
10859.021484
10933.261719
10907.682617
10789.837891
10730.976562
10839.124023
10818.416016
10758.681641
10795.949219
10948.683594
10897.909180
10855.473633
10874.374023
10977.493164
10952.466797
10866.881836
10760.971680
10731.387695
10792.468750
10793.390625
10809.431641
10836.332031
10779.082031
10706.434570
10717.939453
10682.501953
10661.667969
10704.284180
10690.722656
10655.378906
10664.804688
10763.278320
10751.508789
10714.798828
10726.477539
10853.309570
10776.208984
10750.501953
10819.820312
10927.911133
10890.924805
10841.575195
10932.708008
10934.563477
10869.269531
10898.857422
10967.176758
10877.971680
10783.840820
10943.768555
10968.103516
10857.486328
10829.002930
10864.613281
10885.294922
10866.020508
10852.415039
10888.561523
10849.285156
10800.940430
10864.887695
10782.810547
10715.857422
10787.988281
10744.249023
10686.872070
10727.912109
10875.431641
10827.306641
10807.753906
10942.077148
10981.322266
10902.103516
10834.044922
10895.384766
10988.626953
10931.417969
10901.641602
11015.571289
11032.753906
10946.197266
10900.651367
11036.214844
10998.125000
10939.518555
10997.041992
11102.625977
11040.280273
10984.423828
11098.833984
11029.301758
10968.103516
11047.154297
11095.207031
10958.840820
10849.980469
10925.369141
10996.196289
10924.379883
10817.300781
10767.038086
10877.901367
10831.425781
10777.475586
10884.470703
10947.479492
10843.029297
10784.478516
10911.380859
11010.238281
10990.270508
11014.512695
11080.171875
11004.005859
10917.425781
11063.190430
10996.256836
10956.633789
10999.428711
10979.620117
10868.401367
10821.354492
10846.314453
10761.194336
10700.625977
10774.323242
10811.425781
10739.025391
10698.250000
10823.251953
10811.425781
10800.649414
10889.499023
10972.698242
10884.978516
10803.068359
10844.564453
10918.803711
10818.505859
10823.669922
10927.125977
10901.801758
10829.154297
10863.177734
10962.052734
10877.722656
10804.388672
10847.662109
10915.551758
10846.022461
10785.866211
10889.979492
10874.469727
10818.375977
10799.992188
10931.305664
10929.551758
10884.731445
10902.433594
11038.266602
10982.778320
10907.633789
11030.535156
11008.147461
10884.295898
10820.883789
10946.493164
10938.377930
10919.082031
11003.311523
11072.364258
10994.787109
10922.377930
11041.484375
11068.930664
11041.045898
11013.505859
11100.889648
11136.663086
11123.041016
11042.402344
11151.644531
11165.287109
11140.766602
11062.708008
11029.743164
11048.827148
10969.886719
10903.755859
10910.891602
10827.862305
10769.136719
10821.714844
10853.739258
10757.648438
10721.009766
10840.032227
10897.356445
10832.626953
10766.347656
10869.779297
10949.447266
10878.052734
10824.618164
10967.883789
10901.920898
10818.556641
10872.323242
10953.648438
10890.072266
10846.028320
10885.260742
10949.126953
10886.036133
10887.395508
10963.000977
10998.553711
10920.056641
10924.819336
11006.452148
10934.410156
10839.631836
10923.760742
10963.881836
10898.233398
10854.426758
10976.291016
10995.120117
10929.540039
10943.540039
11015.851562
10993.803711
```
