## Supplementary material for "Functional connectivity across the human subcortical auditory system using an autoregressive matrix-Gaussian copula graphical model approach with partial correlations": Code: roi-00_mean_ts.txt

```
9956.605469
9885.068359
9848.109375
9838.539062
9838.182617
9837.906250
9840.943359
9838.578125
9828.646484
9842.611328
9818.594727
9820.579102
9828.778320
9823.200195
9815.734375
9822.776367
9816.298828
9797.386719
9813.555664
9790.199219
9783.599609
9783.347656
9790.991211
9795.146484
9794.225586
9788.429688
9782.428711
9782.238281
9801.935547
9806.000000
9795.441406
9786.053711
9760.966797
9723.179688
9710.308594
9712.022461
9716.429688
9719.612305
9694.943359
9717.066406
9746.029297
9758.973633
9768.402344
9779.256836
9764.219727
9744.325195
9740.913086
9755.058594
9739.493164
9759.418945
9729.506836
9720.788086
9756.341797
9780.671875
9813.039062
9832.030273
9865.815430
9867.678711
9873.902344
9868.867188
9864.648438
9851.442383
9845.352539
9862.186523
9903.338867
9928.630859
9934.026367
9919.423828
9865.000000
9845.273438
9822.734375
9817.648438
9798.125977
9756.864258
9752.546875
9754.024414
9751.149414
9755.510742
9735.760742
9723.300781
9728.158203
9736.949219
9724.998047
9732.444336
9735.017578
9731.763672
9704.134766
9730.119141
9726.312500
9764.325195
9784.645508
9785.191406
9792.151367
9807.804688
9807.709961
9806.009766
9804.077148
9795.566406
9803.634766
9827.285156
9838.071289
9843.737305
9871.917969
9872.255859
9878.220703
9864.872070
9852.767578
9859.375000
9866.898438
9876.587891
9886.607422
9860.884766
9868.487305
9872.407227
9904.646484
9894.754883
9935.707031
9923.436523
9944.568359
9939.847656
9941.051758
9922.078125
9920.457031
9912.436523
9879.082031
9868.086914
9850.650391
9828.583984
9824.942383
9813.879883
9827.675781
9837.475586
9823.106445
9829.913086
9853.060547
9850.895508
9853.397461
9861.747070
9844.258789
9835.485352
9820.082031
9832.679688
9810.899414
9768.179688
9789.108398
9806.046875
9820.104492
9844.835938
9836.670898
9824.452148
9830.704102
9843.561523
9817.710938
9818.412109
9811.907227
9787.902344
9784.933594
9791.916016
9772.528320
9771.728516
9761.399414
9771.063477
9748.034180
9742.500977
9748.039062
9753.070312
9747.318359
9773.223633
9773.635742
9783.565430
9786.243164
9797.040039
9789.249023
9794.836914
9795.883789
9784.473633
9789.414062
9799.857422
9796.236328
9822.928711
9816.450195
9847.582031
9843.051758
9827.094727
9815.079102
9841.855469
9853.275391
9849.655273
9861.176758
9857.235352
9825.021484
9815.736328
9806.966797
9792.497070
9794.089844
9824.889648
9820.514648
9823.688477
9810.302734
9798.043945
9813.673828
9800.075195
9797.899414
9789.686523
9792.536133
9775.389648
9748.290039
9713.429688
9724.970703
9727.191406
9750.363281
9744.623047
9766.611328
9757.264648
9746.054688
9759.740234
9770.581055
9773.972656
9774.734375
9775.246094
9755.951172
9749.736328
9751.103516
9756.979492
9757.053711
9769.619141
9789.077148
9784.470703
9773.840820
9761.239258
9741.257812
9732.777344
9742.887695
9724.442383
9736.104492
9731.386719
9728.837891
9729.946289
9721.940430
9718.947266
9728.432617
9743.172852
9718.700195
9716.758789
9678.237305
9662.894531
9681.436523
9675.501953
9658.785156
9678.547852
9674.083984
9668.783203
9667.223633
9683.136719
9671.875000
9680.441406
9688.813477
9691.092773
9693.419922
9661.785156
9675.730469
9690.320312
9700.130859
9702.161133
9713.979492
9697.094727
9737.683594
9750.101562
9773.853516
9786.940430
9775.086914
9759.476562
9739.234375
9722.993164
9715.429688
9705.830078
9700.157227
9695.395508
9698.096680
9731.473633
9716.542969
9714.087891
9714.854492
9685.529297
9702.874023
9700.382812
9693.080078
9697.034180
9710.554688
9638.920898
9657.129883
9633.736328
9626.081055
9615.125000
9616.973633
9640.924805
9638.997070
9635.835938
9625.641602
9635.328125
9655.403320
9665.894531
9675.120117
9695.687500
9707.283203
9716.687500
9720.181641
9711.198242
9699.059570
9704.393555
9707.407227
9703.043945
9732.779297
9770.644531
9801.426758
9795.668945
9803.942383
9808.351562
9801.128906
9787.887695
9772.013672
9752.982422
9729.746094
9732.746094
9700.778320
9716.172852
9702.291992
9691.750977
9694.055664
9701.141602
9672.127930
9656.207031
9660.910156
9645.208984
9640.564453
9657.591797
9699.864258
9686.241211
9711.807617
9707.289062
9722.439453
9734.346680
9753.862305
9731.743164
9720.314453
9692.917969
9665.153320
9665.760742
9647.240234
9621.690430
9623.324219
9637.478516
9658.643555
9653.456055
9690.841797
9687.178711
9662.897461
9643.891602
9633.958008
9611.450195
9603.972656
9633.006836
9618.043945
9618.615234
9647.048828
9663.938477
9660.679688
9659.762695
9634.492188
9624.649414
9619.862305
9617.182617
9613.630859
9597.252930
9597.147461
9604.365234
9617.639648
9621.749023
9617.279297
9625.947266
9618.499023
9652.082031
9646.191406
9643.616211
9646.418945
9618.817383
9598.936523
9601.766602
9617.494141
9627.003906
9660.682617
9645.707031
9660.827148
9636.576172
9615.784180
9606.848633
9599.490234
9590.602539
9597.115234
9609.056641
9593.260742
9586.178711
9584.854492
9571.359375
9564.716797
9582.215820
9590.439453
9627.646484
9621.180664
9635.021484
9603.365234
9585.582031
9579.528320
9597.231445
9596.653320
9614.988281
9584.576172
9588.479492
9597.699219
9619.309570
9605.085938
9603.212891
9560.474609
9538.256836
9552.453125
9544.716797
9570.005859
9575.754883
9583.738281
9591.541016
9616.243164
9614.683594
9603.120117
9625.269531
9662.776367
9682.840820
9698.673828
9693.762695
9674.912109
9696.176758
9674.833008
9689.958008
9671.061523
9674.891602
9670.387695
9647.175781
9629.017578
9631.630859
9636.409180
9641.284180
9641.270508
9616.166992
9583.760742
9557.579102
9564.480469
9537.047852
9536.464844
9541.555664
9530.069336
9546.379883
9550.407227
9540.954102
9520.685547
9520.986328
9523.199219
9540.892578
9561.094727
9558.934570
9545.810547
9549.723633
9538.750977
9542.773438
9542.509766
9559.210938
9565.271484
9556.307617
9596.049805
9582.598633
9571.951172
9592.833008
9570.085938
9597.515625
9600.375000
9606.703125
9619.968750
9643.058594
9658.101562
9661.226562
9626.500977
9556.714844
9519.249023
9516.110352
9521.603516
9548.646484
9562.218750
9586.025391
9586.008789
9598.334961
9603.277344
9588.974609
9540.524414
9473.430664
9428.234375
9434.087891
9452.538086
9477.990234
9468.315430
9485.099609
9454.083984
9498.621094
9487.123047
9457.342773
9473.696289
9495.483398
9519.709961
9514.963867
9487.180664
9463.512695
9400.461914
9396.543945
9397.824219
9415.848633
9460.501953
9486.287109
9504.901367
9518.052734
9526.163086
9550.070312
9579.960938
9597.617188
9617.116211
9622.007812
9631.928711
9640.006836
9621.233398
9607.204102
9619.258789
9582.654297
9524.787109
9487.168945
9467.088867
9455.060547
9456.871094
9481.575195
9465.074219
9461.510742
9438.240234
9451.406250
9468.655273
9463.956055
9486.539062
9461.359375
9458.705078
9475.034180
9493.761719
9459.673828
9455.553711
9460.728516
9491.491211
9554.362305
9561.171875
9554.822266
9508.512695
9468.899414
9465.964844
9469.074219
9497.643555
9524.823242
9574.641602
9599.576172
9636.992188
9655.319336
9622.524414
9567.983398
9506.484375
9505.377930
9495.706055
9530.007812
9518.683594
9512.097656
9527.387695
9522.706055
9521.424805
9532.101562
9532.330078
9508.851562
9487.065430
9448.541016
9439.466797
9411.432617
9437.095703
9462.538086
9537.546875
9594.467773
9621.730469
9570.678711
9554.397461
9543.239258
9583.815430
9593.942383
9601.388672
9586.997070
9543.565430
9557.653320
9564.809570
9542.865234
9528.421875
9536.749023
9552.859375
9557.446289
9561.354492
9533.039062
9492.628906
9466.706055
9461.208984
9490.857422
9539.221680
9540.752930
9562.003906
9560.991211
9566.163086
9538.613281
9522.790039
9524.858398
9536.153320
9572.932617
9591.261719
9617.481445
9643.543945
9660.788086
9655.882812
9651.176758
9654.332031
9616.540039
9609.854492
9572.605469
9559.749023
9537.096680
9549.929688
9530.687500
9569.328125
9561.241211
9584.537109
9576.484375
9569.610352
9546.162109
9568.615234
9585.472656
9586.805664
9617.978516
9639.375977
9658.248047
9661.232422
9694.266602
9690.439453
9674.327148
9651.939453
9629.085938
9638.983398
9650.336914
9638.828125
9669.358398
9674.063477
9676.078125
9655.688477
9631.168945
9608.363281
9590.043945
9596.948242
9601.129883
9592.946289
9604.306641
9612.970703
9630.799805
9607.931641
9575.368164
9547.331055
9511.494141
9497.252930
9514.524414
9524.563477
9515.642578
9501.141602
9507.974609
9523.023438
9491.473633
9478.127930
9478.746094
9469.447266
9490.497070
9483.060547
9489.337891
9486.742188
9479.268555
9477.590820
9492.593750
9508.244141
9523.524414
9512.328125
9527.744141
9525.424805
9523.494141
9515.309570
9526.377930
9513.885742
9523.479492
9541.399414
9548.666992
9553.683594
9565.078125
9561.172852
9570.393555
9550.685547
9548.282227
9561.008789
9593.700195
9589.890625
9572.471680
9567.950195
9554.231445
9526.907227
9522.471680
9534.633789
9499.547852
9520.420898
9500.660156
9510.070312
9496.342773
9494.321289
9525.011719
9522.086914
9502.041992
9510.862305
9527.104492
9519.670898
9507.921875
9507.005859
9501.068359
9503.309570
9506.178711
9520.303711
9528.834961
9549.022461
9554.876953
9562.008789
9533.789062
9529.379883
9539.840820
9538.298828
9532.858398
9524.591797
9525.147461
9510.767578
9522.100586
9528.520508
9551.542969
9556.833984
9580.000977
9595.178711
9579.209961
9572.020508
9605.961914
9579.337891
9591.371094
9579.660156
9572.767578
9584.787109
9556.254883
9552.269531
9560.910156
9555.000977
9501.266602
9496.358398
9486.493164
9479.558594
9456.085938
9450.213867
9442.304688
9459.767578
9489.047852
9498.632812
9508.033203
9499.208984
9495.845703
9510.784180
9554.041992
9596.634766
9620.366211
9596.747070
9581.489258
9531.326172
9515.274414
9519.773438
9529.771484
9541.954102
9563.765625
9572.981445
9596.400391
9577.219727
9554.144531
9549.154297
9556.769531
9570.930664
9594.482422
9571.028320
9597.587891
9571.835938
9588.877930
9597.345703
9599.061523
9585.942383
9578.958008
9615.139648
9649.041992
9685.232422
9708.224609
9701.187500
9692.165039
9631.875000
9578.959961
9532.331055
9510.732422
9501.037109
9466.717773
9523.543945
9529.990234
9567.112305
9576.391602
9568.664062
9557.367188
9512.282227
9492.398438
9479.817383
9483.104492
9481.622070
9479.419922
9494.018555
9486.593750
9505.698242
9487.385742
9493.092773
9490.026367
9467.849609
9466.371094
9449.282227
9435.276367
9424.230469
9418.093750
9441.232422
9439.472656
9443.218750
9437.154297
9419.754883
9432.662109
9430.755859
9439.872070
9448.597656
9447.942383
9445.903320
9444.775391
9457.662109
9490.859375
9504.217773
9515.836914
9508.954102
9517.046875
9511.034180
9492.993164
9502.361328
9499.111328
9511.342773
9512.330078
9509.490234
9519.766602
9522.814453
9525.218750
9509.920898
9554.685547
9542.445312
9537.206055
9527.367188
9528.061523
9511.659180
9501.030273
9469.831055
9487.021484
9485.626953
9457.714844
9483.109375
9491.160156
9479.949219
9476.317383
9473.490234
9468.374023
9482.665039
9514.087891
9548.567383
9558.200195
9563.296875
9554.248047
```
