## Supplementary material for "Functional connectivity across the human subcortical auditory system using an autoregressive matrix-Gaussian copula graphical model approach with partial correlations": Code: roi-01_mean_ts.txt

```
11506.791016
11365.915039
11290.680664
11254.678711
11214.373047
11278.912109
11222.281250
11196.197266
11198.087891
11258.530273
11189.876953
11179.461914
11334.373047
11163.004883
11196.090820
11161.514648
11179.720703
11152.111328
11180.379883
11176.523438
11187.670898
11188.708984
11186.706055
11110.062500
11127.220703
11225.233398
11134.374023
11176.638672
11295.767578
11231.746094
11257.924805
11444.903320
11088.736328
11046.833008
11058.434570
11058.196289
11052.967773
11198.205078
11154.047852
11208.992188
11189.829102
11201.683594
11188.416016
11428.492188
11208.720703
11133.656250
11193.638672
11095.570312
11171.472656
11145.055664
11219.415039
11108.341797
11153.114258
11150.874023
11223.540039
11308.682617
11299.899414
11407.051758
11310.630859
11317.397461
11288.520508
11223.228516
11230.517578
11234.638672
11596.113281
11501.393555
11389.929688
11333.244141
11319.259766
11310.741211
11522.343750
11282.816406
11243.170898
11180.458984
11162.363281
11367.750000
11283.578125
11181.964844
11105.706055
11112.360352
11178.583984
11320.653320
11128.710938
11119.521484
11182.509766
11121.880859
11077.638672
11118.992188
11454.840820
11215.793945
11193.959961
11174.188477
11222.138672
11193.011719
11249.434570
11210.886719
11256.601562
11237.625977
11249.638672
11232.111328
11309.432617
11235.242188
11174.178711
11191.726562
11217.044922
11203.324219
11231.997070
11285.578125
11294.791016
11369.763672
11329.025391
11279.336914
11251.726562
11264.163086
11308.500000
11348.995117
11370.120117
11383.314453
11357.693359
11353.244141
11315.881836
11311.361328
11340.861328
11245.939453
11281.741211
11167.073242
11146.282227
11220.520508
11233.159180
11220.000000
11355.390625
11231.135742
11260.694336
11158.992188
11156.271484
11174.718750
11145.457031
11154.708984
11234.084961
11178.075195
11316.789062
11283.464844
11079.791016
11093.623047
11190.638672
11098.713867
11197.717773
11234.415039
11140.384766
11176.745117
11135.000000
11201.565430
11226.170898
11256.083008
11320.829102
11233.897461
11214.753906
11292.858398
11350.953125
11138.587891
11111.473633
11209.789062
11071.627930
11052.638672
11288.303711
11160.029297
11102.026367
11280.150391
11148.206055
11163.424805
11355.884766
11215.876953
11177.629883
11327.907227
11223.084961
11168.332031
11323.952148
11227.952148
11204.902344
11408.666992
11179.829102
11261.286133
11180.808594
11229.542969
11359.381836
11191.713867
11213.999023
11356.539062
11181.132812
11215.413086
11064.461914
11140.408203
11209.766602
11153.680664
11056.680664
11306.746094
11204.215820
11093.139648
11058.424805
11094.188477
11182.231445
11331.084961
11305.118164
11296.913086
11281.184570
11288.084961
11071.150391
11038.351562
11040.044922
11128.496094
11110.078125
11125.120117
11212.701172
11213.976562
11250.150391
11097.573242
11154.944336
11111.067383
11264.512695
11244.354492
11162.797852
11069.311523
11062.658203
11315.370117
11144.047852
11178.759766
11295.746094
11292.855469
11137.334961
11081.020508
11140.597656
11076.899414
11080.025391
11143.688477
11088.341797
11108.095703
11263.250977
11130.467773
11103.343750
11104.974609
11053.723633
11142.719727
11102.346680
11196.670898
10924.185547
10878.708984
10895.929688
10988.595703
11028.432617
11068.488281
11035.675781
11065.957031
10994.482422
10953.797852
11066.477539
10992.224609
10998.875977
10992.855469
10953.452148
10978.249023
10950.574219
10971.279297
11006.255859
11060.424805
11173.308594
11074.557617
11199.341797
11285.733398
11245.750977
11234.850586
11065.542969
11100.618164
11012.367188
11015.517578
11011.946289
11235.766602
11022.855469
11110.083008
10978.838867
11051.198242
10979.109375
10979.917969
11032.402344
11186.306641
11029.821289
11011.291016
10992.416016
11027.483398
11001.389648
11233.912109
11091.829102
11200.238281
11045.039062
10966.682617
10855.532227
10820.220703
11110.715820
11010.706055
10983.947266
11008.249023
10994.012695
10910.417969
10889.021484
10966.937500
10993.888672
10978.097656
11037.746094
11169.590820
11136.027344
11154.793945
10939.640625
11032.689453
11023.198242
11152.349609
11257.424805
11361.578125
11201.872070
11141.508789
11313.078125
11185.615234
11051.859375
11034.198242
11101.384766
11135.434570
11326.557617
11037.087891
11083.937500
11009.411133
11007.215820
11082.196289
11179.961914
11136.253906
10990.963867
10919.288086
10903.525391
10949.351562
11107.138672
11217.934570
11199.065430
10986.277344
11058.916016
11339.393555
11163.678711
10994.023438
11265.832031
11072.336914
10858.136719
11173.447266
10956.805664
10941.907227
10991.964844
11050.620117
10903.002930
10891.590820
11027.102539
11132.740234
10950.444336
10852.924805
10885.859375
11063.211914
10901.479492
11005.424805
10903.349609
10933.698242
10917.465820
11019.253906
10961.395508
10934.393555
10983.523438
10930.110352
11007.549805
10881.386719
10918.826172
11021.426758
10966.597656
11118.196289
10892.132812
10905.246094
10955.183594
11031.992188
11017.423828
11154.490234
11008.517578
10948.296875
11058.701172
10959.136719
10907.521484
11014.356445
10941.656250
10951.708984
11227.556641
10939.956055
10899.838867
10884.630859
10879.329102
10930.561523
10845.360352
10912.627930
10896.139648
11132.032227
11017.004883
10870.301758
11077.244141
11020.733398
11136.710938
10879.020508
10918.465820
11030.746094
11074.933594
11222.961914
11290.932617
11126.964844
10993.465820
10977.614258
11088.671875
11183.667969
11136.215820
10916.902344
10946.129883
10953.411133
11021.481445
11207.999023
11047.867188
10883.750000
10860.398438
10881.434570
10942.761719
11257.849609
11212.746094
10998.882812
10973.127930
11178.500977
11088.467773
10947.439453
11036.002930
11039.512695
10971.829102
11033.944336
11138.875977
11297.867188
11150.206055
11040.156250
11016.296875
11074.073242
11210.708984
11203.810547
10921.963867
10941.173828
11021.238281
11173.720703
11098.811523
10865.811523
10792.424805
10814.916992
10796.140625
10798.611328
11082.341797
10895.587891
10858.546875
10871.376953
10816.961914
10833.062500
10873.680664
10795.593750
10976.584961
10840.575195
10898.412109
11087.649414
11000.250977
10973.049805
10904.135742
10830.303711
10840.201172
10904.663086
10878.921875
10869.738281
10992.092773
11196.640625
11137.307617
11102.228516
11036.042969
10923.400391
10942.861328
10994.016602
10975.065430
11032.950195
11023.453125
11082.453125
10953.874023
10990.249023
11023.298828
10891.270508
10826.263672
10904.259766
10864.796875
10875.893555
10905.163086
11014.702148
10946.776367
11124.038086
10869.161133
10681.920898
10643.658203
10664.284180
10768.916992
10864.632812
10707.275391
10687.939453
10715.140625
10941.188477
10863.460938
10774.932617
10744.833984
10786.173828
10940.321289
10948.777344
10719.189453
10573.595703
10548.592773
10611.620117
10746.358398
10669.416016
10715.316406
10690.297852
10777.662109
11008.444336
10911.091797
10841.771484
10860.907227
10918.982422
11098.382812
11146.138672
11239.135742
11089.351562
11127.047852
10951.413086
11000.416016
10904.696289
10890.569336
10770.947266
10792.477539
10726.482422
10784.753906
10789.565430
10758.662109
10787.937500
10722.786133
10786.281250
10721.379883
10739.689453
10853.279297
10750.504883
10692.972656
10680.851562
10751.726562
10794.479492
10962.823242
10804.590820
10888.009766
10976.141602
10988.482422
10982.268555
10851.882812
10825.999023
10840.308594
10786.131836
10927.946289
10916.997070
11259.851562
11179.071289
11012.438477
11077.409180
10930.412109
10796.014648
10711.150391
10794.351562
10937.056641
11049.947266
10992.062500
11008.035156
10789.002930
10760.956055
10674.153320
10777.740234
10799.955078
10866.881836
10845.143555
10682.846680
10630.052734
10579.707031
10758.250000
10839.496094
10955.884766
11009.884766
11052.485352
10973.167969
11046.693359
10949.880859
10994.703125
10981.779297
10962.332031
11178.416992
11026.666992
10958.125977
10966.153320
10882.210938
10815.741211
10840.575195
10955.657227
11041.956055
10832.161133
10711.544922
10659.981445
10662.231445
10706.836914
10772.415039
10919.336914
10851.424805
10958.123047
10952.819336
10947.479492
11111.590820
10813.673828
10843.561523
10799.047852
10878.685547
10936.314453
11090.587891
10999.544922
11018.237305
10944.474609
10899.889648
10936.915039
10990.143555
10835.638672
10801.530273
10738.520508
10877.502930
10766.750000
10767.118164
10906.117188
10772.803711
10831.867188
10916.893555
10872.684570
10943.126953
10910.799805
11164.381836
10997.696289
11178.546875
11039.583008
11134.341797
11147.056641
11175.710938
11069.434570
10977.592773
10966.650391
10917.338867
10944.979492
11065.437500
11218.978516
11031.536133
10970.523438
10998.044922
11125.745117
10997.679688
10816.191406
10836.381836
10930.326172
10896.254883
10905.610352
10799.715820
10918.193359
10897.175781
10852.060547
10783.208984
10777.837891
10725.148438
10662.685547
10689.391602
10786.973633
10830.557617
10725.610352
10721.057617
10809.959961
10836.773438
10718.057617
10703.415039
10706.602539
10701.156250
10750.027344
10780.856445
10780.599609
10774.349609
10734.333984
10730.926758
10833.429688
10931.555664
10725.485352
10862.474609
10828.776367
10912.653320
10935.803711
10869.707031
10826.412109
10833.667969
10809.903320
10894.303711
10909.801758
10812.843750
10867.939453
11019.359375
10953.893555
10890.982422
10861.680664
10933.143555
11080.757812
10805.332031
10808.768555
10833.207031
10915.610352
10799.586914
10771.620117
10859.051758
10960.016602
10818.916016
10807.183594
10843.676758
10786.819336
10815.061523
10928.497070
10895.185547
10786.203125
10820.148438
10802.213867
10766.731445
10774.406250
10761.226562
10780.017578
10752.779297
10859.043945
10980.399414
10866.193359
10871.277344
10787.215820
10741.220703
10785.122070
10945.425781
10842.516602
10835.303711
10842.167969
10961.361328
10813.638672
10825.145508
10805.698242
10880.902344
10898.399414
10843.244141
10896.656250
10831.175781
10811.682617
10832.564453
10806.656250
10807.346680
10995.502930
10839.705078
10941.955078
10950.394531
10880.075195
10925.863281
10807.197266
10733.543945
10784.627930
10665.041016
10675.838867
10630.184570
10692.625977
10846.768555
10668.656250
10664.708984
10707.022461
10769.685547
10838.144531
10854.087891
10712.928711
10733.639648
10796.008789
10838.893555
10812.402344
10891.017578
10878.875977
10726.178711
10768.544922
10787.525391
10876.246094
10803.544922
10843.846680
11026.026367
10904.504883
10795.429688
10758.906250
10789.985352
10804.625977
10896.909180
11062.386719
10940.924805
10835.965820
10862.961914
10856.834961
10931.007812
11124.238281
11037.947266
11037.147461
10946.163086
11067.479492
11018.992188
10975.421875
10918.812500
10882.156250
10729.803711
10600.035156
10651.469727
10716.604492
10603.223633
10748.744141
10673.306641
10700.845703
10809.593750
10721.457031
10640.967773
10632.937500
10588.580078
10574.419922
10787.100586
10764.343750
10621.654297
10694.828125
10669.333984
10664.934570
10871.771484
10771.625977
10602.047852
10761.020508
10639.514648
10632.571289
10853.570312
10626.619141
10703.035156
10683.557617
10808.271484
10784.399414
10750.443359
10741.934570
10931.864258
10759.928711
10747.867188
10712.917969
10730.282227
10717.781250
10962.614258
10855.565430
10802.102539
10757.084961
10865.926758
10806.384766
10831.851562
10906.394531
10822.789062
10806.952148
10797.638672
10806.658203
10821.522461
10908.365234
10944.384766
10817.455078
10886.812500
10913.798828
10887.979492
11092.688477
10989.691406
10884.811523
10840.263672
10803.456055
10779.411133
10750.458984
10736.275391
10702.691406
10716.258789
10907.928711
10862.775391
10727.825195
10718.281250
10718.703125
10693.972656
10872.275391
10740.808594
10764.758789
10675.196289
10828.035156
10848.877930
```
