## Supplementary material for "Functional connectivity across the human subcortical auditory system using an autoregressive matrix-Gaussian copula graphical model approach with partial correlations": Code: roi-02_mean_ts.txt

```
11227.049805
11126.833984
11074.051758
11071.759766
11080.830078
11074.698242
11069.555664
11084.915039
11085.897461
11060.440430
11085.490234
11067.754883
11038.994141
11050.890625
11074.050781
11040.821289
11046.325195
11023.733398
11010.999023
11018.810547
11033.553711
11013.142578
11016.861328
11053.567383
11044.595703
11038.197266
11043.789062
11028.242188
11038.936523
11064.800781
11041.560547
11005.854492
11000.741211
10967.935547
10934.914062
10949.231445
10944.487305
10951.520508
10946.095703
10989.580078
10986.967773
10997.338867
11007.075195
10996.091797
10988.432617
10989.997070
10996.676758
10973.375977
10994.894531
10977.050781
10951.274414
10959.952148
10967.828125
10984.517578
11050.114258
11079.534180
11106.077148
11137.845703
11118.779297
11124.959961
11153.866211
11136.317383
11128.078125
11134.872070
11205.152344
11228.293945
11227.507812
11196.076172
11155.306641
11123.318359
11122.462891
11095.293945
11062.396484
11050.872070
11039.290039
11031.515625
11051.141602
11048.236328
11028.861328
11006.391602
10998.486328
10988.727539
10991.329102
11005.028320
10992.338867
10978.744141
10977.157227
10972.598633
10996.525391
11020.233398
11050.689453
11047.867188
11051.594727
11063.139648
11067.213867
11083.245117
11072.113281
11068.743164
11107.203125
11123.136719
11108.849609
11128.011719
11115.702148
11120.101562
11149.666016
11158.659180
11113.958008
11128.443359
11146.947266
11153.208984
11180.549805
11162.599609
11127.608398
11147.114258
11175.857422
11197.739258
11243.458008
11244.181641
11227.763672
11249.938477
11230.605469
11223.548828
11198.277344
11156.308594
11143.573242
11142.603516
11148.496094
11123.493164
11109.027344
11122.166016
11128.149414
11133.521484
11122.208008
11142.043945
11159.260742
11158.914062
11186.416992
11189.042969
11140.824219
11155.785156
11142.857422
11101.839844
11097.095703
11074.750977
11076.573242
11076.005859
11133.950195
11135.885742
11142.740234
11133.610352
11137.393555
11141.788086
11148.114258
11115.996094
11111.906250
11093.921875
11075.417969
11083.754883
11073.040039
11043.807617
11041.001953
11045.196289
11037.545898
11049.080078
11066.156250
11049.134766
11071.004883
11105.304688
11063.671875
11095.924805
11110.239258
11111.082031
11090.150391
11111.079102
11083.573242
11094.501953
11098.607422
11090.271484
11109.098633
11114.925781
11114.024414
11132.489258
11113.457031
11099.608398
11115.915039
11116.995117
11140.758789
11148.617188
11144.280273
11130.217773
11118.578125
11103.638672
11083.343750
11090.735352
11058.011719
11072.377930
11099.134766
11100.234375
11123.608398
11095.268555
11088.872070
11093.519531
11085.270508
11070.692383
11066.590820
11066.022461
11014.217773
11022.414062
11015.680664
11041.555664
11056.819336
11063.687500
11070.102539
11072.166016
11087.970703
11082.387695
11090.373047
11073.924805
11090.568359
11081.324219
11057.969727
11046.095703
11045.758789
11041.153320
11060.423828
11072.943359
11086.982422
11113.483398
11103.332031
11056.681641
11041.278320
11017.862305
11033.653320
11049.690430
11062.172852
11044.774414
11045.629883
11040.422852
11022.831055
11025.629883
11046.171875
11036.623047
11024.890625
10994.792969
10935.782227
10934.795898
10948.087891
10977.474609
10995.240234
10995.178711
10992.625977
10973.908203
10995.209961
10970.075195
10991.305664
10972.529297
10984.055664
10987.118164
10993.539062
10975.973633
10961.146484
10978.601562
10976.273438
10981.512695
11000.095703
10982.845703
11008.976562
11068.033203
11076.351562
11086.190430
11088.871094
11066.964844
11061.010742
11057.458008
11033.738281
11039.555664
11037.824219
11028.754883
11024.021484
11068.644531
11045.363281
11028.287109
11023.855469
11044.226562
11031.407227
11029.065430
11015.153320
11010.499023
11025.107422
11024.828125
11019.786133
11000.632812
10980.165039
10946.190430
10953.991211
10941.992188
10964.551758
10963.036133
10962.541016
10967.145508
10992.686523
11007.012695
10991.231445
11003.964844
11028.430664
11028.719727
11034.113281
11046.462891
11018.989258
11025.901367
11035.146484
11039.410156
11073.303711
11102.625000
11106.425781
11142.609375
11128.517578
11136.685547
11113.181641
11130.300781
11107.375000
11090.655273
11066.672852
11062.037109
11045.549805
11047.447266
11050.854492
11044.567383
11047.750000
11034.466797
11009.803711
10990.184570
11009.541992
10985.756836
10993.163086
11007.512695
10993.583008
11003.223633
11016.573242
11033.022461
11044.397461
11069.943359
11072.054688
11062.495117
11078.801758
11020.374023
11024.562500
11049.610352
11010.559570
10991.355469
10990.482422
10983.781250
10980.978516
10980.435547
10994.250977
11012.064453
10999.759766
11014.166992
11016.687500
11001.730469
10999.467773
11004.374023
11000.678711
11016.410156
11011.447266
11019.243164
11021.234375
11014.554688
10988.981445
10973.022461
10960.877930
10970.584961
10980.282227
10986.773438
10945.155273
10981.469727
10978.171875
10970.609375
10988.945312
10998.416992
11007.522461
11018.211914
11002.915039
10997.475586
11010.985352
10979.900391
10945.913086
10941.382812
10967.106445
10984.012695
11025.444336
11000.854492
11011.186523
11000.752930
10952.354492
10955.071289
10967.634766
10953.672852
10993.138672
10985.475586
10938.914062
10958.815430
10944.048828
10893.032227
10927.770508
10939.893555
10958.783203
10993.941406
11020.018555
11012.956055
10991.300781
10983.948242
10993.669922
10981.871094
10984.358398
10987.332031
10984.286133
10998.843750
11022.496094
10999.359375
11005.833984
11006.570312
10958.457031
10948.542969
10950.472656
10922.294922
10977.102539
10980.902344
10969.041016
10988.220703
11014.393555
10996.166016
11002.046875
11015.518555
11042.881836
11040.159180
11083.010742
11064.426758
11063.896484
11061.003906
11058.195312
11084.122070
11056.921875
11030.857422
11028.397461
11017.782227
11009.107422
10989.137695
11000.402344
11004.864258
11000.861328
10986.191406
10963.110352
10962.074219
10916.261719
10883.879883
10899.739258
10898.052734
10935.771484
10933.084961
10918.014648
10939.329102
10911.942383
10899.226562
10931.539062
10942.903320
10938.234375
10938.386719
10943.818359
10918.699219
10923.741211
10946.151367
10934.499023
10950.590820
10935.083984
10952.171875
10977.381836
10969.673828
10955.124023
10944.059570
10968.670898
10959.640625
10978.967773
11000.389648
11013.943359
11041.748047
11044.412109
11066.979492
11027.293945
10924.343750
10878.105469
10848.006836
10867.226562
10918.098633
10949.876953
10919.382812
10949.333008
10985.948242
10980.684570
10989.828125
10927.189453
10838.017578
10815.180664
10794.793945
10801.956055
10795.685547
10833.212891
10851.410156
10833.629883
10838.121094
10854.538086
10835.217773
10851.310547
10887.828125
10919.190430
10912.902344
10899.208008
10843.311523
10771.598633
10745.233398
10736.081055
10772.398438
10815.982422
10850.168945
10877.198242
10904.939453
10912.754883
10936.432617
10976.079102
10973.034180
10998.565430
11007.840820
11006.594727
11007.077148
10969.895508
11002.019531
10970.294922
10960.358398
10924.786133
10860.697266
10811.028320
10808.525391
10853.000000
10859.961914
10825.375977
10836.926758
10821.934570
10833.699219
10862.975586
10879.093750
10886.298828
10883.435547
10871.689453
10880.674805
10863.879883
10875.119141
10864.056641
10862.215820
10876.012695
10930.797852
10956.085938
10953.979492
10887.191406
10860.236328
10849.873047
10880.647461
10922.718750
10923.854492
10969.358398
10999.371094
11058.573242
11083.880859
11050.857422
10950.504883
10880.512695
10856.430664
10848.078125
10913.745117
10914.634766
10892.042969
10911.152344
10931.372070
10925.203125
10920.966797
10910.446289
10889.634766
10853.951172
10835.395508
10824.163086
10802.750000
10801.057617
10841.775391
10906.321289
10997.983398
11043.066406
11004.805664
10963.391602
11003.311523
11022.408203
11038.150391
11027.339844
10975.930664
10919.635742
10940.320312
10963.242188
10942.783203
10954.716797
10948.560547
10958.422852
10960.626953
10931.982422
10934.904297
10913.112305
10879.397461
10875.413086
10886.767578
10913.814453
10928.639648
10955.691406
10965.666992
10973.938477
10929.988281
10901.880859
10900.968750
10932.217773
10973.144531
10985.554688
10988.795898
11049.440430
11070.108398
11068.020508
11054.570312
11027.634766
10984.525391
10961.034180
10935.326172
10911.111328
10903.277344
10902.932617
10883.391602
10891.921875
10926.060547
10936.544922
10950.131836
10961.953125
10957.015625
10970.600586
10971.166992
10964.669922
11001.468750
11011.974609
11028.250000
11041.691406
11061.448242
11059.420898
11062.328125
11042.040039
11007.730469
11027.220703
11055.731445
11046.995117
11074.833008
11096.453125
11071.738281
11080.895508
11056.728516
11013.038086
11022.231445
10999.365234
10986.491211
10999.531250
10993.707031
11015.408203
11014.953125
11025.986328
10976.547852
10919.991211
10890.367188
10889.145508
10871.631836
10878.930664
10886.139648
10860.083984
10861.860352
10883.205078
10876.085938
10862.060547
10851.123047
10852.469727
10842.920898
10873.503906
10857.015625
10857.059570
10884.856445
10873.527344
10866.195312
10871.554688
10870.472656
10879.348633
10907.032227
10929.090820
10921.281250
10934.872070
10916.416016
10926.531250
10925.527344
10941.330078
10934.016602
10951.118164
10932.114258
10943.166016
10939.445312
10908.783203
10912.243164
10933.543945
10939.558594
10951.498047
10934.585938
10937.603516
10928.560547
10928.027344
10931.875977
10910.067383
10906.338867
10905.607422
10909.413086
10894.870117
10882.411133
10883.834961
10867.204102
10864.564453
10856.062500
10882.145508
10879.259766
10887.731445
10887.495117
10865.019531
10873.417969
10864.301758
10858.744141
10859.100586
10881.423828
10915.962891
10934.046875
10925.893555
10899.998047
10917.069336
10920.320312
10921.279297
10931.503906
10917.414062
10894.651367
10908.922852
10920.800781
10915.188477
10938.396484
10949.605469
10959.246094
10969.425781
10954.500000
10989.681641
10970.734375
10963.681641
10977.168945
10963.099609
10943.006836
10958.017578
10976.967773
10977.750000
10972.575195
10972.500977
10916.750977
10902.481445
10887.013672
10887.830078
10845.582031
10872.519531
10867.709961
10859.909180
10895.291992
10903.786133
10913.539062
10917.292969
10915.245117
10924.095703
10976.908203
11019.733398
11045.738281
11018.735352
10995.365234
10955.028320
10953.138672
10968.863281
10993.363281
11007.613281
10999.580078
11029.938477
11052.614258
11007.038086
10987.269531
10988.632812
11006.411133
11016.689453
11052.610352
11044.752930
11008.706055
11031.952148
11048.115234
11031.878906
11039.349609
11025.312500
11020.681641
11075.250977
11118.982422
11140.875000
11150.133789
11173.666016
11159.981445
11086.022461
11059.203125
11004.088867
10984.859375
10962.600586
10939.216797
10962.288086
11015.275391
11056.968750
11069.599609
11048.952148
10983.994141
10952.540039
10933.261719
10920.556641
10915.428711
10911.563477
10927.558594
10905.773438
10905.669922
10930.877930
10914.857422
10910.988281
10888.308594
10890.794922
10865.833008
10883.792969
10886.507812
10867.623047
10889.280273
10897.356445
10934.967773
10939.454102
10912.945312
10923.265625
10927.069336
10919.209961
10911.763672
10915.823242
10905.359375
10915.548828
10898.895508
10915.995117
10943.751953
10914.744141
10937.862305
10936.621094
10932.793945
10924.201172
10947.414062
10934.282227
10935.108398
10950.885742
10958.610352
10950.979492
10991.399414
10977.595703
10969.085938
11002.731445
11008.208984
11004.995117
10989.392578
10973.817383
10950.878906
10975.561523
10918.371094
10923.602539
10912.394531
10916.579102
10904.811523
10926.128906
10913.635742
10900.556641
10920.758789
10902.465820
10889.051758
10913.677734
10951.184570
11000.339844
11019.946289
11016.481445
10971.426758
```
