## Supplementary material for "Functional connectivity across the human subcortical auditory system using an autoregressive matrix-Gaussian copula graphical model approach with partial correlations": Code: roi-03_mean_ts.txt

```
11124.806641
10998.508789
10952.790039
10929.912109
10988.585938
10955.058594
10870.534180
10960.639648
10998.212891
10907.484375
10956.488281
10955.716797
10948.062500
10950.732422
10974.319336
10893.453125
10946.869141
10943.043945
10868.306641
10918.718750
10909.637695
10892.190430
10888.435547
10860.634766
10898.087891
10923.053711
10931.333984
10916.677734
10950.958008
11002.943359
10903.729492
10908.221680
10891.381836
10843.270508
10810.120117
10864.297852
10810.917969
10892.937500
10930.235352
10964.421875
10935.544922
10982.432617
10945.844727
10888.684570
10856.991211
10907.921875
10929.443359
10888.901367
10911.154297
10877.227539
10873.570312
10911.309570
10890.087891
10976.472656
11046.528320
11072.583984
11012.751953
11099.482422
11011.311523
11051.995117
11091.729492
11001.738281
11007.621094
11104.904297
11164.985352
11114.803711
11127.705078
11141.439453
11064.002930
11033.495117
11013.238281
11026.458008
10986.044922
10984.375977
10996.708008
10966.481445
11085.008789
10996.472656
10915.213867
11006.621094
10916.311523
10920.107422
10944.247070
10985.556641
10872.259766
10943.039062
10956.366211
10917.495117
11003.427734
11043.755859
10985.315430
10990.364258
10959.428711
10991.255859
11049.971680
11003.626953
10973.291992
10950.362305
11057.189453
11018.360352
10977.412109
11039.152344
10978.954102
11068.230469
11052.724609
11029.569336
11075.427734
11083.446289
11103.194336
11149.311523
11075.724609
11091.875977
11028.823242
11122.367188
11128.245117
11136.416016
11166.283203
11197.898438
11138.110352
11167.413086
11140.257812
11112.376953
11083.839844
11000.890625
11089.348633
11106.754883
11021.713867
11084.764648
11051.797852
11054.972656
11051.913086
11056.583984
11079.733398
11045.129883
11014.167969
11071.180664
11007.671875
11034.126953
11008.028320
11029.850586
11048.376953
10990.229492
10971.022461
10971.825195
10948.252930
10980.667969
11053.913086
11059.455078
11032.508789
11069.353516
10963.277344
11078.695312
11049.209961
10962.943359
10956.106445
11032.082031
10939.086914
10977.008789
11015.101562
10983.632812
10957.729492
11028.632812
10959.799805
10924.839844
10980.703125
10954.329102
10979.090820
10948.158203
10988.924805
10932.679688
11015.986328
11000.315430
11040.083984
11000.549805
10965.162109
11031.491211
11078.536133
10966.916016
11092.517578
11073.197266
10956.953125
11064.819336
11021.848633
10986.412109
11055.712891
11028.856445
11048.292969
11032.357422
10993.302734
10945.562500
10988.676758
10957.474609
10935.203125
10934.607422
10889.292969
10974.662109
10961.384766
10943.997070
10904.879883
10952.737305
10963.038086
11001.739258
11031.161133
10994.997070
10999.094727
10969.064453
10836.285156
10846.065430
10896.119141
10910.087891
10963.500000
10995.875000
10989.370117
10993.430664
10971.735352
10983.947266
10917.407227
11019.168945
11014.042969
11001.590820
10912.243164
10920.600586
10896.045898
10897.947266
10980.893555
11038.897461
11091.829102
11103.060547
11075.155273
10954.946289
10929.380859
10969.862305
10927.291992
11046.825195
11017.333008
10954.309570
10975.162109
10960.128906
10921.760742
10928.421875
10924.460938
10915.995117
10853.218750
10851.952148
10808.376953
10833.044922
10816.084961
10856.549805
10879.372070
10968.956055
10902.131836
10906.465820
10868.319336
10899.256836
10915.562500
10848.325195
10889.182617
10899.653320
10962.412109
10848.989258
10903.200195
10927.129883
10895.417969
10817.390625
10878.662109
10972.420898
10953.559570
11023.030273
10952.466797
10942.629883
10955.020508
10943.026367
10932.815430
10927.298828
10877.935547
10920.685547
10934.879883
10884.806641
10922.347656
10967.302734
10880.011719
10856.398438
10893.031250
10950.399414
10904.890625
10850.165039
10930.125977
10918.784180
10955.780273
10935.645508
10919.474609
10859.145508
10816.001953
10791.135742
10790.758789
10794.208008
10830.467773
10863.272461
10864.771484
10872.209961
10895.079102
10896.777344
10828.978516
10882.328125
10930.800781
10907.625977
10953.171875
10949.520508
10947.761719
10952.224609
10919.024414
10859.278320
10954.114258
10989.037109
10955.167969
11045.949219
11033.677734
10995.277344
11002.628906
10979.202148
10980.495117
10926.010742
10942.614258
10975.166992
10992.946289
10971.547852
10961.835938
10906.623047
10926.629883
11009.257812
10895.751953
10881.635742
10914.528320
10875.635742
10885.539062
10885.459961
10895.666016
10851.853516
10901.671875
10929.657227
10896.868164
10988.920898
10988.075195
10925.016602
10955.621094
10930.840820
10850.028320
10904.184570
10922.629883
10837.879883
10869.640625
10855.803711
10756.262695
10816.325195
10877.519531
10939.475586
10871.106445
10880.735352
10903.776367
10857.579102
10852.374023
10922.844727
10832.724609
10922.647461
10882.989258
10893.255859
10966.870117
10847.934570
10818.811523
10828.745117
10836.723633
10802.708008
10838.799805
10842.668945
10833.761719
10955.649414
10936.368164
10897.914062
10933.557617
10979.142578
11015.582031
11002.084961
10948.516602
10935.034180
10986.825195
10927.171875
10894.666992
10884.612305
10926.707031
10952.761719
10995.115234
10904.895508
10888.872070
10929.675781
10910.732422
10864.924805
10856.395508
10824.783203
10851.595703
10902.755859
10888.519531
10863.008789
10857.735352
10798.106445
10766.452148
10861.544922
10859.825195
10985.980469
10900.624023
10916.603516
10904.542969
10898.136719
10860.575195
10866.974609
10864.405273
10854.875000
10905.165039
10880.874023
10862.421875
10894.101562
10814.242188
10839.337891
10853.255859
10834.393555
10802.962891
10785.107422
10837.007812
10828.860352
10839.620117
10856.808594
10879.792969
10879.400391
10882.233398
10941.671875
10890.691406
10934.158203
10918.139648
10910.337891
10968.150391
10977.707031
10933.628906
10991.143555
10998.718750
10915.718750
10917.267578
10888.446289
10879.727539
10828.655273
10892.318359
10841.764648
10866.598633
10823.853516
10787.360352
10817.759766
10791.155273
10761.778320
10796.403320
10822.218750
10806.238281
10813.663086
10719.825195
10813.772461
10746.141602
10707.792969
10786.568359
10816.971680
10768.275391
10807.098633
10830.209961
10773.787109
10798.045898
10806.918945
10823.245117
10839.962891
10886.870117
10866.482422
10860.299805
10935.202148
10882.917969
10931.913086
10865.876953
10871.415039
10879.651367
10936.007812
10840.620117
10911.911133
10851.304688
10936.767578
10864.950195
10714.155273
10659.705078
10666.540039
10693.944336
10751.686523
10730.359375
10741.758789
10780.015625
10823.875977
10835.337891
10772.752930
10755.908203
10658.730469
10561.248047
10609.977539
10542.209961
10528.958008
10557.854492
10614.586914
10591.944336
10689.385742
10768.635742
10704.218750
10719.705078
10766.200195
10767.791992
10690.368164
10650.143555
10565.510742
10498.594727
10510.496094
10535.034180
10582.248047
10638.110352
10746.017578
10734.366211
10760.076172
10774.329102
10807.716797
10802.612305
10800.556641
10861.174805
10851.070312
10967.264648
10874.082031
10807.923828
10856.651367
10784.943359
10758.315430
10739.350586
10658.120117
10651.754883
10673.401367
10711.114258
10714.591797
10645.336914
10723.780273
10696.270508
10653.589844
10669.862305
10666.151367
10716.104492
10631.487305
10647.787109
10705.557617
10707.685547
10706.264648
10656.399414
10772.516602
10832.459961
10885.811523
10872.452148
10803.263672
10773.402344
10758.337891
10718.062500
10751.553711
10868.328125
10860.982422
10899.626953
10934.612305
10991.774414
10923.266602
10814.699219
10756.008789
10645.693359
10626.083984
10682.649414
10751.207031
10790.342773
10774.584961
10757.941406
10761.179688
10720.323242
10765.120117
10703.817383
10721.178711
10660.450195
10579.296875
10608.412109
10579.789062
10683.685547
10748.594727
10834.156250
10914.453125
10989.145508
10923.885742
10834.187500
10886.792969
10906.882812
10901.367188
10888.629883
10768.900391
10756.655273
10791.286133
10809.998047
10869.417969
10822.166016
10819.772461
10893.527344
10799.303711
10822.801758
10699.423828
10657.722656
10703.404297
10801.498047
10740.846680
10764.831055
10854.402344
10798.690430
10832.040039
10772.256836
10826.620117
10777.007812
10717.645508
10744.770508
10873.241211
10909.434570
10885.534180
10952.234375
11048.120117
10989.876953
10947.507812
10901.493164
10843.790039
10824.508789
10779.974609
10717.564453
10764.570312
10793.844727
10786.354492
10781.160156
10769.043945
10818.336914
10848.655273
10882.139648
10919.242188
10833.556641
10871.924805
10925.142578
10899.086914
10919.250977
10948.587891
10907.026367
10990.489258
10972.193359
10989.146484
10930.182617
10949.050781
10958.264648
10960.702148
10967.541016
10966.570312
10986.770508
10984.132812
11042.983398
10931.875977
10940.889648
10879.426758
10846.954102
10804.558594
10819.235352
10837.814453
10824.325195
10798.813477
10844.944336
10836.937500
10747.883789
10739.766602
10733.829102
10723.545898
10731.628906
10737.758789
10728.450195
10703.250000
10740.666992
10690.312500
10705.832031
10747.334961
10720.417969
10723.544922
10799.607422
10780.827148
10771.393555
10795.065430
10772.409180
10778.773438
10790.296875
10778.263672
10842.574219
10792.729492
10802.376953
10880.790039
10795.457031
10809.663086
10800.475586
10824.539062
10793.450195
10814.654297
10886.676758
10838.486328
10828.165039
10876.924805
10835.116211
10831.569336
10828.525391
10886.158203
10887.774414
10844.036133
10867.312500
10866.270508
10811.147461
10846.187500
10850.403320
10826.261719
10863.437500
10864.359375
10786.622070
10803.319336
10801.995117
10796.559570
10839.189453
10810.082031
10810.516602
10851.564453
10819.416016
10780.524414
10778.295898
10751.202148
10818.748047
10793.177734
10849.974609
10782.107422
10837.020508
10831.292969
10847.488281
10794.267578
10743.055664
10813.348633
10795.889648
10880.935547
10839.548828
10820.685547
10831.412109
10841.870117
10864.158203
10828.923828
10830.934570
10910.870117
10906.093750
10883.274414
10866.533203
10881.085938
10826.666016
10880.362305
10854.730469
10733.684570
10834.158203
10829.570312
10797.930664
10872.219727
10836.078125
10804.594727
10768.363281
10714.542969
10758.964844
10684.391602
10693.019531
10770.542969
10762.354492
10718.696289
10772.597656
10782.511719
10718.482422
10730.124023
10713.879883
10808.034180
10932.729492
10937.107422
10856.465820
10811.472656
10752.792969
10786.514648
10784.344727
10840.912109
10856.242188
10791.878906
10842.351562
10859.714844
10832.436523
10791.339844
10793.828125
10791.589844
10823.039062
10924.146484
10884.491211
10811.496094
10839.673828
10929.609375
10869.743164
10914.322266
10894.184570
10859.844727
10913.322266
11014.833984
10985.886719
10993.906250
11022.202148
10953.125977
10890.606445
10803.333984
10745.652344
10700.232422
10643.612305
10667.937500
10647.665039
10790.696289
10805.075195
10797.152344
10802.919922
10718.277344
10722.465820
10720.260742
10697.462891
10765.829102
10746.860352
10717.010742
10784.670898
10731.300781
10781.523438
10772.382812
10734.365234
10697.859375
10728.720703
10699.839844
10711.114258
10701.536133
10707.642578
10773.297852
10763.716797
10786.266602
10826.733398
10747.059570
10780.962891
10786.016602
10812.427734
10833.055664
10725.041016
10738.734375
10750.118164
10713.666016
10772.498047
10826.536133
10850.121094
10841.173828
10794.248047
10834.094727
10808.603516
10770.361328
10814.434570
10890.821289
10890.979492
10857.568359
10939.446289
10955.274414
10866.766602
10885.569336
10941.089844
10969.581055
10922.585938
10920.859375
10914.283203
10840.623047
10828.405273
10853.288086
10817.626953
10810.354492
10784.344727
10737.392578
10797.274414
10789.783203
10785.848633
10795.485352
10751.601562
10757.323242
10819.950195
10832.657227
10753.277344
10822.443359
10912.283203
10861.572266
```
