## Supplementary material for "Functional connectivity across the human subcortical auditory system using an autoregressive matrix-Gaussian copula graphical model approach with partial correlations": Code: roi-04_mean_ts.txt

```
8463.298828
8509.549805
8620.507812
8375.693359
8277.869141
8181.098145
8624.869141
8320.439453
8226.271484
8365.931641
8333.336914
8323.541016
8289.526367
8445.046875
8271.330078
8273.558594
7920.270508
8401.236328
8373.466797
8136.509766
7989.942383
8221.472656
8306.498047
8159.228516
8227.377930
8138.075195
8154.526367
8126.767578
8116.637695
7844.834961
8492.119141
7943.699219
7835.991211
7770.204102
7901.980469
8366.725586
8326.453125
8195.255859
8070.974121
8331.392578
7972.295898
8340.207031
7997.803711
8320.026367
7920.837891
8455.466797
8052.797363
8069.586426
8275.794922
8241.887695
8080.611328
8075.401855
8200.349609
8266.580078
8054.494141
8095.380859
8391.105469
8207.790039
8301.032227
8137.246094
8386.078125
8173.071777
8228.015625
8022.378906
8409.595703
8114.655273
8407.810547
8113.613281
8502.528320
8454.687500
8535.748047
8355.910156
8341.306641
8047.093750
8320.641602
8118.013184
8476.620117
8169.241211
8320.814453
8396.184570
8245.346680
8402.048828
8206.917969
8373.453125
8029.458008
8360.149414
8173.872559
8328.855469
7928.852051
8359.685547
8135.221680
8062.024414
8076.924805
7921.509766
8232.993164
8054.525391
8051.944336
8101.354492
8065.214844
8276.875977
8309.803711
8170.405762
8000.742188
8555.591797
8190.997070
8214.230469
8438.527344
8132.270508
8561.877930
8414.371094
8251.450195
8066.295898
8368.708984
8229.360352
8208.726562
8347.507812
8399.529297
8306.638672
8649.412109
8069.666504
8292.314453
8625.427734
7950.676758
8440.916016
8198.959961
8275.005859
8036.204590
7754.353516
8147.375977
8239.821289
7948.391602
7952.878906
8036.803223
8073.428711
8140.000977
8333.890625
7961.480469
8071.520508
7966.008789
8020.275879
8444.009766
8314.322266
8237.652344
8114.486328
8218.199219
8107.202637
8292.320312
8234.307617
8116.363281
8020.015625
7927.027832
8088.786133
8146.702637
8099.651367
8497.395508
7988.948242
8310.162109
7983.466309
8636.400391
8289.269531
8130.635742
7844.659180
8274.716797
8206.791016
8156.201172
8256.158203
8449.304688
8230.582031
8205.450195
8094.821289
8140.077148
8345.030273
8162.782227
8393.662109
8272.425781
8302.732422
7920.476562
8131.124023
8026.060059
8081.359375
8238.750000
8128.037598
8132.386719
8015.093262
8003.208008
8219.964844
8213.271484
7959.250977
8164.455078
7949.145508
8187.442383
8102.303711
8115.144043
7862.824707
8111.021484
8204.022461
8259.744141
8208.583008
8179.074707
8389.457031
8281.950195
8154.697266
7934.523438
8213.525391
8000.657227
8204.007812
8433.484375
8221.897461
8155.404297
8394.555664
8434.620117
8047.827148
8013.519531
8468.828125
8002.739258
8204.644531
8122.757812
8342.475586
8312.169922
8429.085938
8195.589844
8260.449219
8080.254883
8267.818359
7974.639648
8159.898438
8424.792969
8197.772461
8302.339844
8155.347168
8269.353516
8052.050781
8242.001953
8162.235352
8011.977539
8239.331055
8089.908203
7990.029297
8040.364746
8116.738281
7595.915527
7974.524414
8143.010742
7962.467773
8075.516602
7932.687500
8142.521484
7805.901367
8133.852539
7949.115234
8081.928711
8026.648438
8275.363281
8172.785156
8095.945312
7866.405273
7955.309570
7839.274414
8399.367188
8094.446777
8019.885742
7946.045410
8043.824707
8083.010742
7934.843750
8081.453125
7854.650391
8085.294434
8220.734375
8131.316406
8127.116211
8265.321289
8077.673340
7923.877930
8217.459961
7956.379395
8203.187500
8232.959961
8228.222656
8210.037109
8143.767090
8266.966797
8153.600098
7886.186523
8221.419922
8325.019531
8096.391113
8167.938477
8004.187012
8009.516602
7992.462891
8188.745117
8051.515625
8268.536133
7779.421387
8079.418457
7842.265625
8005.482910
7638.115234
8338.338867
7949.133301
8339.683594
8258.622070
8096.386230
7905.703613
8011.442383
8125.755371
8269.040039
8258.510742
8018.823242
8191.915527
8066.563477
8350.870117
8309.597656
8522.726562
8368.298828
8392.448242
8442.149414
8354.171875
8468.419922
8138.476562
8315.281250
8116.710938
8121.152344
8511.270508
8185.154297
8063.203125
8444.020508
8086.050293
8198.410156
8307.883789
8078.812988
7893.861328
8209.791016
8152.927246
8295.524414
8198.941406
7967.415039
8033.094727
8589.598633
8119.939453
8281.843750
8310.640625
7967.005371
8160.380859
8095.126953
8140.743164
7952.174805
8082.826660
7983.761719
8075.864258
8123.228516
8000.073730
8305.962891
8053.229004
7952.373047
8133.914551
8217.291992
8203.562500
7911.448242
7936.923828
8168.297852
8141.272949
8069.130859
8026.762695
7949.118652
8237.333008
8415.969727
8013.072754
8060.795898
8132.412109
8100.796875
8277.018555
8352.931641
8408.080078
8185.084961
7972.370117
8215.523438
8006.730469
8192.402344
8114.149902
8258.867188
8301.685547
8023.747070
7721.547852
8113.813477
7941.194824
8114.500000
8040.795898
8103.774414
7936.645020
8229.666992
8018.155273
8095.839844
8110.834473
8899.609375
8308.656250
8084.563477
8456.270508
8578.378906
8503.390625
8345.486328
8414.150391
8393.669922
9022.181641
8672.941406
8634.291992
8669.096680
8464.873047
8240.245117
8944.324219
8803.236328
8675.560547
8778.557617
8453.549805
8722.167969
8651.097656
8603.677734
8711.027344
8601.620117
8810.152344
8350.820312
8395.050781
8288.865234
8227.224609
8647.414062
8373.393555
8484.191406
8379.223633
8519.292969
8434.908203
8703.859375
8502.181641
8656.584961
8630.474609
8487.731445
8332.080078
8532.652344
8485.193359
8657.509766
8529.628906
8661.378906
8837.177734
8681.304688
8239.558594
8195.419922
8470.316406
8506.870117
8469.589844
8602.609375
8348.607422
8533.916016
8532.464844
8165.017578
8428.609375
8430.171875
8129.984863
8448.745117
8558.510742
8332.714844
8470.125977
8548.363281
8106.713867
8509.859375
8275.609375
8458.792969
8450.944336
8555.735352
8184.040039
8762.990234
8220.291992
8525.653320
8463.886719
8388.612305
8284.434570
8366.070312
8245.835938
7945.773926
8382.720703
8135.005859
8211.769531
8567.934570
8442.030273
8452.916016
8457.874023
8878.892578
8530.699219
8655.142578
8821.281250
8397.025391
8323.900391
8661.480469
8651.560547
8342.372070
8487.437500
8509.380859
8746.707031
8916.351562
8654.065430
8263.446289
8720.271484
8612.677734
8736.796875
8484.809570
8814.466797
8666.465820
8920.214844
8708.332031
8458.761719
8543.782227
8574.386719
8167.684570
8467.785156
8335.883789
8258.737305
8473.341797
8169.165527
8546.516602
7893.770508
8130.744141
8199.874023
8398.435547
7921.514648
8431.767578
8409.416016
8367.732422
8324.298828
8272.009766
8573.574219
8797.376953
8907.376953
8595.845703
8820.033203
8483.747070
8448.464844
8354.993164
8869.019531
8686.963867
8951.956055
8511.792969
8729.732422
8485.767578
8550.707031
8729.724609
8762.965820
8412.234375
8625.673828
8799.158203
8583.224609
8330.046875
8597.100586
8309.708008
8501.481445
8006.368164
8101.988281
7860.695801
8022.364746
8526.170898
8818.476562
8634.962891
8672.667969
8811.332031
8124.969727
8415.510742
8459.003906
8724.370117
8611.587891
8643.183594
8626.384766
8755.759766
8648.791992
8487.699219
8419.229492
8675.125000
8752.417969
8798.912109
8882.314453
8371.314453
8653.513672
8294.282227
8119.896484
8368.017578
8149.528320
8242.390625
8116.322266
8034.518555
8006.205566
8359.531250
8023.551758
8181.105957
8236.423828
8029.937012
8440.412109
8070.575195
7921.754395
8173.287598
8139.941895
7937.159668
7836.394531
8022.961914
8005.266602
8526.026367
8504.127930
8315.386719
8028.769531
8109.792969
8125.759277
8210.379883
8106.322266
7972.975586
7993.924316
7982.146484
7900.631836
7922.320312
7731.268555
8127.443848
7780.525391
8329.406250
7966.920898
8471.484375
8196.005859
7982.770996
8045.637695
8017.257812
8461.272461
7909.637695
8360.337891
8468.150391
8196.005859
7968.509766
8260.365234
8133.800781
7931.004883
7953.644531
8141.172852
8131.558594
8154.556641
8071.853516
7960.842773
7735.755371
8057.641602
8097.571289
7856.028320
8116.780273
8264.724609
7811.718750
8084.234375
8140.177246
8074.988770
7942.948242
8020.439453
8117.921875
8287.069336
7988.791992
8195.546875
8111.641602
8076.475586
8241.542969
8342.550781
8264.261719
8374.528320
8230.179688
8306.386719
8084.639648
8388.600586
7975.426270
8337.117188
8118.865234
8226.593750
8190.560547
8044.697754
8206.695312
8149.873535
7945.080078
7882.875977
7693.537598
8348.626953
8137.016602
7819.979004
8339.460938
7822.481445
7979.943848
8102.242188
7712.780273
8121.819336
8024.780762
7737.436523
8044.413574
8138.660645
8213.906250
8006.221680
8097.631348
7972.778809
8035.218262
8002.141602
8213.559570
7851.858887
7953.680664
8038.290527
8034.378906
7827.943359
8065.133789
8040.721680
8008.195312
7950.920410
7917.400391
7955.063477
7840.652344
7821.567383
8496.203125
7969.009766
8123.481445
8146.009766
7699.315918
8114.280273
7885.042969
7987.100586
7928.024414
8066.932617
7930.408203
8074.587891
7887.673828
7892.169434
8039.204102
7724.931152
7936.689941
7899.241211
8048.269531
7865.416992
8334.015625
8173.682617
7938.662109
7955.147461
8087.837891
7648.845703
7903.119629
7806.847656
8047.135742
7751.690430
7913.503906
7810.335938
8017.562500
7865.690430
7812.972168
7974.257812
7731.986328
7953.606934
7735.894043
8117.783203
7578.752930
7989.631348
8335.755859
8081.090820
8122.062500
8133.604492
8285.901367
8480.677734
8287.986328
8451.058594
8120.948242
8314.617188
8342.376953
8134.443848
8270.355469
7974.348633
7990.725586
7803.625977
7875.547852
7986.418945
7843.312500
7721.850586
8034.292480
8395.724609
8017.728516
8382.859375
8274.244141
8184.202148
8078.237793
8375.607422
8216.340820
8231.873047
8200.029297
8217.976562
8303.907227
8065.996094
8210.371094
8281.133789
8093.276367
8319.730469
8554.590820
8379.133789
8229.883789
8399.291016
8370.652344
8098.987305
8458.724609
8157.515625
8390.732422
8552.326172
8215.982422
8512.042969
8240.126953
8524.378906
8238.158203
8289.661133
8803.658203
8286.652344
8177.717285
8316.929688
8357.216797
8400.521484
8171.158203
8712.585938
8437.398438
8513.003906
8538.312500
8326.195312
8811.148438
8326.076172
8433.044922
8502.539062
8323.442383
8691.914062
8550.089844
8468.311523
8805.647461
8728.804688
8400.443359
8412.779297
8304.267578
8300.979492
8042.409180
8320.916016
8216.920898
8328.340820
8188.566406
8484.197266
8266.612305
8204.562500
8516.393555
8419.595703
8124.248535
8172.235352
8269.761719
8223.599609
8234.753906
8191.590332
8299.271484
8222.257812
8432.882812
8150.713867
8320.718750
8365.589844
8164.029785
8330.560547
8084.780273
8513.511719
8306.744141
7980.099609
8122.266602
8144.575684
7844.255371
8209.649414
8199.794922
8315.396484
7880.570312
8067.498047
7969.551758
7987.896484
8166.686035
8018.128906
8205.551758
8093.614258
7977.924805
8092.470703
7922.551758
8174.439453
7957.175781
7907.496582
8101.075195
7833.471680
7985.041504
7945.924805
8203.457031
7767.793945
7859.367676
7965.840820
7784.966797
7777.924805
7967.508789
7965.024414
7749.074219
7924.809570
7766.847656
7873.336426
7885.070801
7633.865234
8013.822266
7820.849609
7825.522461
```
