## Supplementary material for "Functional connectivity across the human subcortical auditory system using an autoregressive matrix-Gaussian copula graphical model approach with partial correlations": Code: roi-05_mean_ts.txt

```
9337.203125
9379.344727
9379.359375
9049.451172
9203.112305
9105.026367
9030.315430
8958.885742
8797.341797
9079.266602
9066.206055
9270.762695
9172.547852
8746.604492
9148.458008
8979.745117
9182.637695
8849.423828
8880.821289
9092.287109
9010.765625
9111.293945
9082.625000
8707.425781
9008.015625
9210.241211
9098.441406
9289.168945
8809.003906
9055.457031
9016.883789
9026.245117
8930.376953
8800.139648
8536.500977
9182.854492
9135.506836
9230.406250
9293.837891
9012.879883
8926.604492
9236.514648
8936.404297
9104.221680
9019.426758
8862.073242
8902.660156
8955.775391
8906.955078
8970.907227
8819.166016
9095.907227
8966.138672
9052.043945
8998.787109
8753.436523
8611.422852
9010.856445
9137.902344
8890.714844
9141.725586
8715.715820
8977.170898
9091.382812
9366.333008
8887.019531
9020.402344
8820.250000
8877.814453
9488.481445
9048.733398
9058.379883
9069.448242
8727.631836
8903.525391
9127.077148
8866.474609
8809.551758
8784.554688
8982.916016
9109.701172
8811.240234
8659.127930
8891.969727
8858.166016
8856.563477
8945.465820
8811.496094
8894.883789
9164.771484
8493.389648
9072.958008
8700.857422
8658.370117
8742.396484
8750.569336
9030.647461
8921.379883
8907.052734
8779.894531
9227.688477
9167.517578
8910.499023
8918.569336
8781.343750
8946.644531
8894.398438
8876.406250
8803.763672
8559.063477
8720.247070
8784.560547
8841.927734
8774.780273
8722.159180
8656.970703
9012.878906
9022.079102
9216.504883
8896.639648
8948.053711
9004.206055
8793.827148
8683.174805
8874.475586
8762.567383
8396.369141
8794.643555
8646.654297
8824.013672
8867.200195
8890.041016
9124.783203
8742.527344
9068.906250
8786.565430
9085.847656
8963.194336
8955.261719
8835.514648
8813.722656
9086.016602
8876.947266
8932.232422
8891.353516
8914.324219
8653.694336
8830.316406
9052.508789
9016.498047
8885.237305
8827.011719
8553.836914
8572.464844
8877.866211
9022.485352
9014.083984
8869.758789
9072.478516
8814.623047
8549.526367
8649.889648
8812.673828
8832.337891
9030.662109
8586.538086
8889.492188
8726.637695
8891.921875
8971.760742
8838.276367
8725.787109
8654.394531
9115.620117
9125.225586
9156.438477
9041.097656
8921.162109
9039.651367
8688.979492
8985.305664
8668.947266
8811.977539
8978.263672
8882.846680
8798.188477
8692.134766
8914.627930
8980.613281
9099.331055
8805.632812
9193.211914
8472.112305
8512.551758
8798.536133
8706.853516
8692.538086
8634.354492
8749.600586
8787.670898
8838.203125
8943.030273
8638.628906
9001.209961
9068.291992
8930.257812
8684.398438
8739.011719
8869.120117
8527.171875
8902.631836
9023.150391
8836.905273
8862.375977
8777.071289
8921.873047
8679.224609
8845.109375
9154.105469
8855.497070
8592.235352
8893.659180
8938.525391
8763.598633
9198.051758
8818.496094
8972.942383
8925.650391
8787.406250
8915.616211
9045.038086
8661.849609
9038.252930
8760.768555
8867.765625
8884.296875
8673.301758
8863.299805
8921.867188
8876.552734
8654.780273
8766.206055
8939.004883
8882.750977
8735.686523
8930.619141
8689.794922
8425.404297
8799.559570
8632.625000
8941.209961
8640.714844
8638.265625
8621.257812
8573.413086
8903.508789
8811.666992
8549.407227
8707.850586
8793.983398
8567.838867
8823.425781
8811.533203
8635.211914
9009.640625
8994.538086
8674.609375
8697.674805
8454.554688
8826.285156
8827.162109
9122.159180
9065.111328
8951.021484
8454.165039
8718.205078
8724.312500
8654.052734
8606.549805
8918.655273
8832.593750
8685.627930
8604.823242
8930.296875
8696.672852
8875.001953
8899.916016
8964.614258
8755.003906
9018.852539
8984.166016
8588.995117
8636.818359
8901.139648
8871.322266
8679.236328
8528.625000
8827.206055
8739.649414
8557.129883
8827.957031
9002.164062
8594.715820
8773.859375
8619.679688
8594.191406
8830.543945
8791.508789
8690.009766
8702.820312
8521.747070
8765.170898
8517.237305
8729.890625
8528.716797
8511.561523
8816.999023
8915.330078
8607.497070
8696.599609
8805.735352
8807.106445
8708.588867
8886.230469
8779.878906
8587.076172
8737.494141
8784.671875
8771.196289
8885.926758
8722.576172
8857.437500
8866.288086
8859.062500
8741.233398
8644.335938
8747.333984
8550.867188
8970.412109
8940.012695
8410.562500
8709.102539
8885.487305
8675.068359
9082.735352
9070.355469
8908.705078
8905.821289
8762.265625
9052.448242
8570.040039
8393.459961
8560.465820
8868.152344
8782.399414
9033.717773
8730.672852
8717.936523
8624.871094
8605.042969
8813.291992
8864.256836
9158.508789
8745.058594
8743.048828
8905.054688
9023.755859
8673.365234
8647.306641
8559.817383
8900.963867
8558.411133
8813.202148
8740.706055
8663.634766
8549.996094
8865.580078
8964.170898
8872.083008
9088.692383
8773.620117
8745.013672
8936.365234
8353.024414
8858.203125
8628.672852
8837.603516
8722.244141
9026.945312
8274.538086
8693.303711
9118.838867
8960.716797
9152.497070
8814.597656
8863.285156
8962.594727
8710.008789
9241.609375
8733.552734
8761.251953
8949.850586
8621.166016
9015.407227
8792.583008
9109.882812
8911.102539
9131.408203
8905.816406
9286.747070
8875.902344
9106.814453
9258.786133
9305.805664
9189.615234
9123.463867
9205.793945
8877.046875
9031.789062
8679.445312
9040.150391
8939.585938
9192.860352
9034.799805
9205.200195
9236.327148
9027.746094
8782.240234
9030.930664
9109.058594
8868.962891
8867.235352
9011.216797
9111.972656
9390.843750
8921.265625
9070.576172
9234.292969
9086.805664
8909.643555
8853.483398
9227.082031
8945.677734
8836.041016
9333.262695
8976.652344
8862.387695
8928.744141
8674.959961
8585.757812
9116.248047
8936.232422
8951.940430
9222.493164
8803.892578
8748.138672
9003.540039
9266.992188
8671.936523
9061.994141
8827.258789
8887.829102
8880.801758
9024.991211
8804.003906
9107.729492
8798.303711
8823.361328
8791.932617
8651.197266
9099.615234
8669.947266
9019.323242
9153.974609
8901.149414
8852.020508
9058.949219
8975.430664
8809.196289
8937.062500
9254.590820
8830.531250
8898.890625
8591.691406
8849.575195
8825.084961
8953.775391
9343.857422
8828.341797
9115.026367
9133.672852
8782.307617
8929.006836
8735.705078
9057.543945
9311.700195
8866.643555
8966.108398
8846.434570
9181.822266
9027.903320
8566.903320
9057.952148
8993.949219
8900.071289
8880.167969
8921.304688
9038.917969
9276.747070
9063.305664
8930.434570
8810.840820
9020.416016
8745.244141
8757.491211
9037.293945
9185.921875
8938.568359
8649.416016
9004.205078
8682.631836
8890.683594
8956.629883
8439.567383
8789.050781
9109.335938
8978.920898
8572.530273
9123.938477
8801.754883
9318.581055
8984.750977
9011.925781
8826.673828
9150.801758
9087.768555
9114.353516
9125.064453
9211.680664
9105.603516
8995.775391
8976.362305
9097.125977
9182.917969
8830.391602
9435.112305
8910.181641
9046.990234
8948.773438
8948.461914
8597.990234
8936.990234
8990.632812
9026.156250
8778.762695
9140.090820
9194.341797
8918.463867
9112.203125
8696.783203
9294.970703
9226.928711
9153.102539
8668.997070
8902.507812
8823.208008
8847.498047
8880.899414
8959.458984
8776.180664
9009.685547
8342.351562
8565.913086
8755.153320
9254.815430
9076.521484
9089.492188
9209.371094
9091.652344
8987.562500
8626.190430
9031.539062
8899.082031
8726.676758
8783.274414
8969.186523
8935.881836
8626.770508
8801.602539
8810.309570
8733.178711
8954.174805
8919.882812
8962.159180
8750.375977
8761.635742
8714.725586
8803.756836
9066.143555
8944.562500
8848.511719
8728.033203
8891.743164
8872.901367
9138.053711
8752.670898
8654.353516
8812.897461
9141.540039
9242.222656
8945.440430
8670.630859
8811.073242
8766.290039
8876.953125
9092.930664
8761.199219
8889.354492
8857.973633
9020.751953
9201.987305
8927.727539
8912.596680
9044.038086
8615.729492
8825.912109
8664.280273
8895.378906
8815.392578
9140.699219
8487.738281
8928.807617
8502.888672
8613.519531
8676.495117
8905.921875
8945.001953
8482.613281
8702.740234
8631.926758
8898.282227
9037.222656
8537.498047
8677.883789
8743.136719
8727.752930
8807.347656
8757.385742
9132.298828
8731.397461
8915.680664
8953.821289
9225.326172
9081.941406
9010.022461
8684.392578
8848.412109
8541.378906
8831.530273
8703.136719
8886.495117
8836.166016
9022.643555
8678.122070
8877.584961
9032.585938
9237.970703
9236.338867
8768.595703
8652.589844
8648.965820
8733.493164
8921.102539
8712.346680
8822.020508
8729.804688
8689.874023
8671.997070
8466.292969
9034.476562
8950.690430
8980.921875
8771.526367
8713.456055
8872.822266
8843.886719
8512.743164
8800.851562
8796.571289
8874.769531
8806.974609
8632.623047
8406.270508
8607.671875
8614.141602
8644.205078
8946.590820
8629.848633
9022.421875
8575.750000
8408.295898
8701.913086
8959.380859
8753.011719
8816.206055
8592.783203
8505.041992
8823.163086
8692.593750
8925.563477
8475.290039
8898.288086
8835.381836
8644.360352
8818.375977
8866.722656
8604.453125
8967.253906
9167.493164
8615.054688
8660.198242
8757.977539
8639.356445
8633.527344
8708.456055
8629.994141
8773.469727
8617.256836
8372.940430
8552.583008
8424.620117
8525.482422
8939.822266
8576.699219
8636.998047
8425.938477
8873.103516
8323.585938
8844.811523
8831.029297
8562.456055
8742.215820
8738.791016
8585.403320
8399.433594
8461.169922
8954.341797
8700.318359
8491.119141
8690.130859
8346.029297
8874.511719
8636.883789
8895.905273
8936.305664
8737.076172
8496.570312
8378.502930
8772.582031
8873.708008
8685.753906
8698.517578
8787.308594
8618.587891
8857.189453
8878.902344
8611.607422
8647.100586
8570.398438
8633.770508
8466.237305
8238.482422
8665.703125
8620.577148
8625.087891
8705.101562
8657.199219
8540.866211
8717.947266
8715.235352
8690.802734
8627.606445
8829.305664
8983.747070
8617.181641
8538.981445
8489.208008
8511.793945
8875.280273
8784.940430
8759.698242
8699.691406
8670.389648
8722.113281
8726.318359
8842.558594
9061.736328
8817.098633
8617.542969
8818.213867
8953.265625
8967.174805
8484.243164
8800.348633
8941.596680
8606.403320
8816.485352
8621.804688
8739.822266
8569.344727
8896.124023
8863.120117
8758.152344
8812.111328
9069.286133
8975.014648
8403.172852
8922.544922
8523.663086
8806.303711
8830.278320
8335.064453
8733.478516
8955.211914
8727.884766
8543.526367
8654.292969
8460.253906
9036.937500
9132.470703
8319.911133
8739.653320
8596.520508
9050.022461
8927.232422
8671.336914
8601.667969
8685.154297
8831.482422
8564.287109
8799.260742
8906.542969
8742.798828
8678.036133
8535.556641
8316.005859
8421.440430
8662.525391
8807.298828
8751.252930
8502.868164
8596.741211
8286.090820
8359.713867
8338.707031
8701.624023
8607.184570
8343.081055
8750.581055
8405.194336
8880.125977
8717.684570
8414.269531
8692.458008
8745.276367
8822.686523
8739.580078
8950.860352
8923.790039
8952.237305
8692.568359
8677.253906
8591.105469
8749.180664
8807.745117
8837.827148
8707.951172
8710.010742
8833.976562
9038.908203
8906.121094
8974.305664
9030.412109
8811.303711
8672.314453
8750.560547
8451.722656
8775.705078
8493.208984
8896.285156
8858.910156
8734.090820
9062.001953
8699.473633
8621.662109
9225.853516
8656.731445
9217.022461
9175.540039
8929.845703
```
