## Supplementary material for "Functional connectivity across the human subcortical auditory system using an autoregressive matrix-Gaussian copula graphical model approach with partial correlations": Code: roi-06_mean_ts.txt

```
6281.895996
6302.440430
6282.145020
6470.890625
6189.328613
6355.111816
6233.849121
6163.655273
6297.339355
6386.781250
6408.806152
6521.480469
6350.832520
6457.485352
6353.490234
6371.841797
6230.616211
6499.805176
6405.324219
6403.905762
6410.648438
6478.518066
6390.793457
6141.943359
6377.088379
6375.848633
6665.647461
6680.247559
6395.416016
6317.464355
6230.214844
6285.277344
6421.666016
6409.377930
6280.750977
6316.229980
6342.770508
6288.666992
6261.148438
6509.824707
6451.677734
6379.235352
6412.789062
6716.995117
6476.413086
6139.750977
6358.031738
6395.522461
6429.888672
6293.843262
6395.940918
6573.063965
6425.550781
6407.127441
6370.455078
6381.426758
6264.912109
6638.246582
6498.021484
6354.082031
6084.321289
6521.381348
6307.116211
6543.074707
6210.665527
6487.141602
6140.553711
6483.562988
6556.484375
6653.598145
6192.433594
6357.594238
6214.251953
6420.354492
6366.403320
6224.094727
6179.658691
6460.000977
6566.527344
6407.922852
6454.398438
6324.743164
6232.409180
6623.001465
6235.581543
6278.163086
6386.313477
6276.549805
6265.195312
6528.382812
6267.566406
6150.251953
6331.645996
6083.848633
6298.048340
6266.624023
6363.145508
6056.242188
6114.121582
6125.784668
6318.183594
6543.648926
6355.567383
6594.939453
6289.741211
6228.075195
6315.061035
6348.298828
6304.901855
6393.757812
6123.199707
6360.941406
6419.777832
6002.866211
6476.250000
6348.877441
6376.549316
6421.918457
6332.998047
6401.248047
6384.098633
6451.472656
6289.219238
6390.160156
6067.185547
6505.974121
5971.803711
6137.571289
6171.168945
6339.069824
6264.097656
6518.282227
6251.910645
6245.251953
6228.079102
6473.177734
6208.296875
6199.071289
6251.739746
6116.102051
6407.893555
6329.371582
6166.003906
6118.358398
6380.631836
6171.097656
6212.298828
6220.482910
6176.581543
6309.981445
6268.133789
6093.989258
6218.440918
6319.115234
6280.303711
6171.214355
6123.110840
6289.719238
6238.357910
6237.840820
6284.336914
6460.750488
6416.841797
6326.528320
6065.073242
6212.944336
6227.130859
6333.058594
6271.568848
6242.783203
6200.056641
6432.215820
6375.067383
6135.720703
6067.605469
6192.667969
6088.875000
6073.280273
6214.053223
6402.884766
6290.511719
6243.975586
6140.142578
6133.449707
6035.150391
6312.617676
6099.760742
5952.418945
6228.958008
6478.187500
6120.534180
6281.942383
6169.197266
6172.553223
6246.286621
6099.595215
6284.148926
6402.716309
6339.791016
6412.205078
6268.016113
6293.106934
6087.947266
6260.773438
6351.814941
6450.763184
6107.949219
6248.681641
6283.926270
6280.755859
6403.386230
6259.426758
6165.786621
6045.120117
6123.421875
6331.592285
6069.591309
6315.737793
6183.511719
6163.172852
6236.100586
6294.146484
6400.754883
6313.583008
6038.396484
6211.649414
6330.754883
6249.250488
6235.882324
6380.313477
6351.868164
6110.630859
6411.637207
6203.094727
6130.331055
6223.364258
6090.022461
6185.449219
6128.431152
5971.860840
6155.771484
6232.123047
5931.844727
5966.393555
6164.245117
6058.012695
6259.313965
6031.293457
6029.860840
6026.873047
6394.870117
6119.781250
6133.726074
6218.344727
6004.602539
6100.544434
6332.974121
6193.203125
6348.386719
6203.022949
6227.933594
6162.655762
6258.306641
6349.870605
6259.695801
6215.001465
6107.289551
6124.812012
6514.406250
6545.008301
6365.579590
6110.268066
6244.477539
6080.394531
6412.814453
6217.027344
6110.351074
6297.408203
6153.342773
6204.379883
6342.812012
6411.239746
6220.328125
6084.626465
6114.192871
6225.221191
6368.596680
6021.167969
6197.723633
6013.598633
6312.511230
6231.613770
5921.228516
6200.288086
5921.950684
6295.091797
5962.673828
6097.377930
6132.830566
6178.978516
5999.791504
6187.484863
6174.934570
6208.590820
6281.310059
6032.694824
5996.665039
6263.062988
6242.522461
6137.420410
6123.668945
6128.827148
6053.019531
6137.151367
6248.632812
6108.005371
6292.670410
6215.363281
6401.708008
6280.937988
6196.056641
6218.958984
6339.409180
6215.461914
6316.711914
6632.552246
6233.968750
6177.116699
6230.893066
6255.861328
6308.062988
5983.961914
6234.504883
6434.109863
6256.489258
6090.071777
6456.224609
6262.263184
6139.480469
6580.597168
6390.223633
6394.777832
6344.303711
6551.468750
6186.178711
6439.538086
6451.502930
6361.907715
6111.880371
6326.146484
6274.567871
6182.376953
5958.286621
6341.227051
6302.585449
6298.126953
6281.908691
6316.461426
6097.062988
6135.559570
6323.386230
6175.343262
6165.059570
6306.756348
6189.621582
6518.375488
6499.821289
6303.606445
6596.524414
6057.659180
6382.052246
6412.839355
6405.440918
6381.899414
6412.521973
6333.045410
6272.648438
6147.329102
5997.596191
5993.418945
6326.078125
6191.552246
6475.406250
6173.407227
6299.537109
6175.012207
6364.983398
6155.800781
6514.850098
6236.110352
6150.874023
6347.934570
6267.481934
6082.756836
6251.542969
6456.234863
6500.504883
6389.856445
6462.998535
6455.479492
6776.269531
6414.596680
6419.738281
6056.248047
6653.370605
6454.651855
6349.651855
6732.217773
6495.609375
6518.000000
6700.333008
6721.918945
6438.286621
6672.062500
6447.260254
6547.372559
6494.110840
6915.640137
6537.509277
6912.022949
6784.000488
6677.826660
6303.192383
6509.380859
6659.700195
6635.799805
6468.976562
6461.696289
6786.475586
6546.856445
6618.552246
6589.310059
6773.464844
6548.479004
6586.243652
6564.964844
6702.542480
6713.634766
6700.445312
6541.398438
6436.873047
6476.773438
6415.481445
6747.394043
6674.253906
6590.381836
6600.198730
6439.615723
6607.660156
6749.261719
6513.333984
6433.320801
6475.827637
6482.557129
6491.539551
6549.350586
6376.589355
6596.898926
6397.540527
6591.855957
6383.275391
6431.569336
6704.859863
6466.156250
6392.729492
6528.012207
6496.920898
6475.279297
6260.305176
6570.732422
6322.296387
6366.925781
6415.256836
6490.761719
6487.296875
6474.289062
6418.896484
6241.218262
6452.232422
6497.034180
6145.203125
6444.815430
6642.793457
6516.497559
6710.861816
6827.260254
6949.261230
6770.042480
6842.790039
6422.209961
6522.367676
6624.810059
6743.122070
6708.583008
6772.635254
6039.776367
6972.925293
6846.601074
6864.643066
6782.326172
6513.474121
6598.145508
6627.151367
6724.348633
6748.592773
6965.111816
7290.083008
6882.075195
7000.920898
6599.443848
6436.740234
6564.090332
6490.955566
6455.440430
6466.053711
6827.602539
6618.132324
6493.773438
6348.434570
6458.121094
6403.640625
6587.952148
6310.627930
6371.986328
6495.602539
6755.437500
6801.627930
6582.144531
6644.862305
6794.429688
6897.166016
6571.758789
6763.687500
5999.659180
6799.266602
6915.070312
7053.342285
6881.605469
6864.749023
6479.366211
6499.979492
6776.564941
6733.189453
6386.744629
6468.106445
6490.883789
6336.063477
6319.074707
6479.387695
6592.512207
6353.274414
6663.524414
6539.918457
6280.509277
6063.766113
6344.580566
6371.566895
6768.018066
6393.075195
6524.441406
6632.400391
6679.218750
6446.480957
6401.895020
6469.173828
6344.416016
6274.280762
6367.835938
6554.748047
6418.526367
6524.257812
6460.833984
6699.479492
6675.079102
6872.716797
7162.295898
7044.679688
6699.345703
6503.290527
6430.648438
6367.004883
6320.645996
6227.771973
6375.694336
6249.520996
6264.514648
6419.695312
6539.482422
6292.033203
5956.189453
6074.120605
6439.555664
6498.950684
6606.531738
6402.334473
6284.090820
6311.770020
6125.510254
6267.587891
6558.302734
6331.271484
6475.549805
6696.307617
6511.813477
6369.814453
6385.309570
6547.760254
6349.033203
6139.951172
6356.318359
6150.924805
6257.929199
6116.512207
6297.916016
6308.965332
5814.070312
6478.231934
6526.789062
6629.648926
6552.332031
6533.216797
6231.971680
6078.311523
6230.517578
6182.578613
6423.110840
6342.586426
6427.023438
6355.430664
6384.521484
6517.953125
6521.865234
6222.769043
6491.075195
6346.160156
6109.328125
6404.452148
6274.979492
6287.136230
6477.577148
6507.121094
6333.822266
6467.522461
6389.975098
6440.884277
6224.905273
6633.851074
6578.584961
6486.357910
6547.050781
6458.208984
6424.305664
6549.798340
6491.285156
6614.182129
6304.917480
6537.750488
6521.980957
6229.213379
6480.786621
6677.830566
6541.807617
6351.429199
6481.791504
6507.268066
6659.152832
6654.434570
6363.053711
6578.054688
6661.084961
6745.478516
6290.432617
6669.920898
6448.183594
6660.044434
6668.256836
6639.244141
6468.392578
6494.660156
6612.222168
6459.540039
6463.471191
6534.652832
6645.891602
6578.180176
6704.393555
6637.459961
6441.681641
6521.200195
6556.189453
6361.256348
6443.744629
6378.654297
6378.538086
6369.855469
6452.454102
6590.001953
6384.973145
6337.286621
6309.544922
6515.997559
6371.698730
6358.207031
6428.008789
6427.590820
6510.568848
6536.141602
6285.799805
6715.606445
6371.128906
6651.475098
6695.990723
6690.873535
6713.831543
6406.905273
6509.461914
6567.570312
6700.751953
6242.506836
6554.647949
6653.310059
6263.990723
6481.740234
6524.360352
6488.737305
6555.840820
6684.790527
6568.560547
6494.958008
6574.823242
6514.461426
6642.300293
6785.148438
6511.883301
6427.659180
6573.054688
6634.740723
6430.718750
6440.808594
6327.904297
6474.896973
6389.945312
6244.502930
6321.308594
6392.256348
6093.231445
6824.391113
6686.854492
6487.927734
6574.835449
6420.236328
6629.264648
6426.988770
6500.331055
6640.926270
6710.717773
6813.520020
6398.082031
6673.026367
6525.633301
6682.808594
6477.932129
6514.144531
6503.376465
6409.371582
6750.724609
6435.375977
6346.750000
6557.694336
6522.706055
6534.888672
6696.514648
6557.521484
6470.817871
6555.331543
6662.079102
6526.598633
6359.458496
6478.009277
6271.090332
6509.206055
6347.112793
6577.494629
6542.759766
6636.535156
6371.515625
6624.094238
6389.849609
6482.920410
6546.878418
6633.597168
6500.729004
6457.446289
6482.069824
6460.358887
6586.082520
6598.560059
6652.914062
6482.229492
6582.192383
6382.920410
6320.293945
6532.986816
6618.306152
6646.683594
6609.762207
6577.848145
6690.676758
6690.022461
6573.122070
6643.101074
6482.395508
6722.805664
6585.543945
6585.890625
6885.598633
6602.983398
6726.632812
6434.392578
6634.568848
6890.171387
6429.849121
6547.599609
6575.440918
6520.791992
6681.272461
6753.113770
6694.417969
6916.802246
6489.090332
6621.734863
6518.758789
6458.953125
6506.441895
6564.509277
6558.222656
6720.875977
6816.405273
6319.839844
6639.826660
6513.040039
6422.063477
6465.239258
6683.977539
6486.250000
6786.014160
6475.960938
6316.983887
6467.723145
6504.085938
6627.904297
6458.889648
6668.309570
6419.677246
6565.911133
6556.813477
6588.363770
6532.553223
6329.303711
6525.721191
6537.701172
6522.761230
6589.463867
6527.960938
6488.799805
6565.684570
6474.347656
6581.927246
6694.376465
6522.770020
6556.560059
6455.218262
6598.472656
6483.878906
6657.118164
6699.184082
6453.833008
6293.081055
6483.931152
6317.191895
6385.274902
6573.100586
6372.498047
6363.041016
6544.352539
6495.761230
6701.637695
6514.642578
6288.606934
6434.820312
6232.457031
6478.166016
6512.256348
6478.301270
6511.688477
6105.274902
7022.109375
6587.843750
6649.570312
6384.908203
```
