## Supplementary material for "Functional connectivity across the human subcortical auditory system using an autoregressive matrix-Gaussian copula graphical model approach with partial correlations": Code: roi-07_mean_ts.txt

```
4137.262207
3976.593506
4012.574463
4156.716309
4043.806396
3969.583496
4217.697266
3931.852295
3874.416992
4152.082031
3942.296631
4010.269775
4269.045898
3958.877930
4089.899170
4226.066895
3873.645508
3977.299072
4153.772949
3997.341553
4067.243896
4117.270996
3922.155518
3919.440430
4197.260742
4096.726074
3991.557861
3878.824951
3991.169434
3962.821289
4239.708008
3973.713867
4039.877441
3842.822510
4132.536621
3875.940430
3895.428711
4164.199707
3952.340820
3970.710205
4111.332520
3869.071289
3987.975830
3879.607910
3939.761719
3908.726562
4065.791260
4220.886719
4145.773926
4111.346191
4184.852051
3965.992920
3944.770996
4098.635742
3995.892334
4011.743164
4153.166016
3896.882812
3909.883545
3838.521729
3996.450928
4036.501465
4035.034180
3977.793945
3980.431396
4308.273438
3871.948242
3846.617432
4091.039307
4262.206543
3965.575684
4085.331299
4043.468018
4063.534912
3934.877441
4157.272949
4082.592041
4038.284912
4196.008789
3999.112549
3929.198975
4236.494141
4120.964844
4071.735107
4286.869141
4064.061768
3928.984131
4115.908691
4118.874512
3979.343994
4075.481934
4142.512695
3996.723633
4067.867432
4167.772949
4041.104004
3924.568115
4069.879883
4017.198486
4130.995605
4128.415527
4168.944824
4275.022461
4350.439453
4149.552246
4109.958984
4156.843750
4105.910156
4128.593750
4242.723145
4060.434326
4012.310303
4206.054688
4096.153809
4183.708984
4282.956055
3937.866211
4142.076172
4114.844727
3972.792969
4119.492676
4118.517090
3657.907959
3885.505615
4021.697510
4104.383301
4057.226562
3750.706299
3867.732178
4081.377930
3923.117920
3793.167725
4011.396729
3927.947510
3750.489990
4088.702393
3872.111816
3881.814697
3947.538818
3747.479004
3851.070068
4113.152832
3839.214600
3650.747803
3948.276367
3920.968750
3943.357666
3980.923340
3794.794434
3998.315674
3837.347656
4026.646973
3970.564941
4028.544434
3777.359375
3863.549805
4172.251953
3822.597900
3866.685791
4186.113770
3927.499268
3912.550781
4100.830078
4057.183594
4009.992432
4048.285400
3996.849365
3882.403809
3995.616455
3882.657227
3955.013916
4113.064453
4210.471680
3987.023193
4078.104736
3975.154053
3824.386475
3987.481201
3944.042236
3990.580322
3982.753662
3952.832764
3855.463379
4037.708496
4004.467285
4155.713379
3921.237305
3924.580322
3922.948242
3987.386475
3909.709229
4206.758789
3959.056885
4009.287598
4012.111572
4004.450195
4064.755615
4113.487793
4065.664307
3837.704102
4002.639893
3942.680664
4093.472656
4239.859863
4044.065674
3961.995361
4046.457275
3983.808594
4108.835449
4143.293945
4138.858887
4117.905762
4015.825928
3954.111816
3921.903320
3969.511963
4166.110840
4089.265869
4033.479492
4033.147461
4228.231445
3999.854492
3912.597412
4254.904297
4027.553223
3957.345459
4187.863770
4037.794434
3963.560791
4024.159912
4134.634766
3957.645508
3991.161621
3992.942383
3930.721680
4059.551758
3779.329834
3864.667725
4143.984863
3769.596191
3800.802246
3984.517090
3836.058350
3618.203369
3988.960938
3926.517090
3908.878906
3864.916992
4006.475830
3855.464844
4164.841309
3983.371094
3734.502197
3921.035156
3866.544678
3721.422607
3998.424805
3815.656250
3953.472656
4069.904541
3980.980713
3796.881104
3968.293701
3921.029541
4013.970215
3925.643799
3969.153320
3957.747070
4183.373535
4050.703369
3869.175537
4106.273438
4154.280762
4031.168213
4161.827637
4254.678223
3925.120117
4230.271484
4200.233398
3954.941406
4094.920898
4346.753906
4164.806641
3890.335205
4137.198730
4154.051270
4074.089600
3892.183594
4045.455322
3881.930420
3901.285889
3908.131348
3807.721191
3744.463135
3824.986816
4235.759766
4143.325195
3956.548584
3860.170166
3969.847412
3955.162598
4040.236084
3942.046875
3797.475586
3947.576660
4065.451660
3876.757080
3935.027100
4033.646240
3900.556152
3858.311035
4051.979492
4044.730225
3899.804688
3871.858398
3904.208740
3903.624268
4206.773438
4027.475098
3952.825928
4045.945068
4102.044922
3994.071777
3919.291992
4302.888184
3967.684326
4108.555176
4053.711914
4016.873535
3863.465820
4205.339355
4010.438477
3941.432129
4189.218750
3837.833496
3850.098389
4156.263672
4018.668701
4144.625488
4208.519043
4055.830322
3906.510742
3956.172607
4162.379883
4016.772705
4100.093262
4174.077148
4098.580078
4018.737549
4248.456055
3850.947021
3890.197510
4140.205078
3965.117920
3991.164062
4005.328857
4096.033203
4161.827637
3783.037354
4098.832031
4052.059570
4005.577393
4259.455078
4059.056885
4104.807129
4168.847168
3948.200928
3871.914795
4138.250488
3816.936768
3995.015869
4217.556152
4018.839111
4152.520020
4237.739258
3928.714111
4115.148438
4148.502930
4005.675049
4016.321777
4188.135742
3953.859131
4091.892090
4032.716553
3879.971680
4116.325684
4188.172852
3872.135010
4186.965332
3924.217773
3766.828369
4085.344482
3954.674316
3952.759277
4120.921387
4527.706543
4609.279785
4168.263672
4475.246582
4560.118652
4670.357422
4537.939453
4247.406250
4136.330078
4691.241699
4689.763184
4782.741699
4766.952148
4504.253418
4507.791016
4843.742676
4723.625000
4506.234863
4537.354004
4510.479492
4527.989746
4660.436523
4711.585449
4555.542480
4610.090332
4671.202637
4611.596680
4638.948242
4549.252441
4783.378418
4524.398926
4608.587402
4658.239258
4571.075684
4682.137695
4736.733887
4839.741211
4747.250488
4568.020020
4801.762695
4651.241211
4553.733398
4733.171875
4708.912109
4429.352051
4867.033691
4720.366699
4616.780762
4794.567383
4576.978027
4598.974609
4670.637207
4540.852051
4625.991699
4624.325684
4508.796387
4716.273438
4625.608887
4556.259766
4567.228027
4731.183594
4475.003906
4612.358398
4583.515137
4570.852539
4747.935547
4547.765625
4469.201172
4545.593262
4401.778809
4455.094727
4759.739258
4383.082031
4440.325684
4468.687012
4378.236816
4555.035645
4606.892578
4429.337891
4605.361328
4633.578125
4490.007324
4440.396973
4331.483887
4479.580078
4464.212402
4639.829102
4691.266602
4365.498535
4581.204590
5165.030762
5209.242188
4944.361328
4773.028320
4903.832520
4799.529297
4628.401367
5018.008301
4785.819824
4848.355469
4458.719727
4853.583008
4854.149902
5121.208984
4777.094727
4577.706055
4777.529297
4773.098145
4743.378418
4909.370605
5333.207520
5516.955566
5432.981934
5176.849121
4715.285645
4411.941406
4470.922363
4646.372070
4588.266602
4464.300293
4493.755371
4655.510742
4480.520020
4427.132812
4569.242676
4510.017578
4537.064453
4600.176758
4670.452637
4617.770020
4724.666504
4743.681152
4643.370117
4781.336426
5045.654297
4983.847168
4682.359863
4818.361328
4266.095703
4846.673828
5055.988770
5038.908691
5052.897461
4721.746094
4498.781738
4705.318359
4833.283203
4972.398926
4891.017578
4823.569336
4682.719238
4454.259766
4698.052734
4750.412109
4591.847168
4408.474609
4560.776855
4694.995117
4288.056641
4079.975098
4332.172363
4149.955566
4797.033203
4750.104004
4906.294922
4927.292480
4955.623535
4514.302734
4613.667480
4663.879883
4575.773926
4363.266602
4422.433594
4556.024414
4731.437500
4483.130859
4462.641113
5001.799805
4993.983887
5369.526855
5440.445312
5205.882812
4859.166016
4547.908203
4438.716797
4491.667480
4570.820312
4277.184082
4352.365234
4153.944824
4319.949219
4430.491699
4532.045410
4448.403809
3918.512451
4214.734863
4468.244629
4523.289062
4365.283203
4250.453125
4147.572266
4331.994141
4255.417480
4087.321777
4330.105957
4379.740723
4638.397461
4708.993164
4347.758301
4301.568359
4173.754395
4119.892090
4472.320801
4205.594238
4108.641113
4205.095703
4115.142578
4242.157227
4286.370605
4054.666260
3881.366211
4477.191406
4606.897461
4788.077637
4701.852539
4492.314941
4208.560059
4201.156738
4353.241699
4199.013672
4235.907715
4318.410645
4224.379883
4292.038574
4337.131836
4512.119141
4182.587891
4198.509766
4360.490723
4332.925293
4109.065918
4375.851562
4293.283203
4167.832031
4073.909912
4233.241211
4132.488281
4290.580078
4468.609375
4204.418457
4198.464355
4144.918945
4422.002441
4325.622070
4150.009277
4249.155273
4285.979980
4275.456543
4365.696777
4274.826660
4279.795410
4355.305176
4478.552734
4313.875000
4293.352539
4574.695801
4407.033203
4448.227539
4520.931641
4283.382324
4376.007324
4615.921387
4430.329590
4191.488770
4429.425293
4400.926270
4256.203613
4434.273926
4551.302734
4360.800293
4274.351562
4496.999512
4381.310547
4306.033203
4564.543457
4316.361328
4331.394043
4508.600586
4373.056641
4307.869141
4446.806641
4350.260254
4301.556152
4422.394043
4512.905762
4306.762207
4302.651855
4402.376465
4257.748047
4283.472168
4218.484375
4229.667480
4377.870605
4165.047363
4259.718750
4398.397461
4454.108398
4192.317383
4212.431641
4321.404785
4318.011230
4489.031250
4459.866699
4225.971191
4626.682129
4436.900391
4313.800293
4380.738281
4453.323242
4247.063965
4340.339844
4612.174805
4447.556641
4353.473145
4407.144043
4359.880371
4299.995117
4480.941895
4225.878906
4149.076660
4340.216309
4478.621582
4434.839355
4178.806641
4382.939453
4440.051758
4167.602051
4325.563965
4372.834473
4175.636230
4289.398926
4241.673340
4274.694824
4120.292480
4436.117188
4215.633301
4034.617188
4328.348145
4251.202637
4262.488770
4047.782227
4587.184082
4461.434082
4636.247070
4347.242676
4181.684082
4386.036133
4629.096191
4474.374512
4528.762695
4699.434082
4649.238770
4274.374512
4430.713379
4606.686035
4313.372070
4468.658203
4509.492676
4426.521973
4348.852539
4407.210938
4278.984863
4300.076660
4517.458984
4252.892578
4220.071777
4559.085449
4440.611816
4220.048340
4368.306641
4639.643555
4362.636230
4265.062500
4505.426758
4452.684082
4552.474609
4346.594727
4324.083496
4221.117676
4455.272949
4497.054199
4598.046875
4534.040527
4519.556152
4386.187500
4342.595703
4443.158203
4615.715332
4551.287109
4492.690430
4534.074219
4539.299805
4509.150391
4612.042969
4686.930664
4339.937500
4630.875488
4567.749023
4635.750977
4504.314453
4615.062500
4518.651855
4762.881348
4728.249512
4596.629395
4464.195312
4556.827148
4706.556641
4675.742188
4515.357422
4468.375977
4572.042480
4622.729492
4770.498047
4478.129395
4423.952637
4678.101562
4472.184082
4406.647949
4700.293457
4621.242188
4657.373047
4692.486816
4685.719238
4617.659668
4680.234863
4639.893555
4449.763672
4546.942383
4462.823730
4413.169434
4697.727539
4730.947266
4431.465332
4572.232910
4518.740723
4547.354980
4673.375488
4585.038086
4471.162109
4515.359863
4572.774414
4443.707520
4467.939453
4551.406738
4376.328125
4594.086426
4499.213867
4534.706543
4649.464355
4361.577148
4479.418945
4440.197266
4438.270508
4294.589844
4469.436523
4243.921387
4573.395508
4496.781738
4413.559082
4618.761230
4492.343262
4229.144531
4598.448730
4530.883301
4460.933594
4484.815430
4549.186035
4287.610840
4466.956543
4510.954590
4349.838379
4307.996582
4551.444336
4136.987305
4335.324219
4282.277832
4128.336426
4130.404297
4205.328613
4232.725586
4350.287598
4259.287109
4037.634277
4307.748047
4072.658447
4190.479980
4139.440918
4359.005371
4226.645020
4130.823730
4604.376465
4497.370117
4415.442383
3944.652100
```
