## Supplementary material for "Functional connectivity across the human subcortical auditory system using an autoregressive matrix-Gaussian copula graphical model approach with partial correlations": Code: roi-08_mean_ts.txt

```
11560.794922
11618.550781
11376.079102
11429.827148
11160.449219
11259.976562
11227.875977
11238.082031
11245.070312
11451.155273
11365.926758
11336.506836
11315.050781
11154.831055
11208.316406
11283.133789
11278.050781
11250.052734
11464.959961
11386.447266
11467.230469
11407.834961
11129.789062
11178.418945
11186.322266
11209.521484
11185.105469
11346.603516
11301.690430
11341.246094
11235.896484
11168.179688
11116.454102
11163.533203
11199.033203
11270.614258
11230.592773
11367.178711
11205.391602
11154.162109
11137.720703
11033.232422
11299.333008
11163.948242
11194.476562
11326.893555
11210.618164
11141.310547
11209.110352
11144.740234
11258.127930
11189.721680
11219.287109
11332.663086
11176.760742
11227.527344
11312.739258
11165.222656
11334.669922
11260.742188
11185.412109
11145.425781
11251.179688
11183.787109
11111.144531
11082.873047
11060.538086
11187.908203
11166.011719
11417.050781
11297.190430
11295.071289
11215.188477
11157.590820
11246.458984
11286.134766
11249.125000
11246.634766
11294.299805
11110.485352
11322.867188
11217.898438
11218.955078
11039.027344
11218.790039
11191.595703
11214.367188
11271.990234
11201.633789
11096.007812
11127.146484
11165.877930
11194.875000
11170.789062
11123.135742
11101.650391
11128.339844
11158.816406
10979.815430
11113.096680
11116.079102
11238.502930
11216.782227
11157.956055
11141.330078
11154.445312
11127.247070
11317.645508
11243.927734
11191.508789
11157.719727
11118.635742
11392.303711
11184.017578
11073.881836
11271.237305
11121.073242
11131.582031
11285.647461
11327.336914
11279.430664
11185.922852
11137.066406
11272.065430
11228.097656
11092.596680
11258.342773
11032.910156
11259.535156
11185.767578
11093.595703
11124.679688
11147.091797
11109.477539
11118.832031
11054.244141
11038.885742
11192.636719
11063.105469
11247.619141
11376.325195
11137.759766
11251.040039
11049.565430
11246.285156
11195.737305
11261.873047
11231.612305
11139.626953
11126.020508
11269.054688
11186.509766
11106.032227
11050.674805
11110.674805
11226.700195
11260.773438
11166.010742
11137.621094
11073.583008
10929.354492
11089.784180
11247.904297
11300.498047
11069.119141
11166.666016
11129.002930
11006.850586
10970.226562
11156.273438
11093.794922
11058.022461
11090.762695
11151.541992
11176.107422
11171.998047
11242.341797
11234.364258
11043.341797
11009.552734
11117.626953
11100.261719
11146.912109
11188.360352
11057.376953
11041.556641
11134.510742
10928.934570
11195.738281
11260.523438
11056.733398
11135.122070
11038.094727
11022.103516
11257.709961
11225.573242
11098.518555
11007.225586
11108.366211
10937.047852
11137.394531
11223.892578
11073.431641
11142.374023
11047.030273
11079.648438
11058.299805
11208.131836
11129.730469
11108.190430
11126.356445
11046.971680
11059.650391
11066.885742
11176.868164
11339.820312
11220.030273
11203.986328
11076.194336
11081.803711
11072.772461
11105.250000
11093.406250
11269.037109
11145.708008
11032.197266
11114.439453
11138.862305
11155.076172
11272.743164
11205.263672
11133.707031
11283.076172
11083.561523
10959.222656
11142.075195
11044.660156
11010.530273
11203.673828
11098.069336
11173.259766
11090.615234
10927.172852
11029.719727
11044.399414
11127.060547
11240.150391
11078.031250
11133.431641
10909.023438
10999.069336
11004.944336
10950.487305
11046.483398
10981.959961
11003.434570
11127.741211
11138.491211
10972.802734
10964.297852
10914.981445
10814.258789
11022.475586
11033.699219
11151.415039
10958.501953
10887.535156
10901.353516
11002.277344
10948.987305
10982.538086
10978.219727
11141.112305
11023.108398
11108.694336
11129.224609
10991.659180
10923.693359
10916.903320
11025.099609
11009.361328
11064.770508
11072.454102
10993.825195
10987.269531
11092.424805
11110.474609
11164.108398
11175.321289
11030.235352
10953.105469
11011.915039
10974.925781
10856.633789
11012.488281
11118.195312
11096.415039
10994.576172
11040.412109
10913.066406
10983.746094
10913.852539
11029.202148
10984.433594
11100.980469
10883.634766
10861.748047
11013.483398
10902.535156
11049.658203
11044.441406
11109.800781
10978.563477
10944.179688
11082.380859
10871.656250
11007.487305
11211.915039
10967.085938
10935.035156
10988.764648
11051.166016
11008.344727
11029.818359
11130.013672
10909.024414
10890.206055
11089.075195
11017.628906
10916.176758
11008.641602
11007.647461
10921.518555
10959.150391
11023.904297
11047.501953
11102.857422
11073.361328
10950.787109
11054.690430
10887.767578
10959.077148
10986.818359
11194.445312
11077.952148
11032.845703
10954.738281
11004.835938
10869.414062
11177.793945
11062.195312
10883.069336
11053.187500
10927.322266
10973.257812
10911.471680
10915.769531
10910.709961
10888.509766
10988.513672
11078.212891
10907.394531
11002.736328
10823.895508
10957.721680
11089.508789
10968.255859
10950.091797
11114.487305
10948.621094
11032.410156
10955.652344
10906.708984
11070.958008
10864.125977
10923.184570
11067.649414
11093.061523
10901.030273
11091.947266
10842.152344
10845.690430
10990.949219
10916.857422
10912.444336
10919.480469
11117.153320
10810.618164
10825.019531
10774.709961
10792.244141
11027.571289
10931.361328
10902.066406
11084.329102
10940.834961
11074.672852
11062.750000
10848.163086
10869.856445
11037.888672
10895.596680
10786.261719
10891.606445
10950.600586
10802.625977
10921.852539
11129.141602
11148.375977
11096.917969
11078.787109
11005.903320
11192.447266
10986.237305
11089.591797
11103.752930
11141.330078
11175.065430
11047.322266
11024.755859
11022.471680
10948.548828
11023.787109
11091.498047
11091.873047
11011.846680
10915.006836
10849.521484
11001.490234
11008.355469
11014.706055
10923.330078
10906.842773
11047.153320
10949.258789
11159.166016
11062.080078
11125.104492
10979.737305
11001.433594
10961.169922
10987.250977
10923.464844
11086.756836
11193.183594
11099.819336
11112.159180
10926.445312
11017.431641
11006.085938
10971.300781
10990.695312
11054.293945
10900.583984
10958.226562
11104.922852
10965.818359
11036.011719
10899.054688
10921.740234
10889.250977
10879.281250
10940.013672
11068.178711
11045.534180
10905.105469
10931.904297
10985.781250
10791.956055
10937.886719
11042.696289
11055.559570
10950.552734
10845.160156
10963.773438
10787.097656
11021.918945
11045.602539
10994.780273
10959.037109
10841.070312
10893.363281
10808.422852
10889.324219
10763.482422
10859.882812
11028.205078
10897.447266
10930.809570
11031.611328
11001.574219
10993.403320
10921.611328
10863.680664
10933.000000
10827.702148
10949.262695
10829.403320
11036.416016
10893.684570
11139.346680
11027.518555
10901.970703
10977.561523
10938.240234
11161.301758
11124.269531
11118.152344
10977.282227
10961.506836
10854.106445
10724.523438
10958.003906
10966.100586
10691.895508
10833.605469
10909.047852
10773.610352
10823.181641
10777.450195
10853.680664
10898.306641
10913.503906
10897.507812
10799.412109
10962.038086
10961.074219
11045.376953
10941.126953
11178.024414
11113.252930
10994.013672
10868.198242
10933.375977
10907.321289
10932.269531
11005.927734
11184.595703
11021.527344
11044.333008
10916.433594
10927.238281
10849.058594
11128.145508
10860.946289
10962.893555
10860.025391
10926.623047
10806.788086
10886.909180
10744.741211
10666.383789
10884.497070
10872.319336
10821.115234
10928.089844
10662.910156
10892.733398
10889.720703
10947.198242
10945.179688
10962.675781
11023.810547
10836.169922
10934.644531
11022.301758
10871.944336
10699.308594
10894.956055
10858.652344
10934.621094
10873.372070
10903.875000
11377.947266
11096.856445
11122.685547
10992.306641
10945.101562
10889.363281
10931.309570
10766.550781
10749.248047
10803.282227
10821.199219
10738.321289
10868.733398
10772.529297
10959.873047
10766.462891
10746.011719
10765.517578
10860.393555
10848.556641
10886.127930
10875.804688
10874.032227
11002.945312
10913.736328
10880.747070
10859.314453
10860.037109
10923.854492
11006.648438
10895.985352
10900.876953
10743.923828
10766.246094
10737.077148
10586.499023
10918.910156
10924.354492
10849.608398
10880.869141
10969.302734
10776.321289
10824.725586
10850.039062
10891.486328
11042.714844
10973.705078
11023.391602
10854.062500
10833.063477
10961.987305
10793.160156
10886.798828
10843.352539
10885.164062
10851.676758
10810.968750
10850.853516
10756.961914
10801.367188
10914.062500
11045.324219
10839.281250
10954.633789
10838.007812
10854.394531
10830.659180
10964.832031
10927.770508
10801.777344
10870.969727
10881.461914
10846.918945
10943.988281
10820.990234
10716.787109
10886.101562
10843.349609
10899.492188
10872.142578
10926.096680
10792.850586
10949.695312
10847.919922
10915.299805
10904.619141
11004.693359
11018.658203
10826.641602
10908.795898
10869.819336
10865.194336
10970.710938
11078.939453
11001.686523
10937.430664
10929.268555
11050.645508
10815.331055
10833.849609
10948.886719
10873.154297
10798.760742
10865.260742
10807.811523
10852.443359
10822.177734
10852.250000
10845.420898
10871.364258
10872.781250
10780.524414
10855.173828
10740.978516
10818.827148
10870.035156
10850.197266
10991.954102
10905.750000
10821.269531
10857.028320
10754.534180
10849.988281
10773.346680
10911.408203
10850.529297
10863.321289
10815.916992
10837.596680
10882.669922
10843.520508
10822.843750
10888.658203
10875.571289
10808.549805
10901.410156
10727.978516
10779.479492
10986.958984
10821.893555
10723.736328
10946.028320
10766.591797
10963.735352
10940.250000
10833.398438
10852.071289
10786.414062
10986.914062
10799.706055
10935.637695
10968.739258
10872.726562
10748.237305
10767.841797
10691.801758
10778.229492
10743.763672
10698.309570
10760.625000
10879.479492
10881.146484
10901.933594
10717.236328
10819.894531
10736.569336
10872.150391
10708.343750
10860.907227
10926.674805
10837.118164
10732.306641
10720.582031
10805.580078
10652.148438
10748.262695
10921.483398
10886.852539
10976.115234
10920.702148
10778.939453
10898.569336
10731.833008
10962.741211
10908.293945
10834.194336
11000.101562
10888.178711
10915.243164
10756.149414
10890.375977
10790.110352
10846.471680
10890.312500
10938.781250
10850.762695
10962.687500
10805.675781
10692.841797
10924.186523
10759.667969
10970.944336
10731.443359
10883.102539
10729.948242
10847.497070
10825.867188
10745.100586
10704.347656
10803.138672
10862.042969
10852.558594
10878.310547
10757.685547
10749.688477
10806.166016
10928.443359
10829.669922
10947.701172
10834.916992
10912.841797
10768.187500
10905.152344
10952.655273
10821.323242
10832.784180
10902.126953
10874.138672
10835.250977
10862.172852
10874.207031
10985.866211
10936.791016
10879.576172
10815.937500
10832.354492
10806.330078
10812.271484
10969.083008
10921.705078
10850.733398
10914.183594
10939.239258
10972.396484
10975.113281
10908.153320
10826.131836
10913.977539
10945.867188
10948.114258
10751.690430
10825.642578
10864.458984
10864.855469
10777.474609
10749.659180
10896.061523
10895.960938
10872.857422
10817.877930
10827.628906
10919.548828
10856.645508
10875.090820
10845.805664
10830.436523
10800.404297
10847.823242
10819.896484
10805.344727
10760.469727
10760.097656
10828.549805
10752.475586
10756.143555
10827.452148
11043.685547
10800.827148
10693.368164
10821.365234
10869.667969
10822.816406
10769.297852
10726.130859
10818.183594
10907.802734
10827.961914
10805.930664
10665.341797
10667.190430
10759.569336
10695.906250
10840.507812
10779.662109
10796.741211
10740.261719
10805.336914
10703.938477
10754.851562
10748.352539
10807.132812
10669.722656
10935.819336
10865.112305
10743.900391
10876.371094
10894.427734
10874.033203
10919.648438
10897.202148
10710.520508
10695.345703
10846.038086
10772.416992
10868.492188
10827.413086
10669.779297
10847.534180
10749.761719
10865.235352
10811.409180
10771.047852
10786.494141
10882.676758
10743.208008
10823.804688
10861.483398
```
