## Supplementary material for "Functional connectivity across the human subcortical auditory system using an autoregressive matrix-Gaussian copula graphical model approach with partial correlations": Code: roi-09_mean_ts.txt

```
10991.700195
10867.916016
10928.233398
10888.741211
10898.837891
10742.271484
10700.002930
10636.424805
10768.288086
10740.687500
10684.832031
10737.045898
10800.829102
10644.437500
10605.996094
10682.008789
10613.537109
10614.384766
10725.738281
10713.994141
10765.050781
10767.281250
10623.802734
10702.366211
10613.798828
10624.123047
10549.809570
10675.681641
10545.947266
10683.412109
10747.310547
10744.053711
10701.358398
10570.137695
10579.351562
10545.860352
10450.792969
10660.595703
10737.186523
10623.575195
10647.726562
10468.137695
10497.354492
10635.227539
10593.422852
10504.555664
10624.084961
10685.814453
10645.292969
10549.872070
10753.231445
10548.902344
10604.756836
10705.058594
10671.595703
10681.560547
10590.617188
10536.935547
10738.183594
10679.433594
10775.125000
10716.742188
10627.549805
10598.183594
10569.961914
10638.505859
10668.387695
10636.505859
10595.231445
10784.538086
10567.795898
10721.972656
10734.149414
10609.226562
10613.534180
10763.808594
10706.241211
10652.876953
10689.066406
10472.072266
10607.948242
10611.905273
10673.117188
10584.105469
10625.884766
10645.600586
10537.909180
10694.356445
10630.869141
10621.645508
10684.559570
10582.116211
10612.167969
10598.827148
10627.250000
10552.712891
10524.181641
10529.683594
10589.726562
10612.177734
10492.324219
10484.787109
10475.174805
10639.827148
10504.863281
10493.806641
10603.375000
10444.207031
10636.148438
10691.230469
10617.957031
10471.178711
10641.611328
10564.916016
10517.135742
10730.178711
10680.337891
10507.248047
10785.970703
10655.334961
10488.028320
10666.770508
10566.747070
10646.269531
10461.000977
10441.960938
10541.642578
10430.000000
10554.874023
10642.414062
10494.220703
10530.185547
10485.424805
10532.742188
10537.438477
10565.833008
10548.145508
10664.103516
10529.201172
10609.709961
10571.290039
10685.259766
10598.751953
10420.676758
10496.837891
10571.191406
10752.930664
10755.684570
10500.118164
10524.284180
10735.158203
10561.752930
10577.904297
10542.704102
10626.491211
10532.656250
10573.842773
10540.597656
10490.897461
10597.164062
10604.378906
10548.131836
10520.099609
10594.992188
10456.452148
10557.292969
10555.014648
10613.778320
10547.446289
10502.627930
10414.417969
10518.532227
10456.582031
10535.033203
10523.023438
10664.558594
10549.480469
10615.342773
10460.737305
10667.410156
10704.467773
10448.075195
10444.096680
10664.854492
10519.542969
10582.939453
10577.121094
10475.089844
10470.048828
10511.648438
10564.393555
10424.586914
10525.154297
10481.349609
10434.069336
10565.153320
10387.695312
10475.542969
10518.543945
10381.721680
10478.822266
10642.441406
10541.431641
10652.670898
10613.467773
10578.840820
10575.244141
10485.538086
10480.710938
10535.099609
10631.439453
10514.900391
10462.181641
10423.475586
10533.934570
10561.769531
10529.430664
10555.933594
10612.622070
10438.769531
10503.670898
10467.646484
10464.929688
10570.166016
10592.446289
10484.572266
10654.702148
10687.648438
10421.313477
10598.668945
10532.169922
10581.923828
10674.639648
10520.977539
10564.801758
10533.743164
10394.985352
10505.604492
10607.954102
10603.934570
10454.800781
10504.766602
10392.391602
10312.843750
10342.112305
10399.894531
10294.612305
10424.361328
10440.868164
10405.512695
10473.459961
10449.386719
10432.678711
10510.880859
10458.324219
10380.565430
10404.789062
10362.862305
10441.896484
10414.962891
10385.018555
10329.653320
10364.208984
10460.587891
10397.761719
10451.493164
10453.516602
10516.425781
10487.247070
10576.178711
10293.474609
10323.385742
10379.131836
10353.559570
10405.048828
10369.978516
10384.094727
10403.490234
10661.686523
10462.632812
10355.195312
10588.647461
10576.927734
10499.965820
10442.605469
10544.323242
10411.766602
10446.881836
10561.159180
10406.034180
10448.660156
10571.433594
10480.840820
10392.355469
10408.376953
10526.048828
10358.316406
10439.310547
10473.132812
10545.550781
10492.992188
10376.362305
10417.434570
10385.733398
10351.397461
10264.772461
10349.424805
10385.991211
10491.420898
10329.869141
10328.669922
10501.273438
10448.644531
10387.511719
10577.018555
10461.862305
10499.511719
10437.815430
10465.001953
10377.768555
10475.227539
10421.832031
10420.752930
10407.230469
10591.904297
10351.854492
10389.162109
10406.836914
10511.404297
10504.855469
10442.380859
10305.738281
10354.374023
10329.272461
10503.708008
10326.781250
10461.184570
10364.657227
10333.875000
10505.262695
10627.304688
10297.492188
10415.606445
10532.079102
10437.166992
10332.958008
10536.047852
10590.751953
10422.053711
10549.091797
10389.318359
10331.219727
10436.025391
10352.930664
10372.367188
10368.336914
10401.888672
10434.869141
10482.321289
10466.398438
10577.030273
10286.080078
10412.215820
10370.916992
10571.176758
10424.222656
10230.958008
10528.000000
10479.360352
10438.361328
10295.716797
10474.506836
10314.202148
10429.038086
10605.125977
10430.017578
10390.994141
10403.834961
10366.089844
10231.615234
10494.195312
10366.832031
10215.447266
10383.392578
10371.158203
10256.399414
10385.771484
10314.771484
10305.022461
10377.882812
10290.405273
10503.460938
10294.366211
10229.278320
10335.956055
10309.199219
10246.958984
10430.354492
10422.992188
10339.178711
10389.530273
10298.827148
10410.040039
10369.351562
10186.962891
10320.844727
10292.291992
10448.720703
10480.274414
10483.009766
10477.645508
10647.383789
10539.279297
10621.381836
10516.208984
10454.566406
10450.641602
10508.714844
10510.718750
10607.971680
10578.872070
10542.439453
10411.356445
10410.362305
10524.475586
10314.255859
10384.136719
10401.210938
10390.958984
10256.041016
10279.095703
10404.091797
10481.570312
10384.252930
10447.823242
10404.777344
10387.295898
10524.990234
10476.283203
10551.143555
10459.856445
10427.047852
10360.803711
10451.969727
10378.084961
10344.358398
10579.309570
10386.604492
10435.130859
10413.543945
10450.211914
10407.142578
10339.527344
10231.321289
10412.933594
10417.029297
10350.826172
10335.458984
10306.958984
10349.783203
10361.669922
10269.215820
10296.356445
10349.946289
10221.030273
10269.693359
10419.647461
10302.865234
10238.080078
10358.947266
10426.576172
10282.918945
10384.946289
10355.250000
10382.257812
10414.889648
10381.738281
10382.811523
10369.404297
10265.060547
10234.343750
10283.316406
10294.714844
10256.244141
10381.662109
10310.590820
10416.450195
10422.815430
10522.072266
10346.916992
10324.582031
10158.011719
10422.922852
10347.781250
10364.842773
10173.420898
10311.577148
10334.445312
10344.616211
10425.000000
10372.166016
10420.189453
10278.150391
10416.275391
10272.558594
10442.775391
10536.742188
10575.840820
10359.580078
10255.855469
10384.700195
10223.020508
10295.593750
10313.983398
10443.729492
10297.041992
10365.823242
10078.910156
10381.178711
10247.002930
10285.737305
10320.987305
10182.540039
10302.047852
10301.856445
10277.268555
10332.959961
10391.305664
10407.675781
10550.344727
10475.227539
10325.489258
10380.857422
10460.778320
10480.822266
10353.099609
10339.297852
10501.173828
10200.237305
10443.968750
10358.959961
10333.822266
10294.445312
10483.365234
10333.491211
10354.347656
10304.204102
10295.097656
10308.466797
10360.076172
10370.064453
10429.988281
10385.547852
10316.972656
10191.550781
10108.206055
10311.074219
10253.385742
10245.955078
10401.587891
10416.070312
10327.542969
10335.403320
10345.679688
10207.704102
10285.876953
10363.479492
10332.124023
10368.981445
10474.522461
10457.256836
10375.244141
10178.107422
10523.448242
10545.931641
10605.756836
10458.220703
10208.210938
10287.217773
10257.812500
10168.314453
10363.741211
10379.895508
10353.835938
10377.652344
10352.652344
10113.471680
10157.440430
10225.502930
10193.669922
10209.833008
10430.097656
10438.381836
10387.861328
10367.144531
10293.376953
10380.991211
10318.919922
10252.430664
10436.751953
10479.613281
10467.134766
10454.804688
10400.861328
10417.797852
10209.749023
10270.679688
10199.752930
10180.884766
10254.913086
10305.586914
10242.056641
10302.451172
10216.204102
10144.785156
10133.322266
10164.314453
10374.032227
10342.345703
10358.945312
10385.149414
10467.469727
10293.739258
10241.298828
10248.464844
10177.230469
10260.133789
10353.393555
10340.279297
10199.047852
10207.767578
10292.033203
10319.549805
10303.548828
10321.783203
10264.774414
10227.583984
10343.251953
10311.333008
10166.308594
10373.742188
10313.375977
10332.300781
10345.783203
10439.964844
10250.709961
10338.866211
10371.863281
10303.599609
10326.157227
10212.396484
10351.712891
10269.733398
10318.041992
10368.070312
10255.753906
10507.867188
10408.853516
10316.150391
10305.190430
10368.605469
10322.542969
10424.448242
10336.113281
10342.226562
10286.253906
10528.162109
10370.583984
10426.193359
10381.274414
10379.666016
10256.928711
10268.660156
10414.694336
10260.834961
10213.955078
10313.839844
10377.528320
10195.459961
10176.187500
10077.006836
10172.335938
10263.771484
10320.625977
10102.525391
10185.199219
10327.305664
10199.458984
10168.047852
10250.372070
10262.893555
10218.951172
10317.800781
10206.221680
10349.606445
10211.358398
10216.344727
10364.702148
10208.749023
10185.507812
10248.068359
10226.185547
10265.608398
10374.149414
10236.510742
10203.287109
10308.068359
10142.787109
10204.282227
10296.314453
10304.363281
10201.219727
10376.860352
10317.591797
10205.121094
10225.297852
10410.974609
10203.011719
10329.709961
10185.080078
10256.603516
10232.269531
10292.448242
10264.623047
10000.577148
10085.891602
10333.392578
10177.200195
10225.300781
10357.200195
10130.766602
10181.295898
10141.446289
10259.820312
10123.017578
10190.055664
10406.555664
10186.010742
10159.772461
10299.847656
10071.154297
10231.985352
10268.030273
10129.001953
10150.505859
10176.891602
10219.907227
10113.988281
10055.516602
10238.261719
10154.202148
10151.782227
10295.224609
10219.206055
10224.235352
10229.464844
10224.215820
10305.624023
10230.843750
10384.355469
10099.218750
10257.884766
10203.287109
10157.591797
10203.655273
10225.589844
10143.490234
10118.327148
10194.887695
10167.729492
10134.768555
10242.452148
10261.528320
10154.728516
10160.075195
10031.347656
10196.448242
10205.304688
10295.631836
10095.416992
10035.470703
10198.905273
10169.861328
10034.676758
10147.767578
10132.468750
10238.762695
10201.355469
10251.983398
10313.304688
10256.614258
10192.441406
10275.712891
10223.419922
10249.525391
10175.244141
10171.582031
10261.951172
10275.684570
10367.575195
10103.209961
10274.340820
10237.641602
10351.060547
10280.760742
10250.943359
10192.287109
10351.821289
10224.646484
10124.727539
10029.876953
10244.930664
10208.873047
10362.514648
10311.584961
10293.731445
10240.815430
10115.994141
10241.340820
10256.275391
10176.364258
10268.750000
10155.039062
10185.755859
10394.408203
10064.373047
10255.116211
10395.976562
10286.795898
10217.893555
10302.617188
10238.643555
10251.659180
10230.035156
10250.071289
10123.190430
10255.314453
10196.864258
10040.478516
10139.041992
10330.986328
10185.875000
10160.518555
10124.342773
10154.200195
10158.922852
10023.149414
10216.581055
10155.541992
10166.625000
10231.229492
10217.936523
10218.125000
10114.677734
10166.133789
10076.375000
10048.216797
10157.187500
10088.940430
10143.262695
10232.792969
10105.700195
10316.847656
10157.763672
10034.110352
10042.353516
10214.163086
10061.763672
10067.118164
10014.655273
10158.585938
9920.375977
10133.719727
10201.099609
10182.947266
10225.613281
10129.479492
10314.793945
10282.008789
10228.396484
10207.983398
10253.931641
10101.882812
10015.420898
10154.811523
10135.116211
10152.845703
10269.381836
10143.127930
10050.607422
10069.617188
9984.775391
10087.080078
10266.634766
10115.891602
10021.715820
10084.886719
10138.302734
10213.215820
10120.040039
```
