## Supplementary material for "Functional connectivity across the human subcortical auditory system using an autoregressive matrix-Gaussian copula graphical model approach with partial correlations": Code: roi-10_mean_ts.txt

```
9706.307617
9644.926758
9642.308594
9583.667969
9678.698242
9765.633789
9547.228516
9750.842773
9726.001953
9851.147461
9528.246094
9635.819336
9638.435547
9618.076172
9546.908203
9582.706055
9702.944336
9739.636719
9603.788086
9869.625977
9771.341797
9684.166016
9843.345703
9649.636719
9671.330078
9662.303711
9763.674805
9552.105469
9690.893555
9674.611328
9638.894531
9618.332031
9605.391602
9640.632812
9696.710938
9562.024414
9578.365234
9544.370117
9570.769531
9516.852539
9653.677734
9660.589844
9723.744141
9626.358398
9577.207031
9621.579102
9570.480469
9679.071289
9668.620117
9591.007812
9425.472656
9624.790039
9668.069336
9524.250977
9541.811523
9672.125000
9745.298828
9620.128906
9495.201172
9644.058594
9519.878906
9553.981445
9653.486328
9623.433594
9774.863281
9882.195312
9676.443359
9858.118164
9746.724609
9636.209961
9724.251953
9707.824219
9543.383789
9758.058594
9660.452148
9707.448242
9672.733398
9631.442383
9644.995117
9734.494141
9638.118164
9653.085938
9725.931641
9518.145508
9585.476562
9612.477539
9627.869141
9554.017578
9608.650391
9646.360352
9660.657227
9536.325195
9815.467773
9448.895508
9544.300781
9755.886719
9687.338867
9585.763672
9599.800781
9572.810547
9865.948242
9684.576172
9794.442383
9788.722656
9622.333984
9517.829102
9660.707031
9801.330078
9524.128906
9638.275391
9544.225586
9725.205078
9779.708008
9627.559570
9669.530273
9575.739258
9746.463867
9718.006836
9697.774414
9806.774414
9695.811523
9750.874023
9711.776367
9591.530273
9632.725586
9619.530273
9695.044922
9670.806641
9770.962891
9630.044922
9742.682617
9764.268555
9716.272461
9730.062500
9672.491211
9614.558594
9608.181641
9672.572266
9667.394531
9697.027344
9567.072266
9700.540039
9606.249023
9660.753906
9579.373047
9557.829102
9647.160156
9576.879883
9663.463867
9696.621094
9597.341797
9643.217773
9489.056641
9623.648438
9607.934570
9622.727539
9578.874023
9681.626953
9574.542969
9569.441406
9690.856445
9618.204102
9581.339844
9675.338867
9677.386719
9661.102539
9573.756836
9606.202148
9658.929688
9721.782227
9524.176758
9713.871094
9569.769531
9576.347656
9591.339844
9696.112305
9637.286133
9513.112305
9524.991211
9524.042969
9746.879883
9698.725586
9575.610352
9600.385742
9618.598633
9674.536133
9569.419922
9662.769531
9550.013672
9497.320312
9601.227539
9588.889648
9727.124023
9598.098633
9633.238281
9527.803711
9656.033203
9470.500000
9587.444336
9586.694336
9682.470703
9708.279297
9568.618164
9592.098633
9639.669922
9731.170898
9542.579102
9642.285156
9558.742188
9639.019531
9588.658203
9688.807617
9653.214844
9611.419922
9731.435547
9483.670898
9641.102539
9586.321289
9601.145508
9716.654297
9631.375977
9533.749023
9591.762695
9561.833008
9436.191406
9522.129883
9538.614258
9566.707031
9609.057617
9631.557617
9676.346680
9549.910156
9591.948242
9638.660156
9615.172852
9527.649414
9573.207031
9652.909180
9742.283203
9576.666992
9477.585938
9569.816406
9618.041016
9641.392578
9551.712891
9451.763672
9759.625000
9432.378906
9511.589844
9403.017578
9488.233398
9523.274414
9500.794922
9574.901367
9602.261719
9384.277344
9590.160156
9618.276367
9565.207031
9617.624023
9602.107422
9483.460938
9494.600586
9636.482422
9636.128906
9495.333008
9483.778320
9605.730469
9712.928711
9690.327148
9443.629883
9640.048828
9609.830078
9653.769531
9467.913086
9465.200195
9562.182617
9551.047852
9704.306641
9567.375977
9463.363281
9460.736328
9508.480469
9606.054688
9510.467773
9567.372070
9567.566406
9471.007812
9617.787109
9589.815430
9683.734375
9524.591797
9534.332031
9567.879883
9373.091797
9641.969727
9627.811523
9489.089844
9466.238281
9408.851562
9508.131836
9516.495117
9570.827148
9536.051758
9443.716797
9548.055664
9577.245117
9466.434570
9557.318359
9641.249023
9507.229492
9574.789062
9601.193359
9526.130859
9517.161133
9547.939453
9413.528320
9457.903320
9757.767578
9496.198242
9483.567383
9448.510742
9584.501953
9539.211914
9416.359375
9450.362305
9681.412109
9370.326172
9464.454102
9628.887695
9673.636719
9559.902344
9599.496094
9499.461914
9436.958008
9579.483398
9327.813477
9519.160156
9673.294922
9473.936523
9563.419922
9594.099609
9613.925781
9699.066406
9571.367188
9499.507812
9483.517578
9537.511719
9666.448242
9461.316406
9581.186523
9573.722656
9476.736328
9434.239258
9563.341797
9408.095703
9508.264648
9458.071289
9581.047852
9491.695312
9646.049805
9559.526367
9579.911133
9432.731445
9467.500977
9586.510742
9618.520508
9491.987305
9499.318359
9487.219727
9549.901367
9598.101562
9620.632812
9555.559570
9634.204102
9649.748047
9566.425781
9461.521484
9560.746094
9452.467773
9604.645508
9452.773438
9593.062500
9583.989258
9470.789062
9627.860352
9537.000977
9584.581055
9725.439453
9565.332031
9658.172852
9621.892578
9473.688477
9619.401367
9547.342773
9566.197266
9597.250000
9552.007812
9691.298828
9614.354492
9590.159180
9792.968750
9449.903320
9584.846680
9677.248047
9631.910156
9685.361328
9633.035156
9502.188477
9473.713867
9463.661133
9380.735352
9539.057617
9335.020508
9471.501953
9543.541992
9453.429688
9501.842773
9470.016602
9450.680664
9609.451172
9471.047852
9576.779297
9454.002930
9536.423828
9510.868164
9449.165039
9336.058594
9580.333008
9613.768555
9608.314453
9484.233398
9552.645508
9505.289062
9654.516602
9445.269531
9467.576172
9419.435547
9598.546875
9554.107422
9609.138672
9564.108398
9598.207031
9510.862305
9604.941406
9426.063477
9654.816406
9539.167969
9606.533203
9512.966797
9413.331055
9462.471680
9515.345703
9439.036133
9345.810547
9492.999023
9437.470703
9569.820312
9534.882812
9440.845703
9536.762695
9531.985352
9508.994141
9422.145508
9430.201172
9531.021484
9429.555664
9391.600586
9447.817383
9354.198242
9516.121094
9300.638672
9439.155273
9471.110352
9335.495117
9344.780273
9352.725586
9482.383789
9402.024414
9626.673828
9517.691406
9547.992188
9436.401367
9600.795898
9445.106445
9664.456055
9649.626953
9761.503906
9503.698242
9459.292969
9659.450195
9459.282227
9516.722656
9538.213867
9530.612305
9490.236328
9515.647461
9556.404297
9628.993164
9747.985352
9540.422852
9524.799805
9432.993164
9569.554688
9506.085938
9542.142578
9625.206055
9781.661133
9771.959961
9400.749023
9513.022461
9515.751953
9501.382812
9432.614258
9459.258789
9528.727539
9361.031250
9414.063477
9392.867188
9538.220703
9416.268555
9644.610352
9460.419922
9384.625000
9384.460938
9450.275391
9549.272461
9504.471680
9653.161133
9614.587891
9679.084961
9662.787109
9525.988281
9518.555664
9510.313477
9486.314453
9470.525391
9293.665039
9639.654297
9419.950195
9517.691406
9434.599609
9454.298828
9396.737305
9540.125977
9403.709961
9399.911133
9457.863281
9422.469727
9209.804688
9405.720703
9460.717773
9458.400391
9461.360352
9375.889648
9472.356445
9557.487305
9562.094727
9486.154297
9554.264648
9628.092773
9734.737305
9484.939453
9401.008789
9438.081055
9450.304688
9303.850586
9493.667969
9480.344727
9672.402344
9593.829102
9574.489258
9724.900391
9553.250977
9641.392578
9740.499023
9622.276367
9584.573242
9578.572266
9513.496094
9540.181641
9446.911133
9351.834961
9604.117188
9443.834961
9438.509766
9501.004883
9551.258789
9421.716797
9390.223633
9349.921875
9536.941406
9580.166016
9540.960938
9488.722656
9450.533203
9483.596680
9538.595703
9531.907227
9592.545898
9593.389648
9770.466797
9509.093750
9659.372070
9394.091797
9455.169922
9451.307617
9518.166016
9658.033203
9540.795898
9523.175781
9470.391602
9414.773438
9581.268555
9357.097656
9451.114258
9393.304688
9579.217773
9725.435547
9497.579102
9792.962891
9617.970703
9642.056641
9501.286133
9628.924805
9603.126953
9452.106445
9686.686523
9673.835938
9564.361328
9516.511719
9510.010742
9601.852539
9764.176758
9678.936523
9489.959961
9526.031250
9508.988281
9384.117188
9596.917969
9524.943359
9638.761719
9523.511719
9391.033203
9617.232422
9524.525391
9584.169922
9585.396484
9596.767578
9546.249023
9544.514648
9584.107422
9560.316406
9452.580078
9627.794922
9541.845703
9616.506836
9630.372070
9612.455078
9453.102539
9539.276367
9695.638672
9584.952148
9603.483398
9610.341797
9678.698242
9460.716797
9494.247070
9550.273438
9479.576172
9653.673828
9453.769531
9616.917969
9662.734375
9555.880859
9573.691406
9586.055664
9578.403320
9538.209961
9535.918945
9503.042969
9449.469727
9571.875977
9543.942383
9568.592773
9555.561523
9547.118164
9574.914062
9499.272461
9589.321289
9395.924805
9505.506836
9655.179688
9451.084961
9675.161133
9573.272461
9690.769531
9398.054688
9672.474609
9561.387695
9545.310547
9731.625000
9625.962891
9587.680664
9527.282227
9620.892578
9623.486328
9496.557617
9602.904297
9485.826172
9515.762695
9604.405273
9642.882812
9610.323242
9679.305664
9649.617188
9644.271484
9484.845703
9560.233398
9581.836914
9517.150391
9526.000977
9499.457031
9721.318359
9529.374023
9523.980469
9491.776367
9670.114258
9473.941406
9430.346680
9527.569336
9563.068359
9546.941406
9471.206055
9363.651367
9612.968750
9582.117188
9590.920898
9524.717773
9469.820312
9566.371094
9598.669922
9550.189453
9519.490234
9698.344727
9515.223633
9502.917969
9475.726562
9468.796875
9517.620117
9436.314453
9373.518555
9552.407227
9498.385742
9511.080078
9412.571289
9578.554688
9415.038086
9636.304688
9541.982422
9469.216797
9617.063477
9629.202148
9701.774414
9550.006836
9476.994141
9484.934570
9565.644531
9391.536133
9606.970703
9581.645508
9382.540039
9444.088867
9536.888672
9394.054688
9578.489258
9666.268555
9344.673828
9483.813477
9638.839844
9476.504883
9451.334961
9481.426758
9612.400391
9319.983398
9390.839844
9427.384766
9398.519531
9659.367188
9570.329102
9429.568359
9513.018555
9502.132812
9617.185547
9483.719727
9678.108398
9382.564453
9571.066406
9459.157227
9378.865234
9453.119141
9521.918945
9352.491211
9586.008789
9537.333008
9554.730469
9515.631836
9545.638672
9520.423828
9623.098633
9636.931641
9724.058594
9511.023438
9502.135742
9522.347656
9470.272461
9487.971680
9549.126953
9539.069336
9462.541016
9477.678711
9480.117188
9604.911133
9498.864258
9286.245117
9577.165039
9471.676758
9463.009766
9399.394531
9520.502930
9414.571289
9514.201172
9358.475586
9424.193359
9385.563477
9510.514648
9326.263672
9619.055664
9630.182617
9500.432617
9535.826172
9516.183594
9519.822266
9445.832031
9531.929688
9415.914062
9491.582031
9388.835938
9315.274414
9483.963867
9435.047852
9503.020508
9574.286133
9437.260742
9480.638672
9527.826172
9446.413086
9440.503906
9581.340820
9541.547852
9495.537109
9482.473633
9655.664062
9516.282227
9479.741211
9579.979492
9527.445312
9446.648438
9500.131836
9486.493164
9393.344727
9407.207031
9451.791016
9562.702148
9637.043945
9528.074219
9613.693359
9661.341797
9593.649414
9496.875977
9481.976562
9508.554688
9525.616211
9428.941406
9542.487305
9490.207031
9419.364258
9365.433594
9508.243164
9610.972656
9454.157227
9631.480469
9550.272461
9417.289062
9486.530273
9522.285156
9524.276367
9772.402344
9499.039062
9674.467773
```
