## Supplementary material for "Functional connectivity across the human subcortical auditory system using an autoregressive matrix-Gaussian copula graphical model approach with partial correlations": Code: roi-11_mean_ts.txt

```
10508.816406
10483.356445
10593.650391
10377.785156
10583.066406
10619.435547
10549.756836
10554.839844
10649.908203
10539.401367
10602.056641
10434.561523
10422.727539
10465.257812
10472.083008
10455.311523
10600.327148
10543.272461
10491.715820
10549.223633
10426.072266
10468.336914
10419.133789
10289.409180
10452.979492
10430.197266
10496.920898
10294.047852
10452.424805
10292.556641
10376.403320
10471.881836
10412.592773
10352.400391
10299.013672
10343.501953
10219.772461
10201.925781
10356.455078
10556.612305
10281.916992
10381.530273
10569.621094
10489.544922
10309.440430
10490.475586
10317.374023
10290.110352
10517.215820
10380.084961
10433.643555
10142.274414
10390.443359
10428.824219
10476.508789
10455.249023
10415.548828
10340.082031
10370.279297
10413.942383
10579.723633
10357.500977
10270.991211
10348.273438
10571.863281
10467.125000
10391.213867
10439.876953
10566.477539
10528.351562
10549.865234
10457.283203
10408.570312
10628.248047
10428.066406
10361.131836
10439.621094
10474.209961
10472.011719
10435.397461
10370.943359
10354.670898
10424.488281
10576.867188
10263.522461
10431.472656
10410.844727
10399.609375
10403.924805
10308.986328
10245.262695
10233.645508
10408.428711
10347.439453
10347.242188
10420.387695
10303.694336
10343.648438
10313.557617
10316.880859
10289.938477
10524.679688
10335.686523
10479.474609
10564.898438
10319.444336
10387.052734
10504.384766
10266.555664
10467.386719
10457.008789
10390.438477
10482.427734
10400.589844
10679.751953
10579.372070
10674.137695
10762.830078
10627.690430
10596.230469
10679.777344
10642.380859
10530.341797
10556.508789
10435.664062
10590.259766
10247.431641
10418.042969
10465.747070
10383.000000
10443.629883
10468.706055
10383.783203
10352.931641
10388.719727
10447.855469
10399.250000
10428.465820
10394.939453
10416.336914
10389.703125
10498.035156
10404.864258
10380.509766
10266.535156
10319.965820
10428.227539
10333.350586
10457.878906
10326.458008
10383.558594
10424.689453
10298.089844
10210.975586
10295.552734
10379.611328
10340.806641
10442.667969
10404.341797
10325.159180
10374.705078
10425.571289
10264.683594
10269.039062
10459.985352
10369.501953
10290.155273
10203.709961
10213.950195
10388.479492
10454.533203
10297.104492
10345.786133
10337.879883
10462.139648
10397.189453
10249.806641
10321.059570
10412.791016
10533.639648
10246.169922
10321.471680
10359.750977
10465.169922
10418.389648
10227.385742
10424.521484
10329.150391
10188.522461
10451.545898
10390.272461
10180.788086
10339.683594
10496.729492
10214.146484
10122.842773
10299.914062
10297.227539
10405.958984
10298.270508
10364.238281
10407.068359
10245.198242
10340.661133
10268.107422
10285.779297
10050.631836
10216.421875
10194.160156
10287.746094
10352.985352
10155.895508
10395.415039
10329.298828
10417.638672
10503.960938
10450.217773
10532.605469
10394.321289
10292.969727
10389.142578
10487.650391
10313.412109
10269.741211
10495.060547
10339.598633
10322.710938
10498.252930
10367.555664
10411.155273
10449.420898
10343.737305
10369.399414
10344.620117
10331.676758
10157.814453
10338.940430
10402.627930
10387.101562
10294.822266
10066.451172
10206.953125
10310.535156
10109.724609
10081.787109
10205.958984
10175.220703
10156.661133
10209.961914
10194.723633
10266.069336
10194.087891
10211.959961
10172.883789
10206.684570
10203.948242
10188.504883
10253.813477
10128.204102
10143.446289
10222.930664
10460.708008
10338.879883
10246.027344
10341.223633
10276.246094
10298.397461
10374.916016
10216.088867
10161.469727
10327.235352
10199.079102
10194.513672
10255.526367
10153.334961
10235.015625
10356.166992
10170.318359
10237.289062
10329.557617
10287.767578
10254.213867
10246.714844
10403.363281
10279.919922
10286.782227
10350.768555
10292.177734
10189.877930
10294.228516
10252.791016
10083.994141
10138.353516
10405.567383
10270.951172
10075.557617
10288.189453
9994.793945
10154.438477
10321.243164
10269.776367
10189.741211
10323.886719
10306.853516
10416.522461
10124.270508
10222.983398
10190.083984
10265.224609
10318.292969
10238.554688
10141.625000
10278.776367
10156.896484
10355.957031
10304.326172
10128.388672
10348.057617
10264.552734
10284.879883
10151.446289
10399.860352
10259.791992
10402.577148
10331.874023
10320.653320
10410.081055
10377.634766
10236.219727
10319.235352
10285.469727
10222.606445
10239.922852
10068.852539
10118.576172
10053.557617
10375.615234
10369.327148
10397.533203
10290.541992
10203.693359
10352.786133
10459.215820
10207.103516
10447.947266
10329.518555
10157.631836
10338.996094
10431.833984
10195.472656
10217.363281
10322.395508
10146.089844
10067.327148
10010.708008
9973.620117
10223.490234
10240.936523
10132.984375
10088.584961
10348.827148
10117.508789
10109.686523
10401.047852
10246.219727
10224.626953
10517.676758
10198.215820
10397.264648
10431.666992
10418.583984
10356.579102
10218.219727
10362.231445
10368.987305
10348.186523
10385.868164
10254.879883
10288.461914
10216.489258
10326.771484
10188.776367
10270.314453
10272.809570
10382.929688
10218.665039
10206.871094
10288.900391
10276.647461
10397.039062
10213.819336
10260.152344
10075.367188
10300.622070
10057.157227
10177.977539
10107.821289
10244.774414
10347.366211
10237.744141
10189.213867
10395.536133
10187.449219
10185.705078
10156.547852
10193.471680
10215.128906
10246.119141
10197.342773
10253.915039
10354.982422
10388.463867
10242.330078
10216.958008
10291.289062
10262.894531
10362.563477
10327.027344
10256.326172
10310.410156
10305.884766
10259.465820
10246.300781
10285.690430
10191.716797
10219.408203
10306.114258
10337.651367
10269.704102
10217.991211
10406.722656
10188.332031
10300.872070
10194.761719
10193.431641
10235.924805
10311.445312
10240.666016
10542.056641
10366.554688
10300.351562
10373.290039
10295.211914
10402.510742
10229.559570
10247.287109
10339.054688
10321.677734
10337.947266
10221.356445
10280.595703
10225.169922
10136.206055
10096.222656
10086.122070
10132.886719
10198.250000
10209.020508
10168.739258
10162.207031
10284.010742
10133.455078
10221.828125
10089.337891
10046.760742
10221.300781
10171.205078
10306.084961
10351.517578
10034.121094
10091.187500
10112.167969
10259.512695
10253.022461
10221.540039
10268.381836
10249.880859
10223.166992
10107.667969
10154.539062
10138.087891
10182.072266
10083.948242
10074.492188
10143.639648
10281.202148
10251.901367
10341.503906
10182.128906
9945.682617
10204.719727
10068.350586
9960.670898
10301.282227
10201.026367
10183.719727
9994.887695
10268.575195
10288.764648
10423.320312
10132.297852
10006.063477
10207.934570
10199.926758
10040.916992
9906.267578
10153.362305
10055.561523
10022.760742
10100.869141
10058.262695
10033.369141
9934.595703
10034.671875
10209.266602
10170.580078
10273.056641
10028.262695
10094.896484
10028.466797
10009.284180
9890.142578
10097.202148
10034.409180
10004.005859
10272.259766
10255.961914
10132.138672
10176.892578
10018.009766
10168.204102
10236.222656
10226.386719
10239.005859
10175.537109
10178.034180
10134.420898
10260.530273
10248.040039
10027.750977
10041.428711
9963.235352
9918.891602
10162.293945
10017.044922
10085.407227
9988.896484
10108.949219
10226.916992
10064.239258
10033.393555
10166.091797
10097.692383
10036.580078
9944.536133
9945.189453
10134.980469
10249.231445
10288.027344
10171.820312
10139.487305
10289.016602
10222.394531
10099.598633
10127.548828
10266.770508
10195.807617
10110.481445
10287.134766
10456.471680
10386.704102
10359.083008
10428.615234
10237.175781
10370.574219
10270.963867
10225.359375
10190.685547
10192.670898
10083.795898
10148.470703
9995.310547
10267.447266
10174.952148
10172.803711
10094.517578
9907.783203
9827.459961
9905.275391
10036.665039
10134.727539
10159.591797
10239.834961
10146.540039
10408.825195
10327.772461
10049.379883
10110.004883
10257.779297
10400.333008
10294.684570
10343.437500
10187.644531
10464.458984
10226.528320
10290.081055
10258.846680
10246.305664
10324.779297
10068.045898
10322.171875
10074.738281
9993.625000
10203.877930
9973.734375
10126.105469
10178.784180
10271.070312
10265.234375
10284.472656
10166.145508
10214.606445
10137.034180
10122.602539
10246.562500
10236.247070
10246.096680
10200.966797
10378.134766
10354.129883
10482.085938
10266.854492
10423.890625
10230.141602
10158.747070
10310.871094
10217.995117
10188.250000
10212.437500
10021.978516
10124.550781
10186.428711
10200.135742
10288.882812
10281.904297
10087.041016
10170.338867
10231.661133
10325.638672
10234.916992
10251.930664
10396.338867
10180.652344
10119.937500
10293.936523
10363.636719
10150.996094
10300.682617
10325.411133
10311.724609
10019.037109
10323.065430
10368.452148
10348.401367
10373.286133
10363.867188
10173.174805
10285.084961
10448.583984
10179.333984
10158.189453
10299.094727
10137.942383
10181.214844
10191.399414
10207.623047
10161.369141
10252.077148
10173.859375
10158.159180
10136.636719
10148.270508
10168.942383
10090.163086
10117.662109
10017.898438
10156.661133
10213.873047
10084.409180
10126.120117
10298.903320
10061.662109
10007.744141
10191.426758
10136.526367
9984.177734
10165.511719
10263.022461
10104.893555
10185.914062
10179.792969
10300.934570
10275.689453
10142.061523
10135.571289
10195.101562
10058.884766
10077.540039
10231.548828
10123.706055
10104.408203
10333.779297
10249.601562
10322.340820
10210.820312
10087.647461
10193.208984
10300.937500
10201.776367
10039.666016
10173.469727
10252.299805
10104.070312
10108.591797
10211.602539
10114.175781
10017.987305
10300.162109
10232.618164
10094.417969
10117.928711
10148.860352
10099.100586
10184.809570
10240.269531
10059.724609
10359.254883
10014.480469
10254.742188
10250.252930
10006.072266
10170.440430
10013.822266
10297.747070
10163.665039
10060.621094
10101.012695
10233.041016
10141.118164
10282.997070
10166.158203
10030.633789
10121.770508
10248.151367
10168.622070
10001.427734
10248.758789
10093.296875
10167.160156
10067.376953
10361.352539
10197.345703
10325.311523
10328.370117
10255.792969
10323.265625
10173.982422
10331.783203
10112.700195
10146.409180
10213.091797
10084.966797
10075.206055
10099.537109
9897.636719
10136.722656
10029.859375
10084.937500
10040.501953
9983.084961
10067.833984
10026.666992
10061.266602
10127.814453
10055.826172
10046.003906
10190.746094
10036.166016
10049.150391
10095.146484
10251.583984
10242.026367
10136.392578
10229.271484
10163.875977
10224.271484
10233.748047
10213.340820
10241.625000
10176.716797
10184.354492
10260.045898
10242.916992
10094.441406
10351.119141
10199.913086
10354.412109
10182.421875
10299.225586
10294.302734
10309.946289
10246.477539
10240.776367
10285.060547
10238.126953
10427.249023
10339.834961
10254.789062
10267.035156
10248.251953
10119.521484
10129.133789
10170.227539
10282.727539
9933.491211
10255.236328
10341.823242
10263.228516
10299.245117
10394.262695
10166.913086
10120.570312
10201.375000
10104.165039
10203.144531
10218.353516
10154.572266
10126.372070
10168.685547
10026.624023
10164.946289
10061.101562
10074.573242
10089.160156
10203.810547
9999.717773
10046.473633
10041.127930
9977.927734
10228.851562
10234.029297
10303.233398
10242.026367
10070.251953
10107.229492
10214.872070
10093.133789
10184.868164
10265.474609
10160.790039
10269.918945
9935.233398
10149.439453
10270.972656
10148.549805
10051.853516
10152.840820
10297.692383
10215.279297
10316.289062
10350.431641
10165.015625
10224.626953
10230.446289
10128.396484
10089.127930
10363.249023
10392.164062
10165.332031
10400.283203
10158.554688
10193.242188
10158.679688
10214.659180
10152.003906
10290.696289
10201.551758
9983.234375
10113.576172
9993.613281
10211.690430
10201.571289
10077.250977
9900.259766
10242.701172
10072.868164
9980.934570
10193.605469
10127.500000
10150.397461
```
