## Supplementary material for "Functional connectivity across the human subcortical auditory system using an autoregressive matrix-Gaussian copula graphical model approach with partial correlations": Code: roi-12_mean_ts.txt

```
12343.318359
12286.802734
12305.808594
12325.341797
12337.243164
12396.646484
12389.400391
12399.910156
12391.779297
12355.242188
12282.849609
12302.394531
12293.141602
12212.166992
12234.544922
12310.787109
12294.846680
12337.018555
12338.425781
12284.661133
12260.610352
12269.461914
12219.156250
12253.659180
12264.302734
12236.993164
12182.161133
12190.162109
12123.513672
12101.590820
12090.937500
12084.678711
12080.835938
12075.959961
12110.894531
12094.327148
12118.198242
12129.787109
12091.057617
12105.782227
12155.003906
12166.785156
12189.356445
12240.476562
12191.253906
12150.250977
12144.215820
12179.804688
12231.257812
12260.967773
12261.898438
12242.182617
12281.472656
12274.368164
12296.568359
12284.782227
12272.625000
12266.568359
12207.113281
12176.127930
12144.981445
12192.488281
12157.628906
12203.410156
12298.503906
12345.161133
12326.083984
12326.062500
12283.169922
12246.220703
12173.701172
12214.068359
12180.266602
12134.892578
12146.037109
12189.578125
12202.559570
12198.170898
12205.688477
12236.518555
12229.285156
12280.228516
12308.649414
12243.970703
12212.484375
12182.200195
12220.487305
12172.048828
12179.302734
12193.035156
12147.593750
12112.464844
12106.677734
12148.687500
12122.924805
12112.344727
12099.186523
12096.455078
12083.834961
12138.175781
12167.385742
12178.128906
12196.496094
12223.234375
12177.833008
12212.472656
12182.214844
12114.906250
12133.146484
12168.038086
12172.611328
12180.602539
12214.398438
12211.246094
12284.254883
12325.772461
12335.607422
12329.802734
12323.239258
12285.470703
12328.589844
12259.467773
12249.240234
12263.590820
12183.571289
12178.832031
12189.223633
12124.172852
12110.433594
12145.457031
12129.764648
12171.476562
12173.838867
12134.625000
12264.440430
12272.901367
12323.623047
12337.676758
12307.234375
12203.416992
12158.356445
12166.041016
12066.390625
11968.323242
12051.840820
12128.703125
12257.933594
12271.683594
12205.503906
12163.641602
12161.403320
12140.851562
12153.782227
12201.749023
12229.318359
12276.419922
12273.659180
12255.805664
12270.165039
12212.045898
12091.433594
12128.192383
12221.272461
12151.104492
12143.490234
12174.975586
12161.159180
12150.602539
12222.914062
12190.466797
12125.010742
12241.032227
12163.620117
12178.847656
12232.273438
12168.808594
12110.109375
12241.105469
12237.914062
12204.038086
12252.259766
12248.327148
12220.181641
12241.385742
12228.562500
12304.362305
12301.410156
12273.027344
12289.889648
12258.655273
12202.388672
12275.695312
12256.631836
12235.514648
12212.527344
12132.016602
12179.824219
12192.726562
12171.305664
12174.656250
12266.479492
12253.745117
12312.734375
12265.692383
12146.343750
12055.060547
11945.477539
11921.001953
11991.964844
12161.045898
12265.066406
12256.214844
12284.936523
12321.454102
12261.122070
12246.311523
12212.127930
12215.298828
12245.446289
12312.389648
12296.826172
12201.321289
12137.378906
12241.206055
12234.625000
12285.487305
12353.756836
12396.066406
12379.916016
12317.260742
12247.991211
12240.251953
12306.768555
12260.147461
12321.006836
12347.903320
12358.296875
12333.667969
12300.375000
12198.206055
12213.703125
12287.165039
12231.978516
12184.756836
12113.341797
12009.162109
12051.911133
12145.963867
12184.102539
12239.403320
12296.723633
12268.768555
12302.945312
12360.179688
12378.698242
12352.014648
12380.707031
12336.855469
12300.288086
12246.044922
12153.662109
12171.141602
12219.437500
12180.541992
12090.749023
12100.586914
12084.865234
12114.697266
12186.307617
12194.310547
12110.455078
12108.580078
12156.051758
12221.585938
12247.419922
12293.217773
12243.366211
12225.798828
12214.388672
12212.414062
12219.062500
12232.697266
12180.545898
12196.353516
12186.376953
12163.562500
12109.411133
12144.204102
12192.478516
12165.951172
12150.456055
12061.304688
11932.081055
11800.746094
11741.681641
11835.988281
12004.999023
12128.776367
12222.945312
12218.203125
12231.011719
12242.418945
12249.383789
12167.175781
12230.958008
12204.301758
12206.773438
12254.611328
12210.323242
12127.972656
12030.231445
11981.318359
12045.056641
12146.711914
12203.431641
12225.130859
12178.095703
12099.820312
12042.484375
12083.371094
12137.819336
12113.153320
12138.279297
12192.914062
12283.099609
12277.195312
12258.092773
12283.302734
12268.823242
12264.500977
12254.472656
12167.292969
12111.340820
12036.948242
12001.789062
12119.714844
12151.818359
12161.892578
12188.804688
12138.502930
12103.697266
12150.701172
12270.475586
12302.230469
12248.939453
12275.766602
12269.460938
12199.430664
12191.404297
12198.556641
12101.294922
12057.446289
12095.410156
12039.359375
12015.673828
12133.862305
12236.946289
12167.799805
12135.151367
12192.313477
12184.311523
12229.428711
12301.304688
12252.952148
12266.916016
12288.637695
12260.502930
12324.739258
12302.955078
12291.376953
12361.285156
12398.763672
12359.676758
12394.059570
12393.388672
12346.795898
12363.201172
12304.057617
12260.036133
12299.127930
12333.614258
12313.266602
12328.490234
12248.153320
12255.785156
12290.273438
12193.104492
12139.785156
12231.788086
12189.712891
12235.704102
12294.020508
12222.466797
12211.175781
12258.776367
12195.033203
12216.634766
12236.866211
12204.466797
12240.298828
12210.098633
12163.287109
12124.959961
12155.808594
12177.178711
12097.914062
12095.379883
12078.506836
12092.372070
12159.044922
12208.861328
12206.211914
12156.533203
12150.745117
12175.455078
12207.128906
12196.700195
12184.101562
12098.691406
12117.689453
12175.820312
12187.769531
12118.701172
12058.766602
12009.163086
12025.022461
12126.936523
12200.754883
12243.948242
12211.445312
12141.835938
12129.343750
12149.784180
12192.083008
12172.340820
12233.891602
12279.198242
12345.057617
12355.517578
12374.499023
12415.748047
12347.379883
12297.533203
12310.104492
12335.324219
12319.936523
12328.400391
12250.212891
12247.155273
12307.051758
12348.628906
12278.416992
12166.709961
12096.080078
12165.650391
12203.681641
12234.234375
12318.340820
12242.467773
12212.245117
12204.892578
12178.850586
12156.372070
12134.854492
12130.292969
12149.753906
12138.381836
12091.566406
12122.043945
12122.292969
12087.094727
12127.751953
12188.271484
12234.634766
12230.239258
12242.419922
12228.614258
12180.541016
12154.384766
12148.256836
12108.856445
12060.997070
12052.814453
12133.542969
12230.275391
12351.144531
12373.403320
12395.798828
12375.963867
12234.499023
12140.459961
12121.159180
12059.250000
11993.909180
12087.085938
12228.008789
12260.038086
12307.963867
12308.820312
12260.242188
12153.181641
12089.253906
11977.718750
11996.914062
12087.059570
12132.984375
12083.751953
11974.938477
11922.669922
12044.170898
12093.849609
12050.255859
12007.571289
12009.841797
12112.496094
12144.712891
12151.670898
12005.827148
11939.491211
11981.999023
12010.376953
11988.204102
11795.234375
11737.859375
11900.772461
12045.452148
12162.669922
12179.279297
12165.011719
12229.785156
12224.852539
12249.133789
12284.701172
12217.924805
12115.395508
12104.170898
12108.541016
12097.844727
12204.335938
12167.604492
12153.270508
12102.297852
12114.150391
12121.869141
12138.649414
12129.793945
12204.997070
12214.389648
12200.352539
12202.731445
12166.116211
12168.745117
12132.029297
12139.958984
12162.730469
12112.690430
12107.245117
12145.125000
12169.476562
12251.211914
12226.631836
12197.874023
12167.533203
12158.257812
12133.753906
12132.431641
12133.838867
12166.955078
12292.077148
12353.695312
12416.397461
12495.421875
12422.012695
12284.484375
12238.138672
12164.883789
12168.901367
12181.048828
12148.678711
12044.807617
11967.784180
11867.818359
11985.386719
12163.856445
12163.301758
12108.735352
11971.985352
11914.283203
11836.288086
11859.661133
12092.641602
12208.695312
12371.993164
12386.551758
12336.928711
12199.291016
12164.162109
12124.900391
12139.746094
12218.043945
12277.653320
12283.153320
12255.226562
12232.472656
12179.799805
12056.627930
12151.509766
12245.220703
12257.909180
12240.156250
12211.771484
12060.605469
11990.834961
12022.574219
12022.611328
12078.476562
12166.762695
12259.165039
12262.834961
12260.605469
12237.401367
12195.056641
12209.062500
12191.502930
12142.339844
12186.164062
12218.667969
12250.263672
12254.721680
12297.788086
12372.978516
12316.443359
12308.266602
12269.072266
12208.127930
12154.540039
12192.672852
12203.356445
12218.014648
12214.343750
12171.051758
12150.627930
12159.623047
12188.930664
12215.081055
12212.533203
12192.808594
12222.485352
12176.442383
12175.875000
12170.234375
12119.697266
12039.545898
12033.561523
12003.403320
12076.608398
12221.675781
12260.220703
12291.511719
12327.077148
12348.175781
12295.110352
12231.533203
12241.422852
12281.799805
12318.310547
12327.746094
12296.945312
12342.982422
12306.835938
12232.749023
12079.298828
12021.440430
12111.312500
12212.976562
12308.916992
12341.014648
12342.254883
12351.063477
12379.054688
12348.206055
12330.631836
12331.765625
12235.201172
12222.952148
12252.634766
12264.371094
12226.045898
12214.964844
12234.375000
12211.090820
12255.146484
12181.707031
12177.817383
12196.861328
12160.954102
12182.414062
12254.273438
12208.127930
12187.698242
12236.194336
12208.214844
12195.619141
12210.333008
12087.279297
11981.692383
12066.493164
12136.194336
12219.958984
12305.054688
12303.272461
12322.785156
12332.002930
12312.916016
12232.614258
12251.849609
12290.071289
12301.921875
12259.996094
12258.787109
12174.356445
12174.032227
12207.284180
12187.183594
12127.390625
12161.614258
12185.724609
12159.535156
12194.431641
12218.580078
12211.613281
12184.242188
12188.572266
12216.843750
12174.958984
12178.530273
12163.913086
12140.077148
12147.928711
12165.077148
12152.970703
12166.296875
12204.481445
12159.911133
12202.478516
12216.134766
12202.869141
12208.350586
12250.344727
12201.596680
12179.136719
12155.413086
12199.593750
12168.455078
12219.385742
12254.886719
12232.590820
12316.386719
12382.703125
12346.122070
12301.359375
12330.672852
12242.473633
12186.374023
12186.509766
12216.321289
12176.451172
12099.560547
11979.693359
11808.085938
11946.431641
12120.863281
12211.949219
12187.081055
12188.475586
12177.191406
12108.942383
12097.686523
12101.641602
12125.443359
12160.141602
12178.487305
12181.539062
12101.624023
11997.114258
11929.880859
11924.401367
12076.119141
12203.375000
12268.081055
12267.380859
12309.976562
12197.259766
12188.246094
12231.368164
12237.469727
12195.316406
12204.605469
12197.659180
12085.394531
12015.825195
12083.508789
12139.139648
12115.309570
12133.576172
12157.298828
12090.650391
12051.602539
12105.236328
12194.721680
12227.551758
12281.045898
12280.335938
12156.218750
12124.012695
12197.271484
12178.362305
12262.636719
12267.125000
12234.590820
12173.379883
12161.759766
12073.519531
12064.228516
12204.517578
12252.588867
12346.748047
12385.650391
12361.041992
12305.484375
12316.060547
12226.307617
12185.251953
12216.682617
12161.359375
12156.021484
12151.830078
12163.346680
12210.481445
12247.662109
12268.686523
12247.975586
12308.652344
12212.843750
12182.343750
12178.496094
12172.970703
12148.750977
12220.085938
12243.272461
12220.251953
12198.924805
12156.788086
12189.214844
12220.285156
12219.529297
12220.866211
12219.065430
12174.793945
12204.288086
12201.675781
12159.240234
12247.234375
12252.448242
12267.195312
12260.641602
12253.329102
12239.756836
12286.000000
12259.792969
12195.949219
12232.372070
12233.782227
12217.024414
12303.625000
12295.692383
12309.921875
12390.469727
12393.742188
12375.313477
12341.223633
12315.911133
12238.918945
12278.511719
12234.021484
12162.559570
12195.583984
12146.063477
12141.799805
12173.883789
12197.026367
12201.182617
12222.568359
12197.009766
12175.885742
12157.497070
12089.160156
12167.544922
12240.388672
12225.440430
```
