## Supplementary material for "Functional connectivity across the human subcortical auditory system using an autoregressive matrix-Gaussian copula graphical model approach with partial correlations": Code: roi-13_mean_ts.txt

```
10838.223633
10788.660156
10729.233398
10713.440430
10745.047852
10731.353516
10740.125977
10789.130859
10763.557617
10751.702148
10789.916016
10757.646484
10738.756836
10765.513672
10723.169922
10669.388672
10703.820312
10665.532227
10631.802734
10670.954102
10654.896484
10627.781250
10666.012695
10661.519531
10643.622070
10628.796875
10620.817383
10588.031250
10591.904297
10588.314453
10567.089844
10571.790039
10593.813477
10587.625000
10569.059570
10593.698242
10586.126953
10577.256836
10609.428711
10598.308594
10589.718750
10614.633789
10612.933594
10615.872070
10621.408203
10619.428711
10611.186523
10644.068359
10659.883789
10660.009766
10664.365234
10694.017578
10693.915039
10705.255859
10707.422852
10701.616211
10704.995117
10688.485352
10649.753906
10628.858398
10645.953125
10620.713867
10621.630859
10674.207031
10705.708008
10724.974609
10742.235352
10743.640625
10689.953125
10670.223633
10679.467773
10661.187500
10628.388672
10643.466797
10619.826172
10617.774414
10656.704102
10658.815430
10645.274414
10684.284180
10677.959961
10671.242188
10685.227539
10676.345703
10650.024414
10663.485352
10650.916016
10633.508789
10639.880859
10637.862305
10615.636719
10601.435547
10594.176758
10570.908203
10561.803711
10590.721680
10574.157227
10589.679688
10630.250000
10641.250977
10659.574219
10685.241211
10684.684570
10689.730469
10694.504883
10679.545898
10652.360352
10670.489258
10651.955078
10660.001953
10689.416992
10669.754883
10663.660156
10699.467773
10713.103516
10713.876953
10761.744141
10743.011719
10751.627930
10768.034180
10743.477539
10747.524414
10725.319336
10701.342773
10709.636719
10709.433594
10680.843750
10694.604492
10669.224609
10661.952148
10683.388672
10681.881836
10658.100586
10669.083984
10618.469727
10641.601562
10689.646484
10676.662109
10665.035156
10676.969727
10631.273438
10604.050781
10639.539062
10620.586914
10589.686523
10630.048828
10648.076172
10632.897461
10655.209961
10642.557617
10624.431641
10646.127930
10649.212891
10645.942383
10666.872070
10655.355469
10646.086914
10657.975586
10646.644531
10628.674805
10636.359375
10611.001953
10593.359375
10620.243164
10619.347656
10621.287109
10643.558594
10648.506836
10611.083008
10645.130859
10660.636719
10660.531250
10688.389648
10693.328125
10673.571289
10700.921875
10678.733398
10649.754883
10681.063477
10661.756836
10645.342773
10675.032227
10621.716797
10602.946289
10643.908203
10624.977539
10625.881836
10626.956055
10607.333008
10621.570312
10626.910156
10607.407227
10625.254883
10615.395508
10598.701172
10634.763672
10614.715820
10590.082031
10615.885742
10594.875977
10605.281250
10639.812500
10641.157227
10647.983398
10671.649414
10640.356445
10606.619141
10610.196289
10636.592773
10605.625977
10608.769531
10632.500977
10621.213867
10605.899414
10644.807617
10643.413086
10616.922852
10631.315430
10659.785156
10639.568359
10616.077148
10643.585938
10627.641602
10622.484375
10661.019531
10670.932617
10670.166016
10709.815430
10706.979492
10644.765625
10682.122070
10658.041992
10630.257812
10676.545898
10660.567383
10631.767578
10672.194336
10658.898438
10631.901367
10663.676758
10626.592773
10588.234375
10567.642578
10536.689453
10477.792969
10490.135742
10477.441406
10481.002930
10530.442383
10565.812500
10568.525391
10602.385742
10614.010742
10603.166992
10622.675781
10613.823242
10592.496094
10623.333008
10622.247070
10591.596680
10618.519531
10648.202148
10628.222656
10637.708008
10650.879883
10616.298828
10631.280273
10653.635742
10618.651367
10623.239258
10638.613281
10599.921875
10598.150391
10634.227539
10603.750000
10619.240234
10640.235352
10625.086914
10639.066406
10676.085938
10642.129883
10642.425781
10671.898438
10672.595703
10616.471680
10577.121094
10614.851562
10608.329102
10600.021484
10604.962891
10598.282227
10560.318359
10574.057617
10534.821289
10509.582031
10483.842773
10497.914062
10511.483398
10511.964844
10555.893555
10597.415039
10596.574219
10591.720703
10618.607422
10593.296875
10590.418945
10616.205078
10589.778320
10580.018555
10599.508789
10602.050781
10575.099609
10610.431641
10610.502930
10609.646484
10637.503906
10632.325195
10590.294922
10609.857422
10606.633789
10573.130859
10580.559570
10610.973633
10605.767578
10598.108398
10654.147461
10641.023438
10628.465820
10632.207031
10608.279297
10579.757812
10609.340820
10625.191406
10607.275391
10617.865234
10599.158203
10566.668945
10576.780273
10581.860352
10563.284180
10580.287109
10620.546875
10601.874023
10600.220703
10637.023438
10611.610352
10588.010742
10604.156250
10593.699219
10560.490234
10588.541992
10570.843750
10534.791992
10537.470703
10559.618164
10544.288086
10536.203125
10574.660156
10565.680664
10560.396484
10604.710938
10611.855469
10618.700195
10667.860352
10649.208984
10639.714844
10652.661133
10619.066406
10621.548828
10649.977539
10628.514648
10640.440430
10680.189453
10650.037109
10661.185547
10706.872070
10678.833008
10687.087891
10716.956055
10689.916992
10689.902344
10721.331055
10689.830078
10691.949219
10706.275391
10653.301758
10645.965820
10667.501953
10627.682617
10671.642578
10674.943359
10636.719727
10662.402344
10645.791016
10613.342773
10691.244141
10659.443359
10630.070312
10541.653320
10537.226562
10520.410156
10524.679688
10492.882812
10498.052734
10517.872070
10528.244141
10536.492188
10551.785156
10519.897461
10503.382812
10491.895508
10515.729492
10524.492188
10537.359375
10566.450195
10612.070312
10619.133789
10651.261719
10644.422852
10609.988281
10578.243164
10587.274414
10586.093750
10597.176758
10587.366211
10604.420898
10604.859375
10614.764648
10621.480469
10656.630859
10634.727539
10619.288086
10606.815430
10601.223633
10591.532227
10625.256836
10629.401367
10635.510742
10667.812500
10698.862305
10691.424805
10732.975586
10721.902344
10715.429688
10748.632812
10716.498047
10695.674805
10688.045898
10672.658203
10664.253906
10661.852539
10625.069336
10611.598633
10569.667969
10538.624023
10552.815430
10560.243164
10538.947266
10570.790039
10568.376953
10574.175781
10600.943359
10588.087891
10590.542969
10615.893555
10621.002930
10616.789062
10625.998047
10613.611328
10599.175781
10616.943359
10602.543945
10593.943359
10616.442383
10618.873047
10628.137695
10638.296875
10629.346680
10629.134766
10645.705078
10641.106445
10600.551758
10644.822266
10617.990234
10579.734375
10570.331055
10592.025391
10588.346680
10556.346680
10482.544922
10502.566406
10501.542969
10487.554688
10559.349609
10590.440430
10618.100586
10593.104492
10575.280273
10558.473633
10536.000977
10464.415039
10418.291016
10442.174805
10460.085938
10447.736328
10445.327148
10473.416016
10520.528320
10490.380859
10497.120117
10488.824219
10464.894531
10456.122070
10478.196289
10505.543945
10518.321289
10504.131836
10469.650391
10420.918945
10407.647461
10393.798828
10364.836914
10384.147461
10407.698242
10432.438477
10463.166016
10493.826172
10517.304688
10528.360352
10543.288086
10598.015625
10656.753906
10687.018555
10673.844727
10639.625977
10605.118164
10576.252930
10594.390625
10604.672852
10556.827148
10505.920898
10488.047852
10504.079102
10514.475586
10504.191406
10490.426758
10482.874023
10479.651367
10482.994141
10508.883789
10508.020508
10494.228516
10485.324219
10500.895508
10505.235352
10479.526367
10535.986328
10546.428711
10574.652344
10573.379883
10606.440430
10609.826172
10570.590820
10550.517578
10537.128906
10575.537109
10604.354492
10600.146484
10631.711914
10653.853516
10680.666992
10662.621094
10627.096680
10577.250000
10539.949219
10550.421875
10567.970703
10578.887695
10564.973633
10548.974609
10551.947266
10565.182617
10524.889648
10501.448242
10470.642578
10453.209961
10423.591797
10398.833984
10429.197266
10419.893555
10401.264648
10470.724609
10529.143555
10570.845703
10571.500977
10496.124023
10462.892578
10489.217773
10517.499023
10531.901367
10554.492188
10544.398438
10594.947266
10653.425781
10635.418945
10588.665039
10560.653320
10561.412109
10580.317383
10550.139648
10498.838867
10466.291016
10432.930664
10423.486328
10445.741211
10488.393555
10511.249023
10545.188477
10553.939453
10574.236328
10577.662109
10538.166992
10509.961914
10495.560547
10532.072266
10539.615234
10549.095703
10578.125977
10642.328125
10652.559570
10653.170898
10657.271484
10639.110352
10601.014648
10592.166016
10580.090820
10560.053711
10553.632812
10574.979492
10554.232422
10543.601562
10558.675781
10551.061523
10527.000000
10530.854492
10548.831055
10552.745117
10565.797852
10599.208008
10623.047852
10599.375000
10623.583984
10626.239258
10617.770508
10624.585938
10620.400391
10616.820312
10621.366211
10658.473633
10640.387695
10648.425781
10660.702148
10627.866211
10596.317383
10633.808594
10623.351562
10620.891602
10650.926758
10650.465820
10633.108398
10638.522461
10607.519531
10574.870117
10578.174805
10594.561523
10563.130859
10569.310547
10590.883789
10595.673828
10580.034180
10610.511719
10603.371094
10560.124023
10572.183594
10575.702148
10534.367188
10545.902344
10544.484375
10514.103516
10533.866211
10548.956055
10524.686523
10547.924805
10546.237305
10532.913086
10523.234375
10520.000000
10513.667969
10536.366211
10528.743164
10531.846680
10557.981445
10547.018555
10509.853516
10508.728516
10512.021484
10501.958984
10525.280273
10547.708984
10557.204102
10569.363281
10583.958008
10560.956055
10554.933594
10595.126953
10594.958008
10595.189453
10608.086914
10600.140625
10582.097656
10584.945312
10593.776367
10553.846680
10548.646484
10584.550781
10552.843750
10537.723633
10558.178711
10558.795898
10554.747070
10561.576172
10545.784180
10524.541992
10545.901367
10551.029297
10546.352539
10545.453125
10579.703125
10563.244141
10556.166992
10588.100586
10585.240234
10585.236328
10617.836914
10604.308594
10594.097656
10614.251953
10599.211914
10576.800781
10604.696289
10578.700195
10565.664062
10568.984375
10605.307617
10625.270508
10626.730469
10661.489258
10653.526367
10635.380859
10653.484375
10656.129883
10640.169922
10643.714844
10658.559570
10628.624023
10622.970703
10607.486328
10573.424805
10538.436523
10524.726562
10517.452148
10502.150391
10538.357422
10547.424805
10517.296875
10499.857422
10519.412109
10508.731445
10506.312500
10522.487305
10533.608398
10529.847656
10550.487305
10543.329102
10500.829102
10475.227539
10485.943359
10474.436523
10455.856445
10483.862305
10528.457031
10537.549805
10548.541992
10568.109375
10547.850586
10531.657227
10543.698242
10531.768555
10491.379883
10493.608398
10492.877930
10494.046875
10512.019531
10540.424805
10522.760742
10513.618164
10536.427734
10536.216797
10530.845703
10575.823242
10595.479492
10623.017578
10640.151367
10674.592773
10653.166992
10654.702148
10685.781250
10674.458984
10642.740234
10657.858398
10611.339844
10597.594727
10610.143555
10580.567383
10594.087891
10656.696289
10662.423828
10650.571289
10651.970703
10598.736328
10567.335938
10569.558594
10537.990234
10532.340820
10553.177734
10551.214844
10560.926758
10582.513672
10574.500977
10562.898438
10597.459961
10580.550781
10556.195312
10554.173828
10534.061523
10502.877930
10496.373047
10519.974609
10500.987305
10519.600586
10530.801758
10524.469727
10541.023438
10556.084961
10559.931641
10572.430664
10548.356445
10556.154297
10546.807617
10526.101562
10549.166992
10552.097656
10547.011719
10569.092773
10582.503906
10580.960938
10619.822266
10633.217773
10622.812500
10639.027344
10649.619141
10607.701172
10623.091797
10637.594727
10629.730469
10651.903320
10687.385742
10681.003906
10683.281250
10708.922852
10669.427734
10653.408203
10637.935547
10585.870117
10551.659180
10549.166992
10510.202148
10509.161133
10531.045898
10502.736328
10504.726562
10519.405273
10509.594727
10513.608398
10558.296875
10549.899414
10534.364258
10531.156250
10535.844727
10516.990234
```
