## Supplementary material for "Functional connectivity across the human subcortical auditory system using an autoregressive matrix-Gaussian copula graphical model approach with partial correlations": Code: roi-14_mean_ts.txt

```
11927.871094
11845.568359
11843.789062
11807.451172
11857.684570
11868.593750
11834.716797
11851.787109
11778.792969
11759.483398
11723.212891
11698.484375
11676.756836
11652.135742
11661.963867
11680.724609
11750.778320
11761.360352
11745.246094
11753.666992
11717.569336
11685.124023
11687.016602
11674.687500
11634.657227
11653.653320
11651.114258
11652.622070
11587.160156
11535.642578
11501.602539
11514.140625
11536.753906
11524.034180
11503.713867
11525.757812
11540.307617
11555.463867
11557.717773
11589.216797
11622.594727
11656.254883
11646.001953
11699.269531
11666.789062
11631.674805
11580.418945
11603.834961
11707.136719
11708.737305
11738.152344
11743.619141
11777.136719
11799.226562
11840.735352
11806.579102
11796.699219
11753.498047
11711.585938
11659.136719
11647.036133
11657.686523
11686.125977
11745.898438
11811.823242
11835.913086
11836.330078
11801.798828
11782.121094
11708.695312
11646.466797
11651.813477
11623.619141
11563.340820
11570.809570
11609.192383
11605.385742
11663.451172
11674.428711
11702.833984
11737.449219
11757.137695
11827.475586
11743.212891
11670.060547
11697.543945
11693.903320
11656.586914
11660.749023
11683.239258
11663.689453
11581.561523
11597.375000
11605.607422
11596.470703
11631.378906
11593.980469
11537.026367
11564.649414
11641.209961
11630.295898
11699.946289
11682.511719
11721.927734
11656.884766
11704.013672
11685.411133
11605.101562
11591.498047
11650.264648
11705.607422
11707.378906
11674.202148
11739.597656
11782.321289
11830.703125
11853.306641
11796.368164
11818.574219
11823.431641
11830.212891
11810.548828
11799.939453
11747.500977
11701.304688
11679.107422
11680.955078
11616.611328
11588.286133
11608.804688
11606.901367
11671.931641
11674.938477
11632.501953
11706.418945
11798.156250
11847.583008
11844.633789
11827.922852
11780.896484
11670.778320
11596.064453
11532.838867
11457.272461
11512.779297
11669.137695
11754.411133
11778.541016
11736.478516
11730.336914
11697.125977
11632.487305
11673.885742
11712.069336
11752.405273
11764.879883
11763.653320
11757.025391
11775.729492
11744.943359
11633.919922
11601.269531
11670.503906
11654.606445
11621.659180
11684.959961
11652.063477
11673.112305
11715.390625
11648.511719
11633.107422
11706.454102
11674.492188
11683.820312
11711.576172
11686.442383
11645.633789
11686.843750
11711.697266
11679.834961
11725.361328
11731.408203
11719.090820
11737.834961
11753.432617
11793.707031
11820.618164
11809.599609
11799.809570
11741.177734
11743.099609
11747.112305
11778.317383
11805.541016
11747.136719
11631.433594
11695.435547
11718.735352
11683.166016
11715.725586
11779.529297
11789.491211
11785.155273
11722.206055
11588.596680
11480.858398
11387.181641
11316.896484
11496.099609
11606.566406
11737.628906
11749.378906
11778.647461
11822.004883
11786.202148
11746.214844
11637.372070
11679.606445
11762.742188
11793.105469
11798.091797
11710.779297
11646.240234
11716.896484
11785.275391
11797.798828
11902.202148
11934.312500
11943.793945
11817.019531
11788.280273
11774.126953
11791.028320
11773.648438
11839.885742
11898.772461
11890.344727
11845.019531
11814.613281
11756.246094
11760.557617
11791.885742
11732.426758
11692.111328
11607.093750
11481.566406
11534.618164
11640.361328
11659.679688
11726.206055
11793.975586
11801.064453
11839.914062
11906.015625
11880.702148
11908.460938
11881.207031
11902.532227
11828.938477
11803.517578
11736.473633
11749.054688
11747.875977
11744.824219
11677.483398
11681.177734
11648.703125
11654.048828
11691.326172
11688.156250
11572.745117
11577.718750
11691.442383
11708.960938
11793.958984
11761.378906
11717.594727
11706.245117
11678.554688
11703.185547
11732.928711
11730.126953
11689.119141
11722.705078
11696.737305
11636.700195
11593.110352
11599.340820
11626.850586
11642.663086
11636.418945
11549.962891
11392.858398
11306.834961
11242.678711
11338.458008
11496.703125
11630.888672
11699.975586
11761.197266
11773.458984
11783.534180
11741.882812
11711.500977
11715.888672
11707.049805
11692.090820
11732.973633
11714.029297
11602.855469
11506.527344
11429.742188
11493.079102
11665.275391
11728.137695
11764.400391
11721.728516
11586.091797
11570.146484
11610.005859
11646.024414
11602.834961
11631.564453
11684.601562
11774.176758
11816.053711
11809.494141
11794.780273
11804.737305
11782.804688
11772.853516
11706.873047
11638.785156
11508.356445
11500.251953
11627.687500
11662.647461
11687.517578
11682.488281
11656.016602
11612.536133
11667.515625
11812.524414
11814.103516
11790.446289
11790.659180
11790.705078
11720.318359
11705.922852
11700.425781
11607.757812
11576.482422
11581.282227
11541.524414
11563.260742
11622.487305
11724.326172
11692.313477
11635.735352
11655.524414
11729.194336
11751.330078
11810.091797
11821.254883
11851.383789
11866.686523
11911.454102
11888.683594
11927.566406
11889.791992
11941.679688
11930.831055
11917.537109
11929.030273
11931.733398
11856.212891
11840.094727
11778.068359
11735.385742
11777.674805
11840.749023
11802.863281
11832.100586
11761.386719
11749.094727
11739.984375
11662.355469
11609.055664
11685.818359
11652.446289
11715.674805
11767.401367
11729.229492
11721.110352
11747.669922
11700.737305
11671.747070
11692.412109
11701.671875
11699.463867
11664.849609
11599.375000
11607.224609
11642.199219
11614.302734
11562.020508
11529.990234
11556.585938
11566.051758
11643.730469
11644.812500
11643.934570
11620.247070
11600.577148
11623.543945
11670.028320
11665.993164
11607.576172
11547.888672
11629.402344
11678.887695
11699.205078
11669.678711
11594.192383
11462.629883
11514.993164
11642.705078
11726.322266
11761.104492
11688.304688
11653.377930
11592.018555
11676.130859
11670.871094
11665.209961
11699.558594
11772.142578
11826.969727
11863.010742
11912.709961
11907.483398
11880.230469
11813.458008
11808.235352
11860.510742
11867.086914
11854.914062
11799.616211
11791.933594
11859.350586
11866.797852
11805.684570
11666.831055
11627.878906
11649.285156
11694.729492
11739.361328
11772.817383
11763.892578
11697.563477
11703.261719
11723.103516
11667.561523
11633.825195
11634.283203
11640.994141
11631.437500
11634.416992
11611.599609
11595.241211
11543.422852
11615.789062
11647.493164
11733.195312
11776.964844
11777.995117
11767.651367
11727.989258
11656.526367
11666.368164
11576.734375
11502.227539
11504.350586
11609.730469
11691.280273
11798.393555
11830.431641
11915.973633
11828.837891
11693.186523
11640.629883
11518.523438
11445.235352
11407.454102
11535.161133
11722.090820
11760.765625
11779.939453
11787.371094
11741.541992
11643.659180
11528.487305
11420.794922
11433.752930
11530.341797
11556.550781
11459.852539
11416.853516
11370.839844
11479.976562
11558.204102
11536.724609
11463.196289
11522.288086
11586.621094
11642.139648
11652.416992
11541.705078
11441.618164
11481.403320
11523.267578
11444.395508
11293.608398
11249.471680
11384.271484
11522.546875
11598.884766
11644.733398
11627.154297
11617.773438
11706.089844
11772.045898
11794.529297
11728.360352
11606.654297
11547.900391
11530.180664
11539.180664
11685.998047
11656.697266
11647.895508
11618.756836
11635.589844
11612.397461
11606.065430
11619.225586
11682.315430
11677.577148
11701.971680
11722.240234
11668.121094
11632.014648
11606.461914
11660.613281
11671.904297
11561.005859
11567.784180
11594.147461
11645.292969
11639.350586
11700.765625
11681.663086
11653.356445
11615.333008
11597.613281
11663.224609
11642.035156
11701.777344
11784.627930
11855.663086
11946.016602
11990.292969
11932.577148
11801.323242
11721.911133
11608.559570
11633.556641
11623.243164
11564.029297
11477.313477
11427.044922
11342.531250
11494.045898
11684.865234
11669.847656
11605.304688
11471.913086
11371.673828
11306.511719
11358.089844
11575.125000
11661.482422
11830.552734
11832.628906
11824.665039
11683.709961
11647.716797
11564.141602
11609.898438
11683.259766
11741.388672
11771.422852
11704.119141
11761.697266
11637.282227
11586.194336
11672.945312
11795.361328
11829.619141
11807.981445
11743.725586
11600.865234
11500.835938
11515.893555
11552.756836
11584.405273
11635.519531
11732.484375
11727.973633
11711.008789
11680.095703
11656.855469
11677.523438
11642.860352
11586.756836
11657.998047
11671.104492
11700.255859
11778.492188
11828.482422
11890.545898
11883.104492
11841.260742
11768.234375
11718.695312
11629.892578
11697.048828
11710.367188
11736.823242
11691.141602
11648.331055
11685.551758
11655.015625
11684.080078
11710.799805
11721.874023
11699.813477
11723.735352
11672.416992
11680.333008
11645.431641
11558.200195
11535.270508
11520.366211
11511.833008
11575.395508
11712.991211
11755.457031
11842.431641
11845.267578
11859.272461
11829.082031
11786.632812
11753.216797
11820.294922
11841.859375
11840.639648
11852.332031
11876.547852
11820.860352
11747.029297
11594.894531
11536.717773
11586.958008
11683.919922
11821.103516
11858.004883
11846.974609
11839.311523
11885.862305
11876.588867
11869.323242
11839.440430
11730.647461
11717.051758
11726.009766
11731.536133
11669.789062
11637.454102
11677.262695
11685.818359
11714.222656
11691.637695
11675.798828
11686.001953
11685.873047
11660.788086
11720.894531
11773.677734
11737.498047
11723.141602
11707.084961
11692.367188
11664.196289
11528.879883
11421.583008
11479.071289
11618.591797
11702.545898
11805.677734
11855.261719
11857.368164
11830.039062
11710.199219
11656.681641
11695.536133
11760.310547
11785.533203
11774.985352
11768.500977
11677.669922
11718.567383
11701.177734
11663.837891
11626.152344
11630.262695
11669.461914
11691.212891
11691.933594
11689.944336
11666.581055
11634.792969
11607.269531
11634.137695
11648.072266
11650.780273
11637.879883
11619.664062
11601.751953
11619.427734
11603.778320
11595.437500
11671.168945
11616.241211
11665.975586
11651.654297
11702.043945
11709.061523
11736.130859
11688.423828
11637.024414
11610.545898
11589.833008
11600.339844
11661.941406
11722.586914
11692.744141
11771.157227
11829.443359
11805.723633
11780.353516
11835.498047
11752.351562
11727.033203
11705.774414
11693.502930
11653.774414
11530.124023
11380.750000
11265.049805
11406.550781
11600.642578
11692.788086
11684.410156
11710.877930
11686.000977
11619.660156
11591.719727
11577.286133
11603.775391
11625.214844
11679.834961
11663.095703
11583.628906
11470.351562
11353.828125
11345.427734
11522.416016
11669.251953
11747.410156
11758.657227
11746.666992
11642.733398
11641.586914
11697.440430
11700.829102
11703.651367
11684.666992
11691.903320
11588.453125
11500.234375
11521.949219
11596.545898
11610.009766
11646.286133
11627.294922
11584.034180
11568.211914
11597.285156
11691.658203
11739.054688
11805.033203
11776.557617
11632.829102
11645.172852
11711.461914
11686.894531
11769.698242
11772.708984
11729.248047
11657.767578
11599.676758
11562.232422
11588.029297
11670.664062
11736.681641
11815.507812
11906.954102
11902.749023
11821.291992
11796.065430
11739.970703
11732.585938
11628.734375
11624.405273
11589.758789
11574.049805
11631.873047
11709.798828
11720.214844
11762.186523
11735.366211
11732.875977
11674.845703
11685.631836
11629.782227
11627.296875
11614.625000
11653.815430
11679.151367
11690.426758
11710.473633
11675.791992
11697.383789
11726.963867
11689.882812
11668.497070
11694.928711
11623.566406
11644.119141
11631.076172
11622.613281
11677.285156
11702.274414
11731.561523
11736.412109
11734.304688
11707.151367
11706.839844
11700.070312
11712.438477
11702.353516
11718.865234
11739.965820
11768.157227
11743.655273
11784.758789
11865.130859
11826.205078
11842.451172
11813.407227
11766.649414
11697.134766
11712.833008
11662.849609
11629.954102
11668.323242
11636.764648
11614.756836
11649.834961
11651.880859
11691.421875
11700.518555
11686.643555
11639.435547
11608.845703
11528.016602
11582.468750
11690.693359
11702.686523
```
