## Supplementary material for "Functional connectivity across the human subcortical auditory system using an autoregressive matrix-Gaussian copula graphical model approach with partial correlations": Code: roi-15_mean_ts.txt

```
11354.500977
11287.724609
11232.228516
11226.732422
11242.267578
11244.424805
11245.875977
11291.189453
11265.716797
11263.497070
11278.088867
11236.198242
11223.960938
11248.341797
11230.333984
11184.791016
11216.902344
11189.616211
11167.169922
11191.823242
11166.249023
11151.225586
11166.889648
11168.201172
11158.262695
11164.121094
11179.150391
11162.864258
11164.360352
11141.623047
11088.449219
11072.424805
11079.670898
11077.280273
11079.996094
11089.496094
11074.497070
11073.805664
11085.496094
11080.242188
11080.305664
11099.036133
11105.045898
11118.966797
11135.866211
11125.547852
11100.107422
11122.491211
11161.047852
11137.813477
11142.303711
11158.399414
11155.575195
11178.708008
11180.536133
11172.020508
11187.534180
11152.978516
11131.514648
11114.732422
11124.041992
11106.438477
11128.703125
11185.447266
11239.152344
11272.581055
11311.731445
11315.132812
11272.956055
11246.314453
11238.321289
11192.036133
11187.839844
11184.823242
11154.583008
11144.804688
11170.032227
11156.451172
11139.657227
11179.964844
11163.429688
11178.603516
11189.087891
11158.472656
11128.438477
11136.096680
11108.630859
11108.532227
11105.732422
11079.320312
11075.868164
11075.093750
11076.458008
11063.288086
11079.214844
11095.914062
11093.895508
11111.041016
11136.644531
11148.285156
11138.717773
11170.897461
11155.798828
11169.791992
11169.589844
11156.339844
11155.417969
11182.521484
11170.674805
11177.182617
11186.795898
11148.947266
11136.600586
11175.828125
11204.916016
11241.468750
11304.196289
11295.447266
11305.675781
11304.356445
11271.389648
11247.246094
11202.738281
11185.367188
11188.009766
11176.932617
11174.556641
11197.631836
11181.858398
11194.895508
11216.317383
11216.313477
11202.186523
11218.175781
11205.045898
11237.102539
11271.769531
11257.480469
11250.690430
11228.960938
11172.661133
11130.149414
11168.283203
11155.409180
11165.106445
11207.162109
11213.708984
11220.827148
11212.436523
11177.575195
11150.847656
11160.836914
11147.068359
11154.337891
11163.221680
11157.552734
11139.597656
11164.892578
11167.559570
11151.186523
11174.804688
11169.829102
11156.119141
11191.977539
11174.551758
11174.287109
11203.706055
11201.441406
11187.326172
11212.311523
11207.505859
11209.958008
11215.852539
11224.878906
11226.859375
11245.535156
11205.425781
11184.141602
11215.974609
11179.644531
11169.061523
11173.904297
11117.171875
11105.698242
11119.931641
11115.561523
11133.083008
11133.480469
11116.794922
11136.733398
11133.273438
11111.749023
11115.458008
11087.055664
11074.936523
11098.308594
11108.238281
11098.465820
11132.195312
11127.650391
11149.604492
11174.303711
11175.323242
11171.960938
11174.002930
11132.655273
11090.847656
11100.005859
11130.560547
11138.273438
11170.303711
11194.136719
11190.115234
11206.173828
11236.162109
11223.253906
11199.149414
11237.583008
11249.512695
11221.293945
11203.141602
11226.489258
11200.098633
11198.070312
11221.803711
11222.685547
11214.376953
11245.425781
11203.779297
11137.824219
11144.303711
11128.499023
11119.571289
11154.806641
11139.119141
11137.531250
11163.973633
11141.023438
11119.678711
11150.266602
11126.691406
11105.373047
11066.817383
11031.201172
10994.563477
10988.247070
10974.497070
10996.989258
11031.826172
11052.334961
11064.368164
11108.146484
11116.224609
11119.335938
11129.422852
11110.173828
11104.181641
11123.410156
11112.107422
11079.990234
11110.376953
11134.119141
11126.289062
11129.662109
11143.779297
11136.133789
11144.030273
11183.988281
11177.633789
11211.556641
11209.704102
11176.576172
11170.475586
11167.716797
11131.418945
11154.139648
11174.890625
11172.103516
11179.565430
11209.944336
11185.110352
11189.422852
11224.934570
11225.631836
11166.952148
11134.250977
11157.909180
11148.153320
11139.219727
11151.960938
11140.232422
11107.154297
11095.356445
11051.082031
10998.073242
11005.995117
11043.417969
11062.841797
11075.250000
11116.000000
11143.560547
11144.360352
11123.965820
11126.564453
11111.048828
11105.584961
11143.554688
11134.840820
11113.558594
11107.601562
11079.478516
11067.708984
11094.523438
11105.367188
11108.221680
11123.705078
11107.886719
11081.190430
11101.791016
11111.726562
11108.996094
11133.611328
11173.522461
11173.389648
11187.666016
11219.189453
11217.037109
11213.525391
11203.946289
11158.249023
11134.208008
11152.690430
11153.648438
11131.184570
11137.291992
11113.318359
11088.508789
11086.446289
11081.107422
11080.327148
11112.177734
11160.018555
11176.738281
11202.155273
11237.803711
11213.800781
11189.514648
11194.066406
11162.494141
11146.309570
11146.663086
11105.664062
11073.239258
11072.499023
11099.735352
11116.066406
11143.914062
11181.347656
11175.634766
11170.633789
11203.415039
11195.678711
11208.289062
11196.732422
11160.778320
11144.483398
11128.470703
11121.741211
11150.135742
11168.670898
11172.633789
11189.583984
11224.967773
11211.858398
11203.495117
11232.556641
11192.711914
11195.981445
11217.391602
11196.832031
11199.391602
11221.951172
11194.780273
11186.765625
11183.182617
11131.750977
11133.655273
11155.726562
11140.054688
11193.502930
11198.296875
11185.717773
11200.776367
11160.810547
11128.925781
11181.136719
11143.168945
11116.948242
11055.512695
11102.428711
11092.885742
11101.555664
11067.526367
11056.371094
11053.322266
11082.238281
11091.841797
11106.745117
11093.795898
11082.524414
11090.098633
11090.742188
11098.861328
11115.513672
11126.397461
11156.740234
11171.164062
11200.059570
11210.390625
11191.006836
11154.797852
11149.190430
11135.183594
11122.462891
11081.476562
11111.879883
11145.166992
11159.227539
11174.001953
11202.079102
11193.359375
11182.778320
11171.077148
11159.406250
11132.767578
11140.934570
11139.031250
11135.852539
11172.118164
11213.752930
11216.242188
11237.833008
11227.509766
11213.920898
11223.884766
11197.221680
11160.268555
11156.800781
11147.499023
11171.522461
11180.437500
11136.332031
11104.872070
11064.313477
11037.004883
11070.792969
11080.772461
11094.190430
11105.616211
11109.632812
11136.505859
11152.946289
11146.498047
11152.022461
11171.502930
11173.304688
11173.474609
11181.359375
11160.279297
11146.909180
11149.886719
11145.593750
11158.143555
11160.893555
11162.725586
11174.523438
11173.500977
11151.441406
11156.424805
11161.886719
11149.674805
11126.333984
11153.963867
11159.279297
11116.149414
11133.295898
11163.173828
11172.020508
11148.938477
11039.699219
10999.154297
11008.135742
10997.965820
11089.533203
11130.944336
11141.504883
11139.599609
11133.583984
11131.041016
11104.237305
11038.137695
10991.724609
11000.572266
11000.746094
10992.863281
11001.118164
10994.830078
11027.237305
11009.329102
11031.053711
11040.083008
11004.135742
11011.354492
11051.495117
11080.654297
11095.320312
11072.043945
11028.367188
10983.416992
10939.654297
10935.565430
10886.970703
10870.268555
10882.892578
10894.472656
10947.204102
10997.595703
11018.230469
11025.823242
11049.132812
11102.640625
11149.106445
11172.276367
11163.265625
11130.912109
11125.257812
11090.883789
11104.046875
11097.801758
11048.857422
11008.791016
11012.596680
11022.156250
11040.746094
11026.932617
11032.476562
11047.025391
11067.657227
11103.417969
11114.800781
11118.267578
11106.520508
11100.061523
11074.904297
11068.970703
11042.952148
11105.539062
11095.076172
11108.470703
11099.549805
11122.104492
11146.196289
11105.219727
11073.629883
11064.265625
11115.215820
11124.695312
11116.199219
11153.502930
11211.860352
11269.296875
11274.808594
11226.618164
11148.925781
11084.062500
11069.464844
11095.975586
11120.359375
11108.110352
11101.326172
11086.598633
11081.932617
11074.545898
11059.634766
11015.718750
10990.516602
10964.578125
10959.037109
11005.029297
10985.239258
10931.350586
10995.749023
11075.324219
11150.113281
11162.167969
11104.355469
11080.766602
11099.726562
11118.060547
11136.855469
11152.675781
11135.484375
11181.597656
11236.574219
11212.785156
11182.796875
11173.167969
11180.670898
11191.172852
11161.807617
11114.800781
11058.634766
11002.821289
10979.573242
10994.604492
11026.982422
11048.083008
11054.375977
11066.810547
11088.962891
11081.903320
11059.752930
11034.791016
11038.039062
11071.486328
11083.320312
11091.791992
11122.465820
11180.118164
11197.750977
11204.366211
11208.081055
11185.531250
11154.525391
11136.857422
11103.940430
11087.267578
11074.840820
11062.562500
11029.088867
11032.463867
11081.946289
11097.894531
11113.141602
11139.095703
11153.368164
11134.566406
11152.853516
11161.717773
11172.018555
11169.022461
11196.374023
11203.137695
11187.016602
11198.264648
11206.523438
11203.126953
11209.217773
11237.435547
11207.994141
11222.890625
11227.231445
11202.449219
11179.991211
11219.123047
11215.961914
11219.320312
11253.216797
11247.047852
11232.993164
11225.163086
11172.339844
11130.196289
11118.902344
11114.831055
11081.355469
11083.326172
11130.000000
11137.920898
11106.828125
11130.634766
11102.434570
11077.916992
11088.867188
11083.205078
11039.506836
11032.024414
11034.626953
11014.918945
11037.586914
11051.822266
11053.953125
11069.423828
11080.668945
11071.523438
11069.098633
11068.925781
11066.764648
11094.594727
11090.689453
11098.060547
11108.052734
11104.208984
11083.254883
11069.539062
11062.750000
11039.168945
11048.702148
11075.312500
11091.148438
11118.184570
11155.125977
11126.019531
11109.183594
11142.451172
11131.610352
11117.566406
11129.641602
11128.494141
11124.036133
11137.539062
11151.551758
11124.204102
11118.760742
11113.417969
11073.230469
11041.182617
11046.038086
11042.982422
11052.192383
11076.978516
11074.660156
11058.206055
11072.626953
11051.204102
11036.151367
11038.503906
11054.233398
11040.821289
11039.888672
11075.113281
11073.927734
11071.641602
11088.249023
11084.607422
11085.312500
11097.378906
11100.408203
11072.439453
11073.170898
11043.462891
11030.129883
11047.333008
11084.707031
11101.459961
11141.737305
11174.792969
11180.889648
11187.535156
11199.448242
11188.982422
11178.383789
11167.988281
11197.716797
11196.945312
11204.628906
11186.896484
11129.059570
11088.080078
11070.163086
11058.807617
11037.127930
11066.747070
11066.200195
11034.888672
11035.548828
11055.785156
11045.421875
11061.874023
11080.086914
11087.140625
11084.547852
11085.912109
11074.019531
11046.136719
11023.636719
11033.369141
11048.453125
11050.670898
11079.295898
11098.652344
11104.296875
11118.026367
11142.415039
11127.859375
11114.801758
11109.285156
11107.085938
11098.234375
11091.552734
11093.541992
11094.379883
11112.293945
11126.592773
11108.323242
11092.026367
11094.001953
11095.637695
11112.530273
11157.963867
11179.380859
11207.259766
11229.484375
11247.240234
11239.569336
11243.852539
11250.313477
11221.154297
11185.039062
11185.860352
11147.822266
11144.394531
11150.742188
11124.426758
11151.088867
11180.576172
11190.029297
11191.626953
11192.255859
11141.790039
11125.154297
11124.645508
11093.935547
11077.166016
11065.944336
11048.335938
11054.697266
11085.760742
11095.692383
11105.844727
11123.374023
11103.838867
11094.706055
11084.215820
11087.083984
11101.199219
11100.269531
11118.760742
11121.653320
11148.517578
11160.999023
11152.870117
11182.278320
11178.596680
11169.860352
11165.130859
11138.926758
11138.388672
11128.062500
11118.117188
11121.319336
11136.260742
11136.362305
11159.237305
11174.824219
11177.618164
11208.087891
11206.174805
11212.962891
11222.507812
11214.319336
11176.204102
11199.899414
11227.678711
11221.776367
11240.602539
11259.110352
11238.905273
11244.916016
11267.474609
11235.508789
11213.448242
11178.646484
11144.473633
11118.987305
11094.543945
11082.258789
11090.240234
11104.211914
11068.774414
11075.774414
11071.932617
11047.752930
11030.458984
11073.209961
11064.273438
11041.994141
11048.797852
11090.517578
11074.048828
```
