## Supplementary material for "Functional connectivity across the human subcortical auditory system using an autoregressive matrix-Gaussian copula graphical model approach with partial correlations": Code: roi-00_mean_ts.txt

```
9078.290039
9014.863281
9001.791016
8997.139648
8983.525391
8950.589844
8908.877930
8908.262695
8904.006836
8901.481445
8895.419922
8891.884766
8890.285156
8875.427734
8876.161133
8897.575195
8897.573242
8924.242188
8928.197266
8972.983398
8987.362305
8995.096680
8974.549805
8978.313477
8992.878906
9001.379883
9018.279297
9001.750977
9004.409180
9019.847656
9022.483398
9056.476562
9072.546875
9087.972656
9076.394531
9069.015625
9071.485352
9072.513672
9068.133789
9041.466797
9039.609375
9004.804688
8989.440430
8966.122070
8913.084961
8875.680664
8848.070312
8854.533203
8868.378906
8860.048828
8839.638672
8809.664062
8806.282227
8790.314453
8796.401367
8776.238281
8793.627930
8800.959961
8789.593750
8774.085938
8781.932617
8795.943359
8815.163086
8827.104492
8823.810547
8787.716797
8786.280273
8792.523438
8828.444336
8840.898438
8840.316406
8835.823242
8831.831055
8836.177734
8820.917969
8835.088867
8867.916016
8903.487305
8922.168945
8933.980469
8935.824219
8953.106445
8930.761719
8932.479492
8945.146484
8970.676758
8979.459961
8984.516602
8968.971680
8967.885742
8965.732422
8983.634766
8965.353516
8967.375977
8954.703125
8930.421875
8937.588867
8920.567383
8891.689453
8887.583008
8886.228516
8887.500977
8895.335938
8893.171875
8887.132812
8870.782227
8857.689453
8837.985352
8840.151367
8818.604492
8817.183594
8827.577148
8834.151367
8839.380859
8845.962891
8835.902344
8857.053711
8870.273438
8897.779297
8905.138672
8881.940430
8861.086914
8869.470703
8847.781250
8864.613281
8867.759766
8871.555664
8868.559570
8878.150391
8888.776367
8889.700195
8923.390625
8930.051758
8950.088867
8938.404297
8941.222656
8933.994141
8928.354492
8915.339844
8883.996094
8882.798828
8886.369141
8876.776367
8869.680664
8885.631836
8857.423828
8856.801758
8848.228516
8875.049805
8877.787109
8875.514648
8885.235352
8881.100586
8881.557617
8878.478516
8882.677734
8893.798828
8892.647461
8913.365234
8898.540039
8889.520508
8900.227539
8884.704102
8856.825195
8861.610352
8880.667969
8891.478516
8907.985352
8917.985352
8905.388672
8885.444336
8871.161133
8880.661133
8883.994141
8891.438477
8882.430664
8884.602539
8887.549805
8888.727539
8907.085938
8923.730469
8952.291016
8939.000977
8918.328125
8912.715820
8903.357422
8922.309570
8906.851562
8890.981445
8873.729492
8863.854492
8873.487305
8903.855469
8888.331055
8902.973633
8908.224609
8892.848633
8888.154297
8876.455078
8865.188477
8866.376953
8882.872070
8876.254883
8886.799805
8885.989258
8859.335938
8856.483398
8866.103516
8852.195312
8867.631836
8850.822266
8841.757812
8841.767578
8876.983398
8909.908203
8910.878906
8911.562500
8915.079102
8920.399414
8902.969727
8885.578125
8861.829102
8879.112305
8882.089844
8878.785156
8879.836914
8898.826172
8890.508789
8879.988281
8878.210938
8883.462891
8869.868164
8881.792969
8871.168945
8870.563477
8843.851562
8834.932617
8845.804688
8838.644531
8825.006836
8843.115234
8843.654297
8872.161133
8884.104492
8899.561523
8916.023438
8946.192383
8926.141602
8916.838867
8935.504883
8933.587891
8909.607422
8916.611328
8906.750977
8926.966797
8915.418945
8921.910156
8926.036133
8901.209961
8888.883789
8884.849609
8894.914062
8871.713867
8874.210938
8890.551758
8873.926758
8909.389648
8922.691406
8930.318359
8922.719727
8936.219727
8932.917969
8934.240234
8946.017578
8944.532227
8919.644531
8913.323242
8920.362305
8920.007812
8919.658203
8895.219727
8914.123047
8872.860352
8882.700195
8873.836914
8884.704102
8884.858398
8891.865234
8870.466797
8865.718750
8873.824219
8871.196289
8887.768555
8889.966797
8868.016602
8868.782227
8855.845703
8869.670898
8878.415039
8869.249023
8895.111328
8898.295898
8908.842773
8896.865234
8892.926758
8869.323242
8904.010742
8912.896484
8940.959961
8940.945312
8932.943359
8928.549805
8917.888672
8962.017578
8968.004883
8949.446289
8941.516602
8931.784180
8901.500977
8908.894531
8915.366211
8917.991211
8912.054688
8926.169922
8897.211914
8896.399414
8892.526367
8903.164062
8904.477539
8891.233398
8900.111328
8906.579102
8926.934570
8901.449219
8894.157227
8872.285156
8870.490234
8870.699219
8871.070312
8866.116211
8851.418945
8851.946289
8847.385742
8837.727539
8840.590820
8854.365234
8846.639648
8833.437500
8870.624023
8891.054688
8882.803711
8870.246094
8884.642578
8862.940430
8842.601562
8856.971680
8873.168945
8874.707031
8880.819336
8887.327148
8893.766602
8888.356445
8909.367188
8898.687500
8909.208008
8927.051758
8936.435547
8938.291016
8934.495117
8929.155273
8936.483398
8878.625977
8878.532227
8909.141602
8909.086914
8919.006836
8948.609375
8983.959961
8962.483398
9001.551758
9010.072266
9007.041016
9014.805664
9036.548828
9048.356445
9029.589844
9067.227539
9080.089844
9099.515625
9110.140625
9088.878906
9089.839844
9070.096680
9073.325195
9054.677734
9045.682617
9040.715820
9003.465820
8986.061523
9000.268555
9015.211914
9003.946289
9009.335938
9015.150391
9004.001953
8975.984375
8987.762695
8968.806641
8941.359375
8967.301758
8960.168945
8934.881836
8942.975586
8904.661133
8882.276367
8880.868164
8890.210938
8921.194336
8912.760742
8933.090820
8945.884766
8894.632812
8906.070312
8907.160156
8906.280273
8902.200195
8895.083984
8901.089844
8880.610352
8906.875000
8945.044922
8955.994141
8961.729492
8966.901367
8951.274414
8934.619141
8921.060547
8895.429688
8889.371094
8900.331055
8911.628906
8909.841797
8930.138672
8940.053711
8955.420898
8956.893555
8937.995117
8919.153320
8877.637695
8853.400391
8859.441406
8873.169922
8887.309570
8895.663086
8913.050781
8929.878906
8953.102539
8956.795898
8912.444336
8916.038086
8899.801758
8890.568359
8881.039062
8913.878906
8934.519531
8944.482422
8927.057617
8925.277344
8937.281250
8946.815430
8946.045898
8926.885742
8941.453125
8939.560547
8967.753906
8947.696289
8954.289062
8960.740234
8979.116211
8984.801758
8976.316406
8983.749023
8967.543945
8953.121094
8955.674805
8956.633789
8950.984375
8923.152344
8946.558594
8950.729492
8958.542969
8945.468750
8938.577148
8958.794922
8962.624023
8961.977539
8967.855469
8958.534180
8958.369141
8940.834961
8944.637695
8931.977539
8933.969727
8926.924805
8924.744141
8936.189453
8947.909180
8948.166016
8956.089844
8999.347656
9020.443359
9042.535156
9057.498047
9049.496094
9018.999023
8991.421875
8999.762695
8995.035156
8978.104492
8993.050781
8984.417969
8947.151367
8956.968750
8979.510742
8946.491211
8949.440430
8951.881836
8941.458984
8936.821289
9005.743164
8974.542969
8968.380859
8970.506836
8950.764648
8943.738281
8942.342773
8936.189453
8935.246094
8922.758789
8908.831055
8910.533203
8870.228516
8877.986328
8867.324219
8873.993164
8864.432617
8867.704102
8876.769531
8895.948242
8910.162109
8932.190430
8939.757812
8912.362305
8938.170898
8911.602539
8866.439453
8861.117188
8873.213867
8843.375977
8842.072266
8864.167969
8852.317383
8840.117188
8868.978516
8883.464844
8873.043945
8898.260742
8932.611328
8956.615234
8967.252930
8957.967773
8966.787109
8964.934570
8970.890625
8955.254883
8949.393555
8963.775391
8975.950195
8984.195312
8972.689453
8992.080078
9003.120117
9016.051758
9010.339844
8982.810547
8974.395508
8979.700195
8980.359375
8982.756836
8963.151367
8971.748047
8963.041016
8970.698242
8965.376953
8964.034180
8988.937500
8981.159180
8991.055664
8996.339844
8977.421875
8971.783203
8994.541992
9000.351562
9009.791992
9037.875000
9026.629883
9012.296875
8973.703125
8961.911133
8932.899414
8920.214844
8930.777344
8904.576172
8924.150391
8942.175781
8918.721680
8895.409180
8903.388672
8891.283203
8832.496094
8794.178711
8809.450195
8825.003906
8802.710938
8783.301758
8802.131836
8815.223633
8808.246094
8830.519531
8853.486328
8861.113281
8848.423828
8818.228516
8809.297852
8791.687500
8806.755859
8814.576172
8839.509766
8869.416016
8880.618164
8874.852539
8862.014648
8859.909180
8876.941406
8913.517578
8898.169922
8887.678711
8891.750977
8906.420898
8939.984375
8922.032227
8909.505859
8909.758789
8900.011719
8889.573242
8867.213867
8838.219727
8846.179688
8854.252930
8858.753906
8870.558594
8883.842773
8887.419922
8908.971680
8934.310547
8967.081055
9000.851562
9012.716797
8977.520508
8959.731445
8957.885742
8935.760742
8941.589844
8944.803711
8953.573242
8945.416992
8956.175781
8967.873047
8949.945312
8960.583984
8975.959961
8970.210938
8958.751953
8969.891602
8972.960938
8959.047852
8949.889648
8982.606445
8959.569336
8942.835938
8958.283203
8968.242188
8925.223633
8940.259766
8957.307617
8965.077148
8945.371094
8966.413086
8974.061523
8958.291016
8952.708008
8961.595703
8980.987305
8959.075195
8939.473633
8976.832031
8967.096680
8975.837891
8985.056641
9004.765625
8988.581055
8998.316406
9019.356445
9018.095703
9011.017578
9039.336914
9066.919922
9059.047852
9025.458984
9027.412109
9030.082031
8997.617188
8972.486328
8974.528320
8951.375000
8938.060547
8907.863281
8878.082031
8896.680664
8865.028320
8856.022461
8867.086914
8898.388672
8885.628906
8894.427734
8911.872070
8883.623047
8888.201172
8914.681641
8926.862305
8915.282227
8946.899414
8950.062500
8933.550781
8949.853516
8962.447266
8975.887695
8943.858398
8940.857422
8959.512695
8959.999023
8937.524414
8928.610352
8941.831055
8938.236328
8890.627930
8902.205078
8952.943359
8961.546875
8904.962891
8893.862305
8934.918945
8931.938477
8912.646484
8921.983398
8910.979492
8932.225586
8906.406250
8914.131836
8904.666016
8918.451172
8909.955078
8899.295898
8908.829102
8919.388672
8908.178711
8898.816406
8906.754883
8919.266602
8937.981445
8930.493164
8938.105469
8959.878906
8931.817383
8906.702148
8916.477539
8909.068359
8903.173828
8903.301758
8927.244141
8944.655273
8957.709961
8936.780273
8927.896484
8944.411133
8922.710938
8904.248047
8917.328125
8937.226562
8965.195312
8948.708008
8948.475586
8943.316406
8924.631836
8908.392578
8895.033203
8908.143555
8866.619141
8861.402344
8896.015625
8873.895508
8890.291992
8907.812500
8940.879883
8900.835938
8904.620117
8928.488281
8899.230469
8899.601562
8940.818359
8958.107422
8982.879883
8989.024414
8956.308594
8939.133789
8932.491211
8930.880859
8928.984375
8916.403320
8927.196289
8937.973633
8960.150391
8925.617188
8920.714844
8901.562500
8934.125977
8950.863281
8941.739258
8971.347656
8975.219727
8996.822266
8983.627930
8985.301758
9000.593750
9015.529297
9007.538086
8994.719727
8976.290039
8983.457031
8987.466797
9021.899414
9037.456055
9025.775391
9011.844727
9021.354492
9015.481445
9003.959961
8965.569336
8963.317383
8956.965820
8970.166016
8974.910156
8994.977539
8972.301758
8951.846680
8926.323242
8918.534180
8911.266602
8888.206055
8857.819336
8867.296875
8854.844727
8874.366211
8868.374023
8882.439453
8872.593750
8869.721680
8896.426758
8914.719727
8915.621094
8903.095703
8920.613281
8929.212891
8927.405273
8956.879883
8945.975586
8910.180664
8910.516602
8914.961914
8908.579102
8902.907227
8926.288086
8927.582031
8937.975586
8938.458984
8933.700195
8910.929688
8925.352539
8921.849609
8945.697266
```
