## Supplementary material for "Functional connectivity across the human subcortical auditory system using an autoregressive matrix-Gaussian copula graphical model approach with partial correlations": Code: roi-01_mean_ts.txt

```
11490.390625
11391.452148
11310.613281
11236.079102
11148.148438
11202.056641
11177.468750
11186.447266
11200.382812
11141.439453
11188.311523
11174.276367
11209.836914
11169.860352
11185.530273
11238.326172
11276.220703
11292.114258
11252.517578
11381.064453
11371.999023
11415.854492
11378.100586
11360.391602
11418.982422
11448.468750
11448.694336
11388.583008
11436.685547
11420.854492
11399.574219
11461.542969
11433.720703
11460.386719
11453.022461
11376.442383
11340.457031
11294.258789
11251.025391
11188.731445
11145.776367
11162.964844
11108.419922
11122.409180
11011.250977
10982.075195
10895.814453
10941.367188
10949.154297
10920.656250
10924.179688
10920.928711
10895.058594
10877.811523
10819.841797
10801.562500
10856.979492
10877.876953
10921.390625
10916.946289
10941.956055
10957.497070
10965.680664
10934.613281
10997.108398
10945.356445
11008.394531
11048.567383
11060.273438
11052.767578
11092.359375
11067.573242
11085.102539
11109.039062
11095.894531
11140.360352
11184.047852
11249.202148
11270.043945
11309.995117
11265.600586
11312.102539
11323.503906
11349.841797
11370.595703
11405.593750
11408.218750
11360.925781
11279.381836
11296.986328
11295.849609
11271.148438
11191.947266
11137.402344
11125.557617
11057.346680
11047.289062
11059.182617
11043.698242
10974.525391
10975.523438
10995.703125
11037.648438
11043.876953
11078.590820
10998.742188
11014.849609
10957.016602
10946.843750
10934.038086
10933.332031
10935.507812
10997.487305
10937.250977
11013.047852
11004.648438
11058.178711
11084.830078
11109.505859
11047.138672
11052.605469
11002.548828
11036.502930
11005.939453
10972.718750
11054.021484
11058.991211
11093.000000
11111.666016
11064.912109
11042.404297
11154.872070
11182.047852
11216.669922
11093.314453
11146.056641
11056.336914
11057.402344
11051.189453
11071.341797
11026.152344
11016.926758
11020.750977
10992.860352
10984.575195
10985.597656
10981.402344
10987.268555
10960.384766
10984.224609
10965.100586
10995.888672
10988.608398
10986.477539
10969.355469
10964.784180
11047.786133
11054.708984
11036.270508
11042.587891
11057.763672
11018.791016
11027.670898
10992.573242
11052.463867
11016.648438
11052.459961
11105.821289
11100.399414
11104.290039
11065.293945
11029.217773
10977.784180
10998.731445
11007.614258
11051.224609
11087.495117
11033.404297
11069.684570
11083.722656
11088.796875
11166.403320
11197.448242
11157.666016
11149.349609
11142.333984
11088.881836
11085.400391
11059.004883
11060.442383
10995.766602
11033.620117
11079.316406
11024.209961
11065.776367
11124.167969
11189.238281
11105.044922
11088.271484
11032.535156
11047.698242
11037.826172
11021.666016
11059.811523
11133.380859
11061.279297
11014.132812
11029.525391
10962.620117
11071.851562
11081.140625
11003.179688
10990.479492
11105.467773
11077.488281
11028.303711
11096.336914
11093.394531
11182.017578
11144.957031
11114.123047
11033.364258
11046.673828
11017.749023
10995.040039
11003.792969
11034.837891
11008.571289
11002.232422
11047.534180
11077.610352
11017.062500
11024.451172
11046.340820
11021.816406
10976.520508
11019.715820
11038.995117
11051.924805
11058.796875
11044.409180
11005.416992
11077.073242
11106.960938
11077.509766
11211.863281
11187.513672
11145.718750
11179.055664
11191.200195
11119.286133
11130.170898
11149.448242
11093.708984
11151.163086
11150.153320
11121.220703
11192.890625
11127.784180
11167.950195
11199.797852
11193.900391
11161.867188
11210.538086
11233.551758
11174.560547
11208.356445
11250.158203
11227.548828
11193.123047
11152.520508
11200.992188
11129.207031
11228.275391
11135.894531
11179.803711
11135.417969
11134.305664
11122.338867
11092.457031
11062.476562
11078.328125
10999.836914
11030.942383
11057.258789
10954.373047
10955.439453
11014.236328
11059.557617
10985.540039
11042.497070
11034.863281
11012.656250
11030.897461
11034.638672
11034.500977
11007.459961
11002.178711
11028.583008
11028.776367
11069.518555
11115.305664
11055.446289
11001.385742
11061.644531
11002.315430
11064.261719
11103.209961
11154.602539
11191.934570
11199.710938
11159.771484
11172.894531
11183.444336
11266.184570
11224.352539
11197.525391
11237.448242
11140.448242
11146.843750
11180.333984
11150.522461
11122.141602
11127.977539
11091.031250
11145.013672
11169.777344
11153.472656
11174.826172
11114.824219
11152.685547
11153.301758
11130.175781
11105.178711
11078.504883
11056.869141
11058.939453
11016.022461
11040.926758
11027.472656
10993.065430
10973.249023
10995.625977
10946.082031
11005.159180
11003.057617
11022.271484
11012.592773
10993.407227
11002.832031
11012.908203
10999.860352
11032.764648
11059.365234
11014.336914
11015.377930
10997.680664
11017.087891
10999.798828
11008.992188
11003.301758
11033.606445
11030.005859
11076.959961
11048.597656
11121.758789
11142.444336
11093.483398
11088.202148
11094.180664
11092.696289
11031.657227
11043.639648
11073.447266
11081.206055
11095.786133
11117.688477
11164.768555
11186.514648
11153.969727
11238.750000
11231.492188
11199.389648
11181.182617
11231.708984
11266.261719
11276.413086
11302.991211
11324.284180
11351.463867
11312.238281
11322.847656
11296.997070
11292.967773
11221.727539
11234.479492
11186.301758
11159.955078
11122.390625
11155.856445
11153.773438
11167.099609
11138.290039
11194.943359
11177.125977
11080.263672
11083.284180
11076.178711
11014.415039
11001.929688
11024.553711
11018.547852
11028.959961
10935.105469
10979.961914
10931.986328
10919.336914
10923.673828
10966.794922
10937.648438
10968.723633
10914.764648
10927.882812
10888.394531
10968.723633
10966.237305
10936.538086
10909.238281
10939.711914
10910.864258
11003.159180
11048.884766
11142.009766
11094.435547
11023.002930
11042.514648
11052.790039
10967.018555
10910.691406
10973.391602
11029.450195
11083.843750
11073.218750
11094.271484
11095.349609
11134.253906
11112.191406
11074.525391
10982.096680
10993.757812
10982.490234
10976.194336
11048.864258
11023.455078
11100.859375
11096.249023
11094.525391
11134.388672
11047.049805
11058.135742
11067.570312
11090.995117
11048.552734
11093.921875
11045.226562
11081.460938
11042.058594
11106.386719
11080.675781
11141.258789
11089.512695
11113.375977
11156.745117
11090.129883
11076.296875
11126.377930
11062.185547
11072.755859
11128.073242
11194.836914
11130.771484
11142.891602
11095.573242
11164.367188
11146.859375
11156.753906
11184.170898
11124.404297
11178.711914
11071.464844
11140.791016
11063.178711
11062.086914
11139.970703
11152.676758
11129.218750
11168.379883
11105.829102
11116.893555
11069.523438
11131.090820
11101.797852
11071.397461
11125.620117
11118.939453
11074.416016
11116.296875
11175.525391
11137.919922
11202.779297
11294.012695
11313.330078
11279.102539
11294.972656
11251.084961
11179.404297
11239.555664
11195.075195
11151.979492
11160.654297
11207.403320
11085.409180
11084.957031
11176.986328
11116.296875
11092.105469
11121.766602
11115.424805
11074.123047
11172.206055
11133.819336
11080.492188
11176.928711
11073.442383
11004.175781
11065.688477
11057.747070
10980.814453
11027.640625
10983.701172
11001.166016
10955.231445
10968.504883
10914.789062
10927.115234
10971.629883
10911.228516
10949.065430
10970.653320
10965.023438
11033.311523
11030.641602
11060.403320
10990.135742
10948.889648
10959.020508
10946.951172
10975.261719
10952.276367
10971.210938
10971.547852
11004.354492
10999.717773
10977.302734
11020.675781
11024.218750
11069.071289
11100.719727
11151.341797
11230.540039
11189.865234
11178.097656
11183.210938
11166.500000
11209.928711
11150.796875
11219.921875
11163.376953
11237.397461
11246.115234
11235.670898
11186.517578
11239.123047
11218.096680
11251.214844
11181.083008
11174.856445
11139.029297
11219.492188
11188.544922
11176.276367
11197.031250
11133.643555
11141.021484
11144.562500
11219.576172
11143.236328
11168.390625
11190.358398
11158.898438
11098.733398
11130.957031
11135.159180
11214.268555
11287.444336
11194.053711
11118.376953
11128.692383
11109.127930
11050.301758
11033.198242
11067.932617
11019.777344
10995.416992
11042.982422
10985.937500
10939.397461
10917.198242
10936.384766
10849.349609
10820.416992
10783.080078
10847.459961
10847.758789
10819.207031
10854.620117
10834.688477
10830.861328
10880.767578
10891.786133
10871.576172
10892.115234
10831.324219
10879.044922
10820.145508
10848.025391
10918.303711
10986.520508
10966.014648
10950.959961
11033.083008
11059.206055
11052.579102
11041.647461
11099.590820
11088.663086
11073.257812
11081.478516
11029.211914
11078.987305
11089.749023
11078.924805
11087.934570
10989.434570
11035.851562
10983.153320
10985.884766
10944.198242
11012.964844
11076.223633
10985.020508
11048.659180
11011.938477
11081.188477
11117.477539
11133.376953
11191.236328
11167.118164
11148.874023
11174.961914
11163.492188
11149.017578
11152.532227
11150.749023
11175.838867
11165.379883
11233.663086
11262.076172
11172.790039
11088.811523
11121.542969
11120.491211
11083.013672
11082.012695
11032.102539
11049.320312
10983.166016
11089.796875
11101.766602
11053.745117
10994.535156
11044.566406
11044.959961
11029.838867
11016.682617
11046.354492
11075.226562
11107.180664
11049.394531
11074.994141
11141.359375
11055.678711
11083.298828
11072.710938
11099.485352
11033.027344
11077.776367
11075.666016
11090.219727
11105.846680
11117.379883
11121.613281
11125.203125
11177.880859
11147.872070
11212.296875
11246.557617
11308.814453
11211.894531
11245.693359
11204.358398
11137.985352
11090.504883
11114.832031
11067.620117
11084.086914
11010.376953
11041.881836
10999.516602
11002.275391
10971.255859
10967.065430
10986.115234
10998.158203
10929.561523
10970.520508
10942.939453
10892.693359
11001.073242
10998.473633
11027.244141
11058.173828
11032.643555
11083.982422
11065.294922
11013.046875
11082.499023
11014.833984
10957.941406
10994.762695
11002.123047
10960.147461
10988.483398
11080.043945
11032.391602
11014.140625
10989.768555
11077.193359
11065.267578
11049.944336
11042.012695
11121.159180
11116.067383
11077.254883
11119.407227
11084.876953
11080.255859
11088.325195
11049.693359
11027.675781
11049.613281
11039.627930
11059.985352
11053.829102
11043.706055
11026.011719
10995.605469
11002.356445
11021.761719
11048.180664
11081.215820
11076.293945
11159.605469
11095.693359
11106.136719
11094.175781
11088.529297
11118.345703
11129.978516
11109.645508
11147.761719
11137.413086
11096.145508
11086.167969
11069.688477
11039.046875
10981.319336
11013.047852
11038.967773
11087.235352
11077.685547
11093.472656
11059.351562
11029.206055
11039.492188
11005.679688
10943.947266
10960.674805
10929.995117
11006.235352
11028.095703
11033.173828
11013.299805
11055.570312
10982.091797
10949.656250
10887.158203
10952.027344
10969.224609
11000.658203
11003.731445
11051.139648
11089.439453
11072.994141
11030.374023
11025.560547
10974.526367
11056.084961
11067.688477
11055.017578
11072.437500
11050.937500
11062.821289
11042.532227
11036.246094
11057.127930
11090.663086
11094.656250
11073.240234
11085.744141
11141.673828
11155.808594
11065.189453
11171.811523
11099.026367
11132.903320
11130.073242
11106.886719
11123.110352
11060.951172
11183.802734
11166.351562
11153.838867
11140.067383
11135.595703
11085.341797
11062.790039
11037.180664
11014.543945
11032.525391
11137.290039
11155.779297
11196.244141
11190.547852
11191.421875
11126.104492
11076.829102
11090.502930
11029.022461
11001.736328
11003.005859
10985.955078
11014.661133
11078.092773
11081.643555
10992.246094
11027.153320
11031.629883
11072.247070
11107.013672
11050.398438
11169.500000
11084.817383
11034.750977
11148.214844
11205.830078
11147.937500
11124.864258
11196.062500
11123.613281
11089.002930
11099.534180
11119.247070
11129.605469
11072.379883
11056.610352
11073.394531
11094.017578
11053.952148
11093.268555
```
