## Supplementary material for "Functional connectivity across the human subcortical auditory system using an autoregressive matrix-Gaussian copula graphical model approach with partial correlations": Code: roi-02_mean_ts.txt

```
10101.285156
10032.376953
9987.610352
9982.230469
9962.144531
9906.690430
9894.843750
9907.855469
9906.605469
9902.265625
9906.422852
9907.218750
9903.789062
9873.655273
9879.923828
9886.925781
9923.953125
9939.330078
9927.236328
9928.908203
9935.420898
9953.450195
9955.583984
9958.902344
9944.189453
9961.084961
9965.404297
9953.072266
9961.654297
9980.029297
9979.186523
10002.965820
10017.086914
10025.539062
10030.197266
10009.279297
10001.807617
10007.962891
9989.431641
9955.813477
9969.938477
9932.026367
9909.175781
9910.887695
9859.308594
9800.242188
9777.417969
9788.278320
9767.906250
9764.321289
9742.332031
9710.583008
9715.437500
9708.764648
9711.503906
9688.262695
9692.542969
9702.996094
9718.591797
9683.052734
9685.802734
9699.099609
9729.355469
9726.904297
9747.703125
9751.883789
9760.247070
9781.316406
9796.766602
9797.659180
9804.926758
9784.602539
9790.904297
9792.425781
9816.269531
9822.194336
9852.999023
9888.327148
9918.043945
9915.148438
9931.354492
9926.898438
9921.524414
9923.516602
9928.527344
9937.083984
9957.367188
9983.799805
9952.894531
9949.247070
9965.594727
9959.458008
9961.785156
9939.860352
9932.814453
9891.522461
9895.193359
9858.404297
9819.291992
9821.006836
9834.304688
9820.994141
9837.962891
9861.452148
9839.799805
9813.868164
9812.713867
9782.890625
9761.429688
9757.015625
9743.250977
9759.724609
9783.213867
9783.066406
9775.652344
9770.890625
9805.093750
9821.537109
9827.452148
9827.341797
9798.073242
9775.432617
9800.166992
9763.518555
9784.966797
9797.335938
9787.127930
9794.345703
9821.735352
9810.553711
9802.544922
9833.506836
9853.082031
9864.251953
9861.827148
9886.469727
9855.596680
9852.198242
9830.496094
9825.492188
9814.565430
9821.276367
9827.104492
9803.782227
9819.810547
9804.513672
9767.285156
9780.000000
9802.561523
9811.670898
9826.212891
9821.944336
9803.499023
9824.057617
9800.494141
9802.259766
9814.744141
9828.299805
9836.885742
9841.507812
9849.088867
9831.173828
9827.399414
9815.133789
9796.686523
9808.089844
9818.416992
9833.834961
9837.438477
9836.433594
9795.382812
9788.371094
9811.502930
9802.257812
9810.240234
9799.697266
9781.875000
9784.617188
9800.624023
9789.769531
9817.566406
9853.005859
9831.228516
9808.497070
9836.529297
9841.239258
9829.236328
9829.735352
9807.989258
9774.300781
9776.108398
9792.599609
9811.857422
9806.130859
9820.648438
9805.773438
9792.279297
9778.313477
9769.815430
9770.806641
9777.287109
9783.408203
9781.021484
9792.953125
9774.054688
9751.391602
9773.260742
9766.262695
9733.030273
9762.691406
9739.556641
9725.411133
9750.188477
9794.916016
9821.473633
9825.671875
9845.634766
9824.228516
9844.722656
9852.385742
9807.097656
9795.778320
9810.615234
9778.838867
9767.139648
9771.252930
9773.055664
9762.923828
9766.726562
9759.295898
9778.065430
9766.506836
9787.787109
9770.491211
9753.524414
9752.756836
9760.217773
9768.333984
9769.088867
9760.143555
9763.138672
9779.646484
9789.800781
9802.502930
9806.222656
9812.151367
9812.471680
9820.430664
9804.705078
9806.659180
9807.242188
9805.394531
9800.609375
9792.417969
9813.464844
9844.412109
9830.128906
9820.767578
9791.505859
9794.696289
9799.630859
9812.508789
9807.042969
9796.674805
9794.683594
9791.327148
9831.704102
9833.419922
9847.883789
9848.482422
9840.989258
9849.080078
9841.503906
9855.625000
9848.623047
9846.098633
9813.502930
9812.480469
9844.912109
9820.362305
9802.491211
9796.878906
9766.861328
9743.358398
9753.166992
9761.574219
9767.796875
9764.672852
9764.360352
9753.761719
9762.746094
9764.594727
9747.218750
9759.915039
9747.639648
9746.707031
9765.489258
9787.690430
9781.887695
9807.258789
9822.100586
9837.628906
9848.728516
9820.043945
9812.364258
9784.853516
9807.921875
9804.826172
9828.976562
9836.457031
9835.567383
9850.959961
9855.010742
9872.913086
9905.003906
9878.457031
9865.897461
9868.942383
9820.120117
9803.181641
9819.576172
9825.904297
9807.480469
9817.137695
9810.460938
9784.856445
9797.732422
9802.824219
9791.817383
9799.627930
9777.873047
9790.280273
9795.387695
9784.249023
9757.954102
9753.748047
9755.828125
9726.883789
9753.284180
9747.546875
9715.155273
9716.175781
9730.070312
9705.662109
9726.661133
9729.461914
9702.417969
9702.725586
9738.634766
9762.944336
9748.417969
9752.862305
9754.541016
9733.062500
9724.026367
9745.472656
9747.799805
9761.197266
9773.156250
9761.958984
9774.032227
9792.783203
9793.083984
9813.886719
9812.875000
9822.052734
9831.832031
9826.666992
9822.195312
9834.555664
9831.475586
9768.403320
9775.069336
9816.732422
9798.634766
9829.891602
9873.117188
9884.380859
9872.259766
9912.573242
9913.699219
9920.140625
9931.937500
9944.239258
9941.105469
9938.793945
9964.103516
9982.375000
9981.951172
10004.185547
9988.565430
9996.291992
9976.966797
9969.816406
9958.340820
9947.406250
9963.150391
9911.614258
9904.449219
9934.686523
9916.883789
9923.162109
9954.851562
9958.263672
9919.658203
9897.666016
9927.021484
9895.230469
9858.215820
9865.402344
9856.233398
9818.050781
9814.791016
9805.129883
9781.678711
9784.573242
9794.857422
9816.645508
9814.765625
9824.902344
9833.945312
9786.847656
9769.604492
9784.378906
9792.182617
9776.408203
9787.683594
9778.056641
9746.964844
9784.416016
9828.703125
9842.082031
9851.996094
9853.746094
9836.811523
9827.304688
9781.868164
9755.348633
9746.302734
9772.478516
9765.222656
9777.535156
9791.304688
9818.066406
9833.924805
9835.081055
9823.565430
9809.881836
9765.750977
9750.348633
9738.232422
9764.400391
9753.647461
9757.625977
9816.290039
9802.193359
9833.817383
9849.808594
9808.262695
9818.939453
9809.712891
9774.087891
9765.932617
9795.034180
9821.869141
9849.605469
9804.229492
9778.806641
9812.497070
9827.556641
9820.689453
9814.585938
9841.449219
9827.771484
9869.218750
9850.801758
9850.709961
9861.131836
9888.573242
9865.682617
9866.085938
9871.668945
9843.174805
9834.227539
9855.149414
9856.829102
9843.059570
9838.586914
9861.759766
9861.758789
9857.029297
9837.156250
9849.632812
9855.916992
9860.260742
9854.051758
9868.088867
9848.736328
9860.476562
9835.623047
9840.526367
9821.782227
9828.227539
9805.758789
9813.795898
9820.817383
9820.490234
9826.703125
9838.524414
9887.255859
9911.770508
9921.218750
9951.060547
9949.021484
9901.690430
9892.783203
9903.764648
9856.710938
9846.361328
9871.020508
9848.000977
9820.559570
9839.714844
9839.832031
9818.989258
9831.588867
9825.122070
9805.082031
9817.375977
9877.817383
9835.017578
9845.939453
9822.375977
9815.125000
9812.943359
9797.614258
9790.773438
9796.893555
9772.490234
9771.921875
9769.323242
9726.727539
9733.601562
9752.811523
9741.037109
9716.045898
9722.418945
9753.142578
9728.231445
9749.701172
9786.491211
9762.808594
9764.898438
9772.101562
9764.011719
9710.548828
9710.455078
9740.157227
9705.147461
9716.507812
9721.135742
9697.461914
9698.452148
9717.163086
9737.255859
9731.722656
9767.250977
9789.137695
9808.867188
9803.843750
9793.504883
9804.841797
9823.439453
9820.617188
9798.217773
9820.577148
9847.057617
9839.476562
9845.175781
9833.958984
9838.367188
9823.334961
9838.073242
9825.625977
9807.921875
9827.483398
9805.146484
9828.198242
9833.044922
9828.068359
9830.166016
9821.162109
9821.104492
9814.117188
9781.551758
9820.333008
9810.386719
9832.307617
9823.337891
9794.695312
9815.317383
9842.247070
9841.107422
9849.868164
9884.583984
9870.344727
9860.458984
9838.352539
9815.434570
9783.035156
9768.986328
9778.653320
9760.238281
9781.730469
9801.573242
9792.088867
9758.269531
9771.949219
9754.734375
9698.565430
9657.670898
9678.948242
9666.919922
9645.158203
9644.170898
9675.977539
9696.701172
9691.130859
9690.120117
9717.380859
9718.982422
9684.770508
9654.742188
9657.419922
9631.929688
9631.437500
9646.524414
9671.748047
9696.039062
9714.670898
9714.353516
9694.831055
9695.695312
9706.321289
9743.261719
9738.233398
9720.059570
9731.939453
9730.472656
9778.607422
9754.968750
9735.916016
9745.797852
9734.250977
9715.830078
9698.115234
9677.503906
9670.126953
9694.326172
9708.951172
9705.600586
9738.277344
9747.654297
9742.962891
9777.510742
9828.809570
9851.016602
9852.343750
9830.696289
9795.886719
9771.256836
9777.573242
9821.173828
9800.134766
9800.041016
9806.736328
9829.458008
9826.881836
9814.072266
9824.553711
9835.437500
9818.025391
9813.821289
9832.964844
9826.951172
9794.724609
9797.193359
9811.972656
9817.579102
9796.637695
9818.812500
9819.395508
9792.610352
9809.588867
9810.716797
9806.568359
9789.871094
9825.122070
9841.541992
9835.972656
9824.643555
9830.534180
9843.041992
9818.669922
9811.783203
9819.712891
9801.071289
9800.229492
9811.521484
9858.066406
9842.402344
9869.525391
9886.766602
9855.503906
9855.564453
9894.365234
9938.960938
9933.472656
9921.940430
9935.291992
9923.810547
9899.353516
9866.870117
9872.928711
9845.518555
9827.937500
9785.068359
9761.625977
9772.167969
9736.007812
9728.937500
9759.158203
9778.144531
9741.907227
9748.338867
9773.671875
9738.415039
9749.948242
9784.386719
9785.500000
9796.617188
9829.826172
9829.440430
9805.500000
9816.637695
9817.434570
9836.602539
9808.595703
9791.921875
9799.251953
9795.228516
9791.069336
9779.578125
9799.333984
9778.578125
9731.548828
9745.558594
9796.177734
9793.846680
9765.629883
9782.576172
9806.844727
9800.861328
9784.075195
9796.945312
9773.915039
9780.186523
9742.782227
9738.318359
9733.369141
9775.844727
9740.299805
9714.232422
9743.153320
9749.005859
9758.476562
9743.862305
9751.697266
9771.329102
9802.276367
9789.518555
9797.674805
9814.333984
9789.902344
9769.596680
9779.609375
9771.730469
9761.318359
9756.531250
9767.753906
9791.404297
9805.854492
9773.297852
9790.448242
9792.026367
9765.986328
9743.439453
9763.785156
9794.611328
9825.405273
9825.774414
9821.929688
9806.807617
9780.903320
9761.360352
9746.829102
9760.585938
9716.227539
9701.989258
9735.895508
9718.399414
9729.336914
9763.902344
9787.062500
9756.694336
9776.614258
9794.249023
9758.843750
9763.350586
9802.895508
9814.611328
9866.515625
9868.298828
9820.023438
9809.601562
9793.368164
9792.312500
9791.211914
9773.541992
9783.973633
9790.667969
9810.707031
9794.617188
9793.040039
9776.519531
9806.605469
9807.718750
9806.781250
9856.010742
9866.583008
9878.180664
9868.620117
9867.201172
9884.125977
9898.556641
9885.256836
9877.421875
9871.990234
9905.756836
9867.281250
9899.852539
9908.258789
9883.284180
9879.010742
9879.865234
9846.094727
9844.600586
9822.320312
9818.692383
9831.335938
9854.269531
9880.934570
9888.543945
9869.305664
9850.185547
9813.462891
9797.439453
9782.566406
9743.260742
9724.541016
9738.251953
9727.603516
9752.130859
9748.964844
9738.443359
9750.269531
9757.368164
9772.627930
9792.850586
9810.884766
9786.483398
9803.430664
9835.879883
9841.174805
9835.097656
9827.539062
9807.480469
9812.752930
9814.688477
9810.723633
9797.938477
9811.950195
9820.260742
9832.771484
9819.535156
9814.545898
9813.346680
9816.559570
9813.874023
9836.776367
```
