## Supplementary material for "Functional connectivity across the human subcortical auditory system using an autoregressive matrix-Gaussian copula graphical model approach with partial correlations": Code: roi-03_mean_ts.txt

```
11335.821289
11255.783203
11190.982422
11169.551758
11152.588867
11098.381836
11063.926758
11130.388672
11118.479492
11103.200195
11127.005859
11167.193359
11088.998047
11087.430664
11109.889648
11137.920898
11200.881836
11158.212891
11178.305664
11189.118164
11214.058594
11167.197266
11231.864258
11235.541992
11207.162109
11232.164062
11219.998047
11238.446289
11244.170898
11257.329102
11194.180664
11279.708008
11266.820312
11306.425781
11301.174805
11231.373047
11228.059570
11200.157227
11161.390625
11146.126953
11134.138672
11094.607422
11101.985352
11076.094727
11062.194336
10974.639648
10922.417969
10950.142578
10956.476562
10946.934570
10947.218750
10900.041992
10913.541016
10882.688477
10888.306641
10842.673828
10882.772461
10886.148438
10923.081055
10897.518555
10913.499023
10894.353516
10925.899414
10959.870117
10925.643555
10932.437500
10987.151367
11055.621094
11071.475586
11027.430664
11051.160156
11040.874023
11011.606445
11072.075195
11117.275391
11063.393555
11130.767578
11152.304688
11153.299805
11147.917969
11227.685547
11190.052734
11219.641602
11247.162109
11243.120117
11262.552734
11285.398438
11264.977539
11216.492188
11223.242188
11212.642578
11219.028320
11139.126953
11138.514648
11105.677734
11045.203125
11047.167969
11061.126953
11000.604492
11004.651367
10983.782227
10974.955078
11000.301758
11044.298828
11011.643555
10954.013672
10942.458008
10935.382812
10899.173828
10911.536133
10939.137695
10878.520508
10925.977539
10958.968750
10930.457031
10992.873047
11008.629883
11041.900391
11048.987305
11058.139648
11033.381836
10974.953125
11009.399414
10952.647461
10947.815430
11037.468750
11021.850586
11024.783203
11060.357422
11013.395508
11028.490234
11110.624023
11097.595703
11093.299805
11099.815430
11092.128906
11036.934570
10994.013672
10957.684570
10967.385742
10981.916992
10980.415039
10978.215820
10965.765625
10962.847656
10941.378906
10916.522461
10908.059570
10979.721680
10949.850586
10960.992188
10909.269531
10945.975586
10942.876953
10942.742188
10916.494141
10961.274414
10961.603516
10957.735352
10896.261719
10961.331055
10928.837891
10925.884766
10927.899414
10978.916016
10968.162109
11023.277344
11035.600586
11040.125000
11031.812500
10989.706055
10946.769531
10953.241211
10982.725586
10945.167969
10980.175781
11004.104492
10945.856445
10934.492188
10966.760742
10988.844727
11047.547852
11039.297852
11016.247070
11041.072266
11031.325195
11021.655273
11002.541992
10957.556641
10933.924805
10920.774414
10932.881836
10945.730469
10939.167969
10964.459961
10994.635742
10990.660156
10966.556641
10942.400391
10911.469727
10951.629883
10929.510742
10909.583984
10957.170898
10953.353516
10934.918945
10917.128906
10956.733398
10890.917969
10915.561523
10945.527344
10887.023438
10942.509766
11000.914062
10994.368164
10995.117188
11041.216797
11043.736328
11093.822266
11071.277344
11030.606445
10981.291992
10971.796875
10933.626953
10890.690430
10888.742188
10940.489258
10946.690430
10943.600586
10939.430664
10960.345703
10904.160156
10906.219727
10916.814453
10888.281250
10860.609375
10902.709961
10897.998047
10911.165039
10916.896484
10912.437500
10950.337891
10944.598633
10988.163086
11003.174805
11006.916016
11029.576172
11058.494141
11018.353516
11027.811523
11046.347656
10957.430664
11050.073242
11033.667969
11019.977539
11025.039062
11034.947266
11004.910156
11035.796875
10995.887695
11027.414062
11018.334961
11056.992188
11061.145508
11044.278320
11035.455078
11038.454102
11071.863281
11041.525391
11040.721680
11044.879883
11008.595703
10991.934570
11019.072266
11026.306641
10979.168945
10934.928711
11004.871094
10959.308594
10929.210938
10943.882812
10962.379883
10905.582031
10884.328125
10891.953125
10874.800781
10840.750000
10886.620117
10896.838867
10938.864258
10859.617188
10924.308594
10897.735352
10897.393555
10881.180664
10872.517578
10857.621094
10895.969727
10911.662109
10928.690430
10927.510742
10926.230469
10883.413086
10912.145508
10915.413086
10892.395508
10946.921875
10972.648438
11035.170898
11022.674805
11019.944336
11057.097656
11099.373047
11091.463867
11126.601562
11110.965820
11067.278320
11074.457031
11013.190430
11020.944336
11052.767578
11046.677734
11007.654297
11021.742188
11020.458008
10972.908203
11028.929688
11059.005859
11047.986328
10996.072266
11023.594727
11002.841797
11042.329102
11022.952148
10977.377930
10973.685547
10955.139648
10898.104492
10932.132812
10961.571289
10884.194336
10861.591797
10872.203125
10875.803711
10885.407227
10865.422852
10894.673828
10913.216797
10952.467773
10959.286133
10931.036133
10941.692383
10938.051758
10913.067383
10881.098633
10923.954102
10937.135742
10972.745117
10958.334961
10922.719727
10902.609375
10963.296875
10983.170898
10959.663086
10997.468750
11016.208008
10959.537109
10972.038086
10963.617188
10947.395508
10948.829102
10908.819336
10870.068359
10946.828125
10916.860352
10940.319336
10994.999023
11051.270508
11044.520508
11057.022461
11042.315430
11056.652344
11063.537109
11068.931641
11103.567383
11046.054688
11052.833984
11076.950195
11162.183594
11162.283203
11105.252930
11122.505859
11149.448242
11136.294922
11083.654297
11061.193359
11036.016602
11005.291016
10998.013672
10998.129883
11031.144531
11012.451172
10997.988281
11065.040039
11004.629883
10993.093750
10974.219727
10915.014648
10879.744141
10878.360352
10887.708984
10885.328125
10879.579102
10860.247070
10831.375000
10843.025391
10847.299805
10804.662109
10824.582031
10841.258789
10817.589844
10805.797852
10798.860352
10793.119141
10819.597656
10838.497070
10809.332031
10841.902344
10810.167969
10807.280273
10882.850586
10961.254883
10938.768555
10935.166016
10896.033203
10894.159180
10837.882812
10860.140625
10790.937500
10825.468750
10892.597656
10879.662109
10937.491211
10984.148438
10972.866211
10999.095703
10989.482422
10937.430664
10875.949219
10862.227539
10833.584961
10880.938477
10883.825195
10895.283203
10953.050781
10962.726562
10975.118164
11026.529297
10950.907227
10915.200195
10941.700195
10937.558594
10903.325195
10953.616211
10965.120117
10934.037109
10953.823242
10962.465820
10934.308594
10959.002930
10978.935547
10990.183594
10973.562500
10956.438477
10939.676758
10930.850586
10912.256836
10964.112305
11033.725586
10977.082031
10983.198242
10987.680664
11007.246094
10997.587891
10933.920898
11032.639648
11025.398438
10993.597656
10982.531250
10990.552734
10986.755859
10980.710938
10899.271484
10928.822266
10947.923828
10962.547852
10938.317383
10989.619141
10964.735352
10930.477539
10958.974609
10896.817383
10929.225586
10908.200195
10923.975586
10923.449219
10948.076172
11004.359375
10974.024414
11012.870117
11112.070312
11096.719727
11097.241211
11094.311523
11000.280273
10967.774414
10997.140625
10992.313477
10934.520508
10910.690430
10968.254883
10881.014648
10919.526367
10966.296875
10909.707031
10906.657227
10916.370117
10904.645508
10885.286133
11031.459961
10908.107422
10924.615234
10903.423828
10909.476562
10869.546875
10882.149414
10803.617188
10824.531250
10855.463867
10821.702148
10775.783203
10786.540039
10799.309570
10818.690430
10819.565430
10761.430664
10755.097656
10831.008789
10803.694336
10828.418945
10899.879883
10825.169922
10836.082031
10853.955078
10824.662109
10755.809570
10787.168945
10807.955078
10768.202148
10814.955078
10843.191406
10798.233398
10865.149414
10821.007812
10800.754883
10835.905273
10903.137695
10917.879883
10956.350586
10940.782227
10940.283203
10891.966797
10948.179688
10965.789062
10930.126953
10993.777344
11037.769531
10966.815430
10968.600586
10963.139648
10982.892578
10926.645508
10954.519531
10974.511719
10983.064453
10951.871094
10945.305664
10972.751953
11017.278320
11019.229492
10968.800781
10933.280273
10924.402344
10903.019531
10904.770508
10953.992188
10910.033203
10921.076172
10934.744141
10941.698242
10852.836914
10916.245117
10903.604492
10967.814453
11004.010742
10961.171875
10963.379883
10896.421875
10904.229492
10866.969727
10877.120117
10811.865234
10837.392578
10852.210938
10890.899414
10800.800781
10775.690430
10742.203125
10774.244141
10747.101562
10696.004883
10695.561523
10696.635742
10706.567383
10716.180664
10699.028320
10717.197266
10752.497070
10786.890625
10759.569336
10749.193359
10717.518555
10701.839844
10698.150391
10748.364258
10745.302734
10796.051758
10831.902344
10785.769531
10797.387695
10827.107422
10833.904297
10800.381836
10775.031250
10888.916016
10843.524414
10879.573242
10835.034180
10851.979492
10918.002930
10861.680664
10882.830078
10908.564453
10835.736328
10843.127930
10809.763672
10803.846680
10790.561523
10805.280273
10832.185547
10843.232422
10833.604492
10852.254883
10898.452148
10937.163086
10947.225586
10972.813477
10998.489258
10931.024414
10952.236328
10894.540039
10907.847656
10927.224609
10910.297852
10923.672852
10982.634766
11018.079102
10980.420898
10978.619141
10909.758789
10893.617188
10909.405273
10928.254883
10885.761719
10946.126953
10898.974609
10859.367188
10896.637695
10875.676758
10862.100586
10840.494141
10872.952148
10822.179688
10793.206055
10819.050781
10819.399414
10833.600586
10852.992188
10838.048828
10897.373047
10939.267578
10870.446289
10886.848633
10901.472656
10824.537109
10824.741211
10854.618164
10846.359375
10845.815430
10916.180664
10944.267578
10853.957031
10906.053711
10903.216797
10871.483398
10943.892578
10984.552734
11040.457031
11047.399414
11025.207031
10976.873047
10967.057617
10946.558594
10944.114258
10850.260742
10867.957031
10823.052734
10852.459961
10834.975586
10838.500000
10810.606445
10765.232422
10833.129883
10775.828125
10711.618164
10804.750000
10775.915039
10750.716797
10784.097656
10802.107422
10840.275391
10869.224609
10882.443359
10875.106445
10853.792969
10858.821289
10870.613281
10822.485352
10817.907227
10766.950195
10818.073242
10859.155273
10907.564453
10862.414062
10864.584961
10804.188477
10816.255859
10908.091797
10939.409180
10901.671875
10866.302734
10929.255859
10958.649414
10909.277344
10895.360352
10848.788086
10863.930664
10855.470703
10800.199219
10801.434570
10872.581055
10830.754883
10840.025391
10807.305664
10815.219727
10806.045898
10827.807617
10845.826172
10852.897461
10916.309570
10878.968750
10865.002930
10967.843750
10918.891602
10889.452148
10864.488281
10848.089844
10844.350586
10864.154297
10829.663086
10839.573242
10917.417969
10854.170898
10815.128906
10841.739258
10826.843750
10828.682617
10813.179688
10865.695312
10912.856445
10934.218750
10913.865234
10828.862305
10840.639648
10834.564453
10764.700195
10803.806641
10759.012695
10775.549805
10757.745117
10789.167969
10810.392578
10781.389648
10837.163086
10823.639648
10817.626953
10820.222656
10756.719727
10783.750000
10886.969727
10828.282227
10896.895508
10914.652344
10904.344727
10885.895508
10844.917969
10863.449219
10847.406250
10842.205078
10884.975586
10838.280273
10849.389648
10837.140625
10835.158203
10834.550781
10876.424805
10865.429688
10886.014648
10917.177734
10919.499023
10879.769531
10916.998047
10949.796875
10893.009766
10882.022461
10916.124023
10885.177734
10898.766602
10920.175781
10886.706055
10907.459961
10976.374023
10911.373047
10908.128906
10873.796875
10879.145508
10804.277344
10852.968750
10855.170898
10903.414062
10903.497070
11001.890625
10992.832031
11065.475586
11014.796875
10942.423828
10891.885742
10879.415039
10841.446289
10818.753906
10806.013672
10840.982422
10857.055664
10867.504883
10868.598633
10830.573242
10880.975586
10893.843750
10898.311523
10920.674805
10923.920898
10920.083984
10945.072266
10927.094727
10978.142578
11013.684570
10974.509766
10953.025391
10979.099609
10968.267578
10898.596680
10983.468750
10939.337891
10960.205078
10918.921875
10915.753906
10885.881836
10908.038086
10866.826172
10926.264648
```
