## Supplementary material for "Functional connectivity across the human subcortical auditory system using an autoregressive matrix-Gaussian copula graphical model approach with partial correlations": Code: roi-04_mean_ts.txt

```
9054.818359
9003.742188
8785.996094
8981.599609
8773.774414
8946.709961
8903.507812
8726.519531
9103.208984
8954.115234
9063.291992
8592.804688
8873.820312
8949.143555
8966.810547
9246.247070
8646.595703
8728.816406
9176.078125
8962.069336
9002.542969
9238.209961
8928.292969
9132.365234
8745.310547
8712.047852
8827.357422
9109.173828
8936.657227
8934.068359
9131.822266
9024.353516
8872.382812
9155.520508
8878.641602
9413.765625
9479.533203
9294.892578
9292.951172
9148.594727
9363.412109
8817.978516
9176.949219
9325.269531
8772.117188
9037.505859
9207.466797
9014.712891
9068.474609
9101.905273
8915.507812
8902.826172
8902.398438
9239.701172
9161.935547
9173.814453
9007.163086
8983.016602
8738.021484
8907.558594
8967.348633
8921.592773
8944.799805
8985.931641
9193.117188
8634.349609
9158.940430
8839.257812
8942.603516
8853.288086
9021.248047
9010.874023
8947.835938
9023.882812
9111.311523
9287.939453
9063.656250
9140.294922
9097.488281
9195.762695
9165.412109
8995.775391
9082.271484
9301.576172
9121.996094
9101.753906
9182.324219
9043.710938
9283.298828
9213.801758
9006.271484
9015.177734
9422.529297
8974.560547
9193.257812
9343.789062
9129.443359
9073.148438
9490.754883
9315.713867
9166.337891
9054.415039
8901.408203
8971.031250
9043.957031
8916.134766
9035.969727
8995.582031
8855.923828
9047.589844
9274.744141
9138.547852
8713.154297
8982.708008
8879.038086
9183.493164
9028.192383
9136.584961
9270.449219
8883.632812
9030.201172
9253.904297
8873.591797
9123.492188
8950.773438
8877.790039
9004.062500
9315.595703
9075.264648
9193.419922
9056.562500
9125.607422
8927.977539
8983.076172
9095.333984
9026.789062
9159.394531
9242.838867
8869.730469
9201.011719
9240.900391
9046.622070
9126.572266
9163.104492
8937.230469
9008.975586
9147.697266
9070.302734
8883.478516
8953.903320
9102.439453
9049.333984
9299.287109
8986.056641
9045.418945
9166.407227
9137.781250
8944.755859
9057.181641
9258.908203
8982.347656
9011.466797
8979.268555
9120.273438
9141.535156
9116.542969
9209.132812
9155.277344
8935.682617
8899.626953
9076.636719
9024.123047
9083.559570
9220.208984
9074.742188
9240.363281
9135.062500
9211.066406
9060.841797
8978.161133
8964.998047
8985.470703
8872.759766
8918.384766
9141.640625
8957.541016
9118.585938
9021.585938
8725.501953
9163.803711
9068.208984
9204.160156
8910.437500
9062.640625
9064.911133
8783.084961
8979.006836
8972.994141
9125.087891
9098.081055
8923.693359
8840.642578
8997.615234
8753.696289
8972.287109
9186.248047
8910.849609
8901.894531
9183.474609
8791.009766
8915.242188
8830.542969
9189.675781
8822.882812
8974.257812
9119.417969
8935.879883
8974.287109
9043.517578
8941.738281
9105.811523
9044.695312
9190.000977
9064.279297
8955.554688
8871.142578
8817.568359
9101.011719
8898.452148
9147.983398
8823.041992
9032.552734
8963.640625
8754.911133
8996.957031
9236.716797
8828.968750
8759.058594
9047.983398
8876.648438
9078.767578
8911.566406
8757.233398
9115.757812
8861.993164
8866.065430
8958.900391
9117.843750
8896.148438
8697.398438
8814.146484
8892.905273
9044.474609
9049.589844
9112.363281
9394.096680
9097.240234
9210.475586
9047.978516
9125.620117
8840.293945
8625.036133
8625.795898
9076.796875
8931.830078
8923.986328
9071.754883
8683.912109
9087.343750
9034.503906
8838.584961
8908.658203
9246.507812
8960.044922
8986.314453
9001.029297
8955.329102
9017.904297
9125.501953
8850.509766
8951.954102
8890.929688
9136.785156
9171.359375
9172.629883
9078.875000
8971.638672
8859.197266
8879.606445
8952.144531
9246.329102
8843.302734
8632.701172
8749.280273
8932.607422
9147.976562
9057.645508
8970.529297
8935.468750
9172.908203
9130.908203
9124.164062
8875.251953
8864.083984
9026.208984
9216.634766
8804.382812
9099.963867
8895.751953
8945.624023
8829.282227
9238.007812
8904.543945
9366.460938
9377.742188
9086.150391
9077.875000
9035.207031
9084.627930
9190.310547
9151.685547
8987.146484
9038.782227
9146.213867
8949.574219
9007.298828
9192.587891
9053.067383
9256.977539
9131.272461
8973.064453
9043.333984
9039.855469
8902.480469
8946.285156
9135.492188
9102.632812
9081.792969
8891.833984
9118.468750
8944.005859
9368.216797
9163.787109
9164.238281
9049.755859
8862.767578
9116.168945
9234.940430
9078.366211
8950.071289
8992.102539
9229.431641
8964.823242
9093.998047
9257.998047
9117.937500
9250.973633
9145.867188
9001.755859
8905.224609
9189.375000
9169.308594
9191.339844
9153.659180
9210.463867
9242.109375
9114.488281
8963.093750
9253.191406
9270.453125
8869.353516
9040.749023
9096.842773
8850.656250
8890.287109
9095.177734
9201.734375
9050.669922
9245.085938
9156.252930
8961.605469
9107.748047
9207.962891
9015.076172
9032.502930
9054.582031
9200.662109
9169.704102
9033.488281
9161.239258
9227.076172
9117.799805
8975.259766
8979.148438
8853.958984
9155.933594
8922.936523
8983.213867
9207.867188
9123.361328
8919.710938
8946.513672
9163.363281
8982.164062
9057.382812
9343.011719
9203.128906
9091.681641
9287.691406
9160.970703
8950.208008
9164.309570
9053.373047
8943.186523
9101.687500
9189.593750
9003.831055
9027.750977
8945.049805
9095.490234
9122.898438
8799.236328
8990.210938
8909.707031
8968.313477
9133.430664
9251.021484
8716.801758
8897.548828
9098.677734
8998.748047
8824.673828
9116.548828
9119.188477
9111.853516
9117.056641
8939.433594
8976.760742
9106.038086
9012.810547
8955.558594
9237.406250
9122.457031
9077.781250
9218.447266
9256.910156
9307.150391
8996.242188
8918.075195
8989.871094
9005.679688
9051.061523
9053.898438
9070.915039
8929.744141
9184.937500
8984.048828
9177.082031
9229.439453
9191.025391
8972.361328
8891.223633
9144.623047
9004.056641
9081.831055
8972.756836
9031.466797
8914.474609
9251.998047
8915.220703
8967.041016
9031.790039
9126.177734
9107.025391
8997.420898
8929.873047
9076.208984
9257.117188
9008.003906
8991.457031
9002.619141
8975.419922
9136.805664
9071.862305
8928.233398
8823.485352
8903.500000
8951.594727
8774.833984
8752.375000
9097.186523
8944.449219
8891.697266
8911.431641
9068.852539
8899.271484
9038.910156
9063.177734
8726.843750
8938.981445
8997.410156
8879.662109
8899.067383
9095.322266
8933.039062
8967.451172
8736.660156
8792.669922
8867.845703
8973.529297
8876.467773
8926.104492
8641.973633
8778.727539
9065.769531
9278.724609
8903.966797
8927.285156
8873.754883
8758.003906
8812.763672
9036.273438
8755.346680
8747.355469
9006.575195
9181.961914
8924.822266
8977.896484
8929.179688
8877.398438
8951.953125
9001.851562
8952.449219
9112.062500
8916.337891
8872.652344
8901.421875
8943.794922
8707.201172
8822.340820
8917.333984
9013.885742
9126.621094
9078.410156
8787.144531
8933.589844
8980.562500
8850.189453
9018.654297
9179.849609
8735.603516
8984.384766
9079.031250
9236.432617
8732.621094
9050.901367
9118.890625
8725.279297
9032.345703
9076.777344
8959.890625
9051.238281
9089.327148
8933.890625
8673.332031
8958.252930
9012.451172
9041.214844
9076.029297
8792.263672
9117.505859
9240.927734
9004.729492
8719.367188
8966.636719
8989.162109
8845.666992
8656.122070
8916.011719
9061.667969
8971.411133
8877.519531
8771.540039
8826.821289
8933.779297
8783.101562
8991.466797
9020.607422
8697.382812
9021.272461
9165.055664
9125.118164
8786.075195
8943.880859
9019.562500
8793.988281
8619.073242
8814.214844
8853.892578
8955.915039
9094.775391
8840.042969
8818.200195
8782.390625
8879.370117
8858.531250
8851.862305
8852.958984
8682.251953
8854.716797
8635.792969
8509.459961
8952.691406
8966.204102
8687.020508
8675.331055
8898.489258
8927.814453
8563.833984
8738.343750
8769.504883
8763.544922
8343.630859
8820.423828
8824.635742
8854.320312
8724.039062
8719.234375
9056.746094
8654.094727
8827.353516
8707.148438
8734.502930
8908.158203
8688.085938
8736.919922
8857.394531
8921.975586
8793.296875
8888.083984
8793.095703
9035.272461
8788.764648
8856.394531
8756.524414
8794.320312
8862.810547
8758.536133
8849.441406
8559.035156
8752.806641
8903.404297
9026.187500
9073.162109
8773.181641
8724.728516
9039.697266
8881.792969
8700.255859
8622.523438
8900.477539
8982.560547
8831.023438
8951.115234
8849.308594
8784.294922
8701.811523
8960.914062
8890.697266
8866.031250
8482.271484
8719.042969
8555.787109
8591.656250
8690.333984
8869.447266
8801.949219
8705.998047
9104.187500
8666.390625
8740.202148
8557.976562
8733.826172
8715.666016
8804.800781
8976.156250
8804.300781
8664.587891
8649.084961
8806.978516
8567.818359
8725.101562
8797.137695
8645.985352
8638.787109
8912.416016
8603.192383
8668.324219
8800.503906
8512.168945
8773.904297
8855.760742
8657.176758
8826.376953
8759.171875
8502.460938
8612.471680
8967.904297
8755.281250
8600.167969
8510.251953
8881.386719
8413.813477
8765.966797
8749.366211
8798.759766
8659.354492
8719.583984
8768.446289
8967.531250
8698.214844
8806.385742
8856.341797
8496.099609
8986.558594
8712.814453
8645.738281
8668.318359
8901.245117
8657.732422
8878.649414
8680.519531
8321.822266
8643.193359
8788.259766
8671.386719
8912.974609
8895.031250
8891.277344
8676.800781
8830.416992
8756.335938
8584.780273
8735.572266
8539.459961
8700.417969
8820.170898
8660.751953
8607.131836
8542.951172
8640.828125
8775.286133
8789.314453
8422.684570
8468.306641
8547.980469
8662.046875
8728.634766
8661.892578
8855.179688
8914.490234
8650.722656
8555.726562
8589.812500
8576.115234
8725.421875
8712.144531
8825.275391
8616.744141
8746.297852
8488.596680
8589.830078
8891.417969
8557.526367
8600.150391
8790.310547
8705.556641
8856.438477
8811.303711
8805.841797
8850.716797
8886.441406
8766.474609
8669.541016
8757.593750
8805.904297
8868.916016
8757.792969
8591.575195
8779.833984
8737.916016
8857.010742
8691.636719
8811.451172
8612.175781
8806.484375
8893.543945
8797.863281
8600.826172
8707.876953
8757.251953
8819.845703
8776.309570
8724.411133
8857.493164
8633.425781
8451.676758
8896.376953
8999.113281
8591.939453
8621.852539
8891.447266
8897.046875
8567.225586
8705.988281
9039.129883
8713.738281
8919.985352
8784.050781
8679.074219
8530.173828
8818.673828
8516.215820
8842.439453
8587.407227
8738.269531
8768.023438
8847.960938
8698.598633
8664.587891
8638.421875
8836.160156
8687.425781
9059.371094
8891.753906
8623.966797
8547.718750
8660.080078
8608.617188
8891.621094
8860.435547
8724.355469
8584.230469
8986.360352
8719.421875
8605.251953
9135.841797
8821.200195
8608.660156
8926.669922
9039.470703
8862.541016
8870.908203
8714.652344
8841.279297
8612.720703
8640.719727
8575.068359
8808.039062
8651.974609
8897.421875
8684.570312
8816.308594
8580.121094
8566.194336
8515.816406
8678.602539
8777.028320
8818.572266
8692.625977
8694.458984
8748.072266
8637.137695
8676.579102
8733.062500
8539.914062
8641.327148
8718.126953
8863.586914
8846.910156
8854.962891
8854.892578
8785.654297
8830.904297
8901.171875
8858.505859
8898.925781
8984.162109
8748.885742
8848.101562
8698.674805
8718.320312
8861.273438
8801.604492
8873.493164
8664.162109
9035.808594
8754.054688
8716.062500
8678.169922
```
