## Supplementary material for "Functional connectivity across the human subcortical auditory system using an autoregressive matrix-Gaussian copula graphical model approach with partial correlations": Code: roi-05_mean_ts.txt

```
9188.961914
8929.318359
9023.866211
9108.403320
8845.791016
8807.529297
9112.972656
9000.243164
8871.623047
8914.867188
8950.926758
8951.862305
8740.465820
9163.236328
8874.838867
8951.725586
8917.897461
8921.188477
9124.630859
8693.634766
8842.493164
8997.497070
8711.735352
8715.196289
8808.558594
9004.526367
8636.175781
8825.394531
8684.583008
8761.254883
8759.680664
8871.602539
8801.635742
8959.457031
8999.258789
8868.594727
8961.090820
9010.055664
8986.914062
8847.500000
8876.275391
8793.384766
8898.531250
8862.722656
9191.159180
8988.021484
8883.715820
8870.256836
8935.272461
8629.633789
8929.239258
8766.509766
9003.300781
8962.323242
8959.769531
9151.546875
8762.856445
8696.106445
8828.883789
8838.410156
8930.190430
8823.366211
8962.733398
8867.328125
8776.024414
8874.422852
8682.630859
9059.544922
8751.565430
8959.959961
8800.171875
8775.715820
8685.534180
8861.948242
8890.438477
8648.400391
8966.578125
8969.338867
9017.229492
9004.764648
8647.125977
8780.400391
8956.855469
8989.050781
9050.481445
9050.546875
9437.918945
9004.434570
8957.960938
8876.697266
8829.869141
8854.541992
8867.732422
9156.522461
8995.482422
9077.494141
9014.366211
8965.363281
9024.017578
9010.230469
8779.817383
8844.589844
9068.565430
9051.908203
9006.434570
9129.056641
8896.300781
8891.794922
8969.423828
9035.140625
8751.289062
9057.404297
8970.902344
8843.692383
8842.918945
8900.663086
9276.194336
9016.953125
9007.279297
8820.112305
8828.645508
9041.896484
9068.531250
8806.231445
8799.585938
8813.495117
8730.604492
9019.403320
8963.886719
8897.380859
8908.834961
9126.104492
8727.845703
9060.395508
8977.579102
8810.397461
8966.670898
9051.017578
8871.674805
8810.151367
9106.796875
8909.582031
9003.354492
8960.083008
8782.171875
8741.704102
8911.656250
8963.781250
9027.814453
8861.906250
8799.734375
8907.394531
8952.689453
9045.079102
8815.258789
8753.597656
9016.381836
9203.443359
8889.469727
8949.804688
8832.750000
8900.440430
8851.413086
9034.238281
9058.018555
8855.546875
8822.075195
8644.216797
8852.850586
8696.262695
8862.307617
8826.762695
8880.149414
8942.962891
8695.966797
8922.960938
9003.768555
8577.209961
8769.682617
9002.767578
8802.903320
8736.151367
9043.861328
8782.515625
8826.248047
8987.529297
8695.521484
8900.595703
8736.318359
8750.697266
8874.500977
8844.695312
8887.823242
8935.117188
8686.616211
8598.198242
8757.487305
8851.636719
8770.702148
8789.340820
8855.061523
8766.554688
8713.669922
8881.764648
8720.450195
8969.118164
8903.319336
8693.666016
8611.345703
8674.009766
8583.001953
8679.096680
9044.803711
8896.320312
8842.441406
8673.797852
8647.694336
8611.172852
8812.731445
8901.551758
8789.758789
8757.988281
8848.126953
8797.929688
8807.188477
8783.071289
8816.339844
8731.794922
8951.739258
8670.669922
8895.680664
8741.044922
8613.506836
8754.221680
8963.988281
8819.392578
8820.011719
8840.819336
8581.001953
8869.026367
8490.458008
8613.252930
8699.575195
8543.336914
8852.338867
8829.646484
8613.357422
8669.077148
8713.077148
8877.583008
8718.076172
8874.952148
8602.106445
8706.713867
8797.541016
8911.478516
8908.563477
9019.434570
8688.347656
8774.017578
8681.968750
8653.037109
8745.457031
8718.598633
8611.044922
8584.722656
8633.280273
8508.144531
8596.535156
8987.376953
8722.957031
8745.241211
8642.478516
8540.048828
8532.252930
8589.461914
8514.380859
8683.248047
8702.389648
8813.276367
8623.189453
8520.399414
8984.052734
8742.118164
8779.466797
8532.111328
8948.170898
8661.724609
8826.550781
8856.666992
8769.590820
8724.681641
8606.812500
8657.149414
8788.598633
8695.768555
8794.620117
8756.715820
8595.773438
8980.494141
8816.123047
8700.283203
8696.239258
8589.046875
9048.876953
8925.567383
8778.490234
8461.042969
8823.790039
8663.144531
8814.569336
8583.418945
8585.787109
8750.448242
8702.811523
8623.084961
8759.077148
8687.555664
8788.791992
8870.875977
8758.745117
8907.868164
8603.732422
8697.774414
8800.313477
8690.432617
8837.680664
8784.912109
8691.436523
8770.192383
8774.399414
8718.964844
8561.749023
8568.701172
8876.673828
8818.300781
8805.588867
8707.860352
8671.716797
9045.028320
8997.876953
9003.609375
8608.190430
8789.172852
8997.921875
8702.762695
8628.609375
9071.812500
8858.726562
8767.372070
8603.457031
9078.442383
8684.339844
8772.692383
8776.505859
8786.315430
8612.940430
8772.140625
8753.356445
8549.338867
8872.210938
8796.039062
8822.634766
8827.552734
8731.533203
8778.138672
8730.833984
8838.580078
9060.404297
8782.102539
8899.604492
8944.857422
8968.484375
8599.771484
8783.355469
8826.156250
8912.145508
8558.198242
8961.754883
8833.978516
8664.638672
8646.118164
8700.716797
8626.510742
8883.869141
8652.755859
8834.375977
8710.426758
8783.460938
8655.780273
9091.922852
8944.387695
8749.897461
8687.868164
8894.679688
8826.408203
8706.006836
8610.896484
8861.743164
8954.206055
8791.860352
8764.791992
8852.298828
8713.182617
8927.510742
9006.973633
8685.943359
8674.263672
8726.467773
8548.186523
8693.513672
8726.043945
8867.985352
8634.071289
8700.894531
8752.463867
8740.263672
8698.495117
9016.632812
8591.061523
8797.919922
8925.411133
8517.654297
8791.499023
8563.155273
8616.288086
8577.112305
8679.348633
8788.422852
8558.318359
8901.770508
8704.541016
8639.785156
8976.176758
8732.839844
8500.638672
8666.812500
8836.498047
8701.996094
8739.454102
8488.510742
8950.227539
9031.203125
8966.987305
9008.056641
9024.171875
8670.096680
8657.372070
8965.466797
8746.383789
8705.975586
8635.553711
8365.428711
8852.183594
8831.235352
8663.766602
8780.924805
8717.609375
8751.691406
8759.817383
8666.307617
8516.383789
8756.071289
9012.266602
8615.153320
8634.426758
8723.830078
8648.785156
8690.724609
8491.115234
8627.903320
8595.002930
8560.034180
8401.749023
8799.340820
8516.852539
8734.794922
8529.697266
8675.265625
8852.202148
8870.217773
8599.477539
8429.491211
8741.941406
8717.359375
8700.659180
8340.068359
8905.737305
8559.962891
8748.138672
8608.308594
8872.692383
8484.510742
8736.628906
8655.026367
8608.983398
8913.229492
8325.382812
8591.038086
8655.742188
8580.625977
8638.437500
8811.456055
8619.997070
8681.669922
8614.007812
8544.682617
8682.387695
8571.739258
8766.271484
8618.754883
8441.160156
8705.341797
8716.294922
8891.021484
8574.007812
8575.272461
8571.811523
8766.816406
8807.194336
8778.730469
8511.710938
8501.866211
8392.701172
8540.393555
8403.524414
8536.123047
8545.213867
8605.451172
8609.350586
8572.191406
8782.870117
8717.442383
8591.393555
8604.177734
8692.861328
8447.212891
8564.195312
8666.333984
8611.464844
8586.968750
8469.567383
8510.433594
8574.061523
8637.626953
8477.535156
8650.867188
8395.758789
8707.586914
8723.249023
8437.343750
8498.400391
8676.998047
8584.027344
8501.215820
8570.439453
8648.210938
8569.117188
8693.218750
8831.894531
8506.947266
8610.497070
8748.951172
8458.342773
8329.133789
8746.110352
8685.650391
8536.915039
8523.304688
8449.657227
8570.766602
8463.583008
8608.579102
8292.893555
8395.426758
8673.098633
8511.360352
8524.176758
8709.393555
8707.949219
8476.923828
8399.808594
8578.441406
8260.719727
8704.214844
8656.491211
8628.200195
8658.314453
8635.149414
8619.381836
8463.577148
8220.934570
8551.318359
8483.685547
8696.621094
8603.406250
8696.439453
8487.055664
8729.777344
8672.948242
8541.903320
8702.984375
8700.981445
8585.116211
8691.101562
8529.665039
8601.738281
8568.235352
8399.920898
8627.381836
8471.340820
8356.292969
8534.702148
8444.063477
8637.827148
8448.359375
8707.118164
8599.674805
8574.913086
8512.868164
8541.983398
8309.191406
8350.893555
8544.937500
8447.495117
8384.964844
8440.503906
8352.166992
8740.349609
8422.200195
8401.411133
8529.718750
8395.189453
8570.071289
8548.951172
8468.702148
8461.315430
8712.505859
8377.937500
8452.848633
8480.051758
8426.319336
8343.475586
8498.344727
8416.007812
8341.502930
8519.495117
8694.383789
8503.489258
8415.162109
8444.359375
8501.844727
8465.094727
8422.269531
8480.050781
8367.287109
8693.916016
8390.625000
8434.650391
8405.003906
8549.528320
8436.817383
8368.717773
8477.645508
8646.280273
8667.090820
8583.410156
8407.594727
8540.639648
8261.897461
8352.453125
8617.107422
8187.918945
8093.182129
8474.756836
8709.694336
8402.866211
8527.166016
8572.078125
8429.601562
8353.791992
8639.418945
8378.502930
8591.381836
8635.835938
8401.460938
8197.273438
8487.586914
8513.435547
8623.764648
8506.734375
8272.500977
8573.848633
8370.556641
8343.151367
8528.361328
8660.175781
8375.635742
8256.164062
8514.131836
8676.543945
8293.372070
8280.109375
8552.160156
8561.784180
8331.590820
8454.940430
8446.498047
8331.115234
8407.134766
8583.490234
8445.958008
8402.368164
8333.600586
8646.425781
8590.569336
8366.166016
8447.348633
8874.801758
8330.858398
8462.275391
8450.732422
8491.074219
8473.376953
8363.997070
8519.221680
8557.404297
8391.374023
8434.027344
8594.812500
8411.625977
8339.037109
8625.140625
8358.955078
8109.812988
8082.764648
8596.812500
8389.449219
8215.868164
8544.221680
8608.835938
8410.349609
8378.406250
8724.603516
8566.101562
8490.405273
8634.553711
8593.549805
8415.986328
8621.631836
8500.165039
8464.972656
8248.280273
8558.296875
8420.764648
8575.580078
8084.796387
8319.930664
8338.765625
8833.009766
8483.905273
8213.528320
8441.333984
8618.461914
8663.984375
8488.569336
8576.636719
8349.363281
8488.227539
8338.542969
8321.540039
8514.214844
8698.047852
8289.768555
8498.768555
8363.545898
8594.183594
8259.811523
8489.933594
8318.928711
8581.750000
8414.178711
8608.614258
8189.180176
8697.475586
8607.480469
8217.768555
8492.070312
8527.068359
8504.053711
8615.498047
8512.409180
8365.966797
8426.456055
8390.899414
8555.023438
8426.072266
8283.027344
8472.781250
8424.409180
8580.886719
8348.094727
8334.091797
8389.982422
8547.310547
8432.246094
8334.146484
8342.175781
8291.722656
8564.182617
8463.132812
8537.084961
8436.111328
8466.199219
8540.898438
8427.210938
8151.112793
8424.009766
8576.984375
8179.787109
8456.641602
8501.456055
8370.180664
8465.080078
8443.606445
8348.148438
8313.863281
8424.167969
8553.030273
8212.749023
8481.211914
8652.678711
8728.470703
8256.208984
8324.857422
8364.457031
8391.357422
8589.587891
8575.732422
8521.752930
8419.135742
8450.041992
8385.907227
8022.420898
8491.676758
8449.413086
8432.333008
8727.628906
8280.423828
8346.845703
8604.128906
8508.154297
8340.561523
8754.775391
8443.150391
8303.759766
8445.090820
8525.899414
8335.867188
8251.750977
8195.742188
8344.354492
8167.247070
8537.220703
8428.820312
8310.638672
8208.025391
8350.376953
8456.196289
8326.775391
8174.286621
8256.348633
8276.964844
8383.611328
8501.791992
8513.524414
8507.611328
8372.629883
8267.240234
8436.914062
8442.200195
8475.996094
8467.910156
8150.432617
8177.300781
8540.958984
8371.193359
8557.760742
8530.669922
8356.080078
8329.387695
8478.464844
8570.282227
8309.139648
8539.004883
8583.118164
8371.148438
8332.160156
8520.018555
8593.468750
```
