## Supplementary material for "Functional connectivity across the human subcortical auditory system using an autoregressive matrix-Gaussian copula graphical model approach with partial correlations": Code: roi-06_mean_ts.txt

```
10669.795898
10567.042969
10712.836914
10761.283203
10662.417969
10629.789062
10766.976562
10598.389648
10446.394531
10822.925781
10522.930664
10648.317383
10567.943359
10676.224609
10561.328125
10673.220703
10705.761719
10587.475586
10800.551758
10937.520508
10752.105469
11053.208984
11026.912109
10936.321289
11104.394531
10842.659180
11062.490234
10958.339844
10869.193359
10963.521484
10978.702148
10867.675781
10901.800781
10859.738281
11172.644531
10942.300781
10989.165039
10995.257812
10900.031250
11241.037109
11024.695312
10911.285156
11032.160156
10856.132812
10847.400391
10813.064453
10858.642578
10748.533203
10733.984375
10658.213867
10803.425781
10534.963867
10736.650391
10521.858398
10688.035156
10745.303711
10680.231445
10586.836914
10609.019531
10559.118164
10540.466797
10479.450195
10711.042969
10767.565430
10877.670898
10634.842773
10554.792969
10480.959961
10698.343750
10581.557617
10600.259766
10827.642578
10590.957031
10565.517578
10616.656250
10556.873047
10720.408203
10857.851562
10651.986328
11090.736328
11063.384766
10997.832031
10880.792969
10826.763672
10716.547852
10698.639648
10904.676758
10842.185547
10775.396484
11046.453125
10970.387695
10795.494141
10696.542969
10602.642578
10736.420898
10855.251953
10832.367188
10640.353516
10704.600586
10432.699219
10731.615234
10815.397461
10643.317383
10550.466797
10605.523438
10793.730469
10871.678711
10608.417969
10572.787109
10463.653320
10580.182617
10524.152344
10657.978516
10499.857422
10570.167969
10560.598633
10543.294922
10500.723633
10836.822266
10625.097656
10628.567383
10530.539062
10605.910156
10819.373047
10574.749023
10570.763672
10364.973633
10762.697266
10602.872070
10708.498047
10636.888672
10645.778320
10702.843750
10602.585938
10683.970703
10615.579102
10751.058594
10827.113281
10572.924805
10474.062500
10661.455078
10719.398438
10779.107422
10733.575195
10617.310547
10622.528320
10498.480469
10665.694336
10806.404297
10671.259766
10547.348633
10693.090820
10331.329102
10690.872070
10666.017578
10756.384766
10526.635742
10687.339844
10466.486328
10859.874023
10682.919922
10769.459961
10697.632812
10570.592773
10604.532227
10614.732422
10828.560547
10710.283203
10809.359375
10539.724609
10483.524414
10686.166016
10688.246094
10541.632812
10713.294922
10560.833008
10299.312500
10759.637695
10688.225586
10657.141602
10646.033203
10490.877930
10502.509766
10470.330078
10858.423828
10944.717773
10635.582031
10499.273438
10498.951172
10630.187500
10589.320312
10774.258789
10604.607422
10600.217773
10529.684570
10649.743164
10663.217773
10519.834961
10537.575195
10508.902344
10782.125977
10550.986328
10482.491211
10494.999023
10560.908203
10437.071289
10645.615234
10588.728516
10605.404297
10655.354492
10396.287109
10376.073242
10458.386719
10531.927734
10643.374023
10723.445312
10730.459961
10587.504883
10515.761719
10612.574219
10723.299805
10433.308594
10588.400391
10696.447266
10605.203125
10552.900391
10400.345703
10490.236328
10430.652344
10407.458984
10620.687500
10384.318359
10555.380859
10300.726562
10418.759766
10347.789062
10489.147461
10499.605469
10500.779297
10468.486328
10581.842773
10365.027344
10341.316406
10564.977539
10608.794922
10373.246094
10507.405273
10840.960938
10383.639648
10452.569336
10660.213867
10563.583984
10314.491211
10607.324219
10585.518555
10301.105469
10509.084961
10486.960938
10475.059570
10429.112305
10343.841797
10382.195312
10477.098633
10530.094727
10664.561523
10746.335938
10594.755859
10701.603516
10539.988281
10398.714844
10563.652344
10454.752930
10575.929688
10371.592773
10671.739258
10606.821289
10396.034180
10516.905273
10560.126953
10615.679688
10520.229492
10435.102539
10467.673828
10532.425781
10613.910156
10612.056641
10775.543945
10322.582031
10395.033203
10423.307617
10473.039062
10590.315430
10529.592773
10411.298828
10313.898438
10327.352539
10323.250000
10352.536133
10424.781250
10364.768555
10425.375000
10562.320312
10541.806641
10384.731445
10472.599609
10689.704102
10563.948242
10592.632812
10543.714844
10226.990234
10345.898438
10314.060547
10564.451172
10752.286133
10761.586914
10775.820312
10686.668945
10594.690430
10549.279297
10593.866211
10678.636719
10666.085938
10647.506836
10584.063477
10716.974609
10499.816406
10473.691406
10695.428711
10571.786133
10708.539062
10626.840820
10717.415039
10506.886719
10270.532227
10646.356445
10634.017578
10720.277344
10486.715820
10555.033203
10429.353516
10358.236328
10245.982422
10429.806641
10586.253906
10638.368164
10294.734375
10329.541016
10428.872070
10541.672852
10387.415039
10602.677734
10383.364258
10536.984375
10455.981445
10485.538086
10218.436523
10711.378906
10559.436523
10749.709961
10575.842773
10399.908203
10628.920898
10555.692383
10509.104492
10993.708984
10429.451172
10461.632812
10383.165039
10423.173828
10542.576172
10472.166016
10409.780273
10522.523438
10461.095703
10265.609375
10575.192383
10421.982422
10577.812500
10484.866211
10590.113281
10413.210938
10505.654297
10544.905273
10775.444336
10378.294922
10512.711914
10614.173828
10765.258789
10544.396484
10382.992188
10654.160156
10791.176758
10732.843750
10498.950195
10576.124023
10790.043945
10555.990234
10515.193359
10405.564453
10700.259766
10630.720703
10546.328125
10664.761719
10608.116211
10488.671875
10646.694336
10889.519531
10543.860352
10276.870117
10770.623047
10567.578125
10524.402344
10782.812500
10565.273438
10426.768555
10634.712891
10534.836914
10459.868164
10456.291992
10580.158203
10451.243164
10442.228516
10507.624023
10400.268555
10128.281250
10089.928711
10477.912109
10272.806641
10193.509766
10362.211914
10507.476562
10227.801758
10336.439453
10568.986328
10642.273438
10460.201172
10485.464844
10572.181641
10673.292969
10472.205078
10313.109375
10498.882812
10395.397461
10444.040039
10462.714844
10670.313477
10582.005859
10357.694336
10245.761719
10263.000000
10318.248047
10316.443359
10217.478516
10258.405273
10330.797852
10646.873047
10567.136719
10246.462891
10493.015625
10557.714844
10357.509766
10393.835938
10363.837891
10469.897461
10509.750000
10266.178711
10224.945312
10347.097656
10372.110352
10554.009766
10154.282227
10357.421875
10479.123047
10532.288086
10264.789062
10233.039062
10407.394531
10409.099609
10193.841797
10277.087891
10430.423828
10396.230469
10250.841797
10346.663086
10440.348633
10258.807617
10395.045898
10355.482422
10274.518555
10402.963867
10358.675781
10425.252930
10518.483398
10338.231445
10393.927734
10398.920898
10283.870117
10403.896484
10276.393555
10230.799805
10191.337891
10385.248047
10532.531250
10232.548828
10350.291016
10414.240234
10238.662109
10250.623047
10327.724609
10483.535156
9989.015625
10123.042969
10412.425781
10337.672852
10220.113281
10160.900391
10250.652344
10374.753906
10274.896484
10385.205078
10249.065430
10299.328125
10429.892578
10300.546875
10172.566406
10454.230469
10339.828125
10168.998047
10354.833984
10179.165039
10416.292969
10466.098633
10408.572266
10195.255859
10322.131836
10268.896484
10293.339844
10185.041016
10133.630859
10048.882812
10167.710938
10063.541992
10214.959961
10233.298828
10155.357422
10285.744141
10339.043945
10351.480469
10152.006836
10232.578125
10301.480469
9909.847656
10330.260742
10166.329102
10124.515625
10251.260742
10277.596680
10164.041016
10219.380859
10318.119141
10025.865234
10085.350586
10156.143555
10175.382812
10029.040039
10199.568359
10183.632812
10206.744141
10345.771484
10230.305664
10161.075195
10375.750977
10265.175781
10018.167969
10195.460938
10285.100586
10289.154297
10333.828125
10346.019531
10290.339844
10218.950195
10332.129883
10242.957031
10213.249023
10358.982422
10169.634766
10212.599609
10416.809570
10166.213867
10112.031250
10003.343750
10499.979492
10200.682617
10124.625000
10206.229492
10149.651367
10214.048828
10117.507812
10274.046875
10208.104492
10106.615234
10215.420898
10169.192383
10161.791016
10106.026367
10228.801758
10331.875977
10194.779297
9986.882812
10211.269531
10325.217773
10320.687500
10203.418945
10299.900391
10226.079102
10239.410156
10247.256836
10355.542969
10255.569336
10019.726562
10207.258789
10119.392578
10146.083984
10132.749023
10156.753906
10160.295898
10099.246094
10146.314453
9824.347656
10231.297852
10198.591797
9857.544922
9820.256836
10224.278320
10063.514648
10291.722656
10096.231445
10163.087891
10161.189453
10387.455078
10104.508789
10191.076172
10173.656250
10024.976562
10364.390625
10150.673828
10236.316406
10155.234375
10236.994141
10201.360352
10298.535156
10173.933594
9903.106445
10321.147461
10186.679688
9904.593750
9945.498047
10218.985352
10205.203125
10127.802734
10015.113281
10183.748047
10185.383789
10120.739258
10395.677734
10347.113281
10227.776367
10162.630859
10190.849609
10381.314453
9917.958008
10292.807617
10328.935547
10214.507812
10326.720703
10367.963867
10141.958984
10081.330078
10089.482422
10284.447266
10349.118164
10071.344727
10260.485352
10281.447266
10065.396484
10481.458984
10272.386719
10182.393555
10242.533203
10188.805664
10121.762695
10321.571289
10362.193359
10077.257812
9984.515625
9985.808594
10141.464844
10285.931641
10069.042969
10158.132812
9942.283203
10163.872070
10256.128906
10177.574219
10108.666016
10158.740234
10122.933594
10196.117188
10206.512695
10264.537109
10272.635742
10374.141602
10212.651367
10164.257812
10069.726562
10333.859375
10295.098633
10156.646484
10339.397461
10390.948242
10273.723633
10114.494141
10491.382812
10264.020508
10479.734375
10177.831055
10391.183594
10293.407227
10249.779297
10245.666016
10008.015625
10332.350586
10040.560547
10345.632812
10108.332031
10277.134766
10253.794922
10332.712891
10286.772461
10007.253906
10027.956055
10105.042969
10224.083984
10223.968750
10218.380859
10400.458008
9951.820312
10198.746094
10139.610352
10198.767578
10154.937500
10099.670898
10066.224609
10182.747070
10193.570312
10175.848633
10302.507812
10338.876953
10040.710938
10072.173828
10336.714844
9986.474609
9940.244141
10175.332031
10195.626953
10147.410156
10125.159180
10306.179688
10130.565430
10297.251953
10158.934570
10253.269531
10221.691406
10309.953125
10242.479492
10082.244141
10094.824219
10070.988281
10490.531250
10258.957031
10207.230469
10185.340820
10158.491211
10163.563477
10136.558594
10251.264648
10116.711914
10109.841797
10112.954102
10242.146484
10362.658203
10231.896484
10177.306641
10381.081055
10243.583984
9891.989258
10099.553711
10079.791016
10135.436523
10121.995117
10357.087891
10322.736328
10342.707031
10223.784180
10280.747070
10106.727539
10104.458984
9972.110352
10146.611328
9939.824219
10022.678711
10151.078125
10116.671875
10174.314453
10163.240234
10142.319336
10176.960938
9970.065430
10294.521484
10202.895508
10273.625977
10169.424805
10169.567383
10260.013672
10418.466797
10292.003906
10204.233398
10480.971680
10096.077148
10246.027344
10116.815430
10209.186523
10245.400391
10133.958984
10361.346680
10269.421875
9992.547852
10039.212891
10407.371094
10490.601562
10248.653320
10285.015625
10137.160156
10263.860352
10395.327148
10217.390625
10229.144531
10398.054688
10287.411133
10371.338867
10406.444336
10199.742188
10329.769531
10283.724609
10303.531250
10209.300781
10110.581055
10070.034180
10204.949219
10274.848633
10499.373047
10218.490234
10054.677734
10167.242188
10157.552734
10505.904297
10371.072266
10391.484375
10255.957031
10263.092773
10194.227539
10481.935547
10331.919922
10083.865234
10238.640625
10241.925781
10371.013672
10560.652344
10356.805664
10384.757812
10077.711914
10371.362305
10244.742188
10280.865234
10084.953125
10393.125000
10314.161133
10455.547852
10262.863281
10217.664062
10313.245117
10350.864258
10311.515625
10009.184570
10416.322266
10301.242188
10229.766602
10365.206055
10272.859375
10529.892578
```
