## Supplementary material for "Functional connectivity across the human subcortical auditory system using an autoregressive matrix-Gaussian copula graphical model approach with partial correlations": Code: roi-07_mean_ts.txt

```
12861.600586
12637.174805
12591.089844
12885.852539
12654.393555
12592.412109
12693.902344
12753.030273
12591.758789
12836.019531
12848.144531
12729.309570
12527.556641
12581.237305
12539.008789
12787.711914
12794.342773
12780.787109
12819.425781
12978.000977
12696.400391
12813.437500
12840.731445
12895.127930
12925.491211
12866.172852
13153.538086
12902.847656
12905.631836
12914.974609
13296.803711
12901.540039
12861.384766
13000.667969
12888.425781
12864.503906
12993.940430
12825.378906
12946.217773
13055.603516
12998.153320
12771.006836
12914.612305
12867.609375
12912.293945
12946.508789
12804.079102
12892.816406
12782.983398
12540.268555
12616.275391
12608.667969
12770.474609
12581.915039
12757.038086
12805.131836
12575.136719
12710.696289
12667.545898
12742.152344
12519.358398
12482.096680
12770.768555
12767.453125
12850.336914
12561.313477
12704.531250
12617.491211
12517.035156
12662.944336
12720.613281
12814.021484
12720.362305
12683.125000
12738.809570
12636.717773
12818.707031
12839.503906
12815.641602
12865.012695
12973.524414
12866.934570
12869.902344
12962.650391
12903.640625
12645.175781
12999.434570
12925.196289
12773.234375
12929.956055
12829.483398
12924.053711
12814.956055
12848.136719
12766.524414
12934.571289
12711.972656
12728.552734
12702.577148
12651.894531
12730.921875
12824.046875
12675.397461
12593.603516
12801.069336
12930.959961
12837.589844
12757.475586
12723.677734
12498.278320
12583.246094
12672.869141
12747.390625
12506.924805
12559.566406
12747.516602
12754.312500
12741.436523
12846.433594
12550.656250
12690.569336
12704.727539
12674.000000
12731.561523
12846.050781
12762.359375
12639.506836
12703.425781
12666.160156
12902.046875
12661.041016
12740.028320
12596.834961
12783.725586
12758.094727
12765.280273
12767.400391
12746.191406
12707.725586
12567.175781
12728.587891
12764.469727
12758.974609
12767.191406
12660.415039
12595.747070
12509.188477
12761.224609
12848.993164
12919.332031
12611.957031
12637.808594
12796.906250
12811.985352
12660.913086
12712.281250
12754.399414
12782.438477
12776.387695
12677.709961
12670.415039
12701.546875
12787.975586
12650.547852
12666.075195
12683.349609
12932.643555
12674.975586
12745.934570
12754.545898
12646.822266
12574.959961
12613.707031
12890.144531
12820.971680
12783.983398
12712.478516
12674.605469
12833.428711
12950.410156
12677.031250
12754.162109
12792.043945
12650.974609
12823.530273
12872.847656
12755.624023
12761.437500
12466.191406
12692.858398
12639.907227
12485.866211
12701.100586
12709.430664
12648.889648
12719.113281
12728.918945
12495.277344
12475.405273
12716.252930
12753.159180
12608.744141
12640.859375
12608.563477
12490.868164
12661.199219
12642.552734
12592.403320
12710.027344
12658.399414
12592.877930
12587.964844
12620.128906
12697.008789
12656.075195
12767.074219
12641.346680
12618.093750
12811.083984
12681.333984
12841.740234
12649.515625
12731.653320
12819.646484
12606.358398
12644.915039
12626.025391
12598.597656
12546.928711
12528.071289
12656.049805
12702.253906
12704.762695
12592.337891
12682.231445
12566.618164
12648.522461
12779.288086
12425.762695
12728.306641
12806.233398
12484.933594
12670.313477
12595.431641
12542.891602
12675.268555
12678.375977
12690.222656
12625.074219
12589.722656
12764.365234
12757.852539
12644.311523
12702.333984
12585.734375
12716.818359
12753.636719
12730.912109
12591.619141
12839.366211
12649.409180
12608.065430
12793.886719
12695.261719
12720.485352
12774.240234
12554.140625
12806.285156
12532.889648
12605.166016
12602.672852
12715.125000
12838.597656
12622.093750
12716.427734
12766.909180
12659.021484
12666.265625
12725.828125
12755.384766
12569.740234
12649.386719
12662.711914
12514.774414
12629.443359
12583.499023
12634.931641
12443.765625
12672.606445
12645.547852
12575.187500
12700.217773
12723.258789
12656.603516
12615.688477
12520.471680
12512.784180
12712.891602
12612.704102
12665.215820
12565.181641
12799.000000
12675.665039
12457.980469
12583.342773
12686.188477
12664.177734
12620.125977
12528.586914
12798.110352
12805.840820
12548.031250
12326.747070
12804.134766
12441.731445
12739.858398
12827.339844
12596.240234
12726.271484
12666.481445
12646.719727
12572.358398
12827.274414
12637.943359
12667.458984
12728.891602
12637.040039
12583.160156
12543.735352
12633.889648
12749.796875
12783.230469
12629.041016
12613.978516
12571.858398
12568.493164
12683.025391
12584.778320
12649.325195
12635.647461
12398.750000
12543.962891
12625.542969
12652.709961
12505.977539
12629.780273
12537.812500
12540.512695
12560.852539
12546.821289
12513.387695
12673.412109
12788.659180
12597.572266
12634.433594
12578.047852
12612.547852
12595.021484
12543.525391
12689.596680
12652.668945
12627.375977
12482.856445
12666.647461
12817.991211
12724.524414
12649.334961
12666.383789
12657.346680
12606.090820
12653.566406
12472.771484
12454.831055
12428.833984
12689.583984
12440.028320
12735.821289
12483.940430
12496.366211
12794.646484
12531.332031
12718.975586
12659.680664
12621.943359
12517.868164
12778.528320
12797.641602
12786.792969
12623.894531
12708.724609
12733.613281
12764.753906
12819.725586
12596.762695
12712.828125
12617.014648
12660.480469
12776.071289
12599.494141
12811.444336
12496.427734
12567.035156
12989.124023
12682.122070
12625.167969
12711.019531
12751.850586
12637.999023
12562.633789
12674.656250
12558.667969
12590.832031
12773.467773
12449.711914
12707.761719
12672.402344
12374.697266
12431.714844
12632.311523
12505.274414
12557.977539
12530.292969
12513.938477
12518.211914
12394.081055
12464.534180
12533.089844
12427.493164
12442.696289
12520.290039
12307.021484
12527.747070
12722.758789
12511.462891
12812.018555
12512.728516
12392.912109
12507.768555
12500.136719
12628.252930
12497.469727
12757.975586
12622.860352
12407.043945
12567.589844
12656.813477
12753.640625
12490.097656
12432.202148
12345.259766
12569.243164
12446.653320
12372.159180
12582.124023
12767.096680
12624.809570
12423.628906
12551.139648
12495.589844
12484.333984
12625.796875
12492.296875
12661.900391
12496.971680
12651.490234
12719.516602
12606.188477
12536.958984
12575.284180
12628.627930
12490.897461
12490.715820
12584.586914
12593.793945
12417.424805
12488.758789
12556.016602
12481.144531
12617.990234
12487.028320
12333.246094
12505.038086
12456.000977
12466.174805
12445.556641
12572.625977
12486.259766
12525.644531
12423.583984
12476.756836
12426.265625
12650.525391
12534.005859
12457.110352
12516.002930
12441.855469
12506.883789
12498.003906
12564.252930
12261.858398
12478.866211
12456.333984
12728.472656
12642.541016
12544.258789
12453.924805
12425.403320
12565.616211
12581.137695
12703.477539
12528.093750
12487.740234
12601.987305
12398.133789
12412.108398
12742.850586
12497.275391
12722.250977
12387.959961
12614.417969
12668.915039
12543.318359
12497.809570
12514.035156
12626.346680
12522.843750
12686.813477
12529.005859
12595.453125
12573.534180
12523.191406
12658.194336
12674.987305
12432.366211
12616.849609
12305.380859
12288.297852
12540.584961
12367.368164
12442.690430
12364.559570
12357.858398
12409.846680
12357.410156
12383.711914
12313.136719
12509.434570
12547.764648
12392.102539
12505.568359
12519.667969
12491.561523
12473.552734
12319.518555
12492.015625
12302.528320
12519.704102
12300.390625
12352.244141
12498.872070
12386.217773
12226.150391
12329.440430
12232.391602
12544.605469
12299.491211
12532.827148
12276.324219
12449.278320
12378.458984
12518.784180
12224.269531
12346.762695
12511.771484
12295.994141
12378.084961
12458.240234
12454.062500
12332.143555
12298.509766
12354.497070
12310.869141
12596.074219
12523.844727
12415.197266
12525.119141
12377.787109
12416.746094
12203.292969
12488.355469
12314.365234
12533.824219
12468.217773
12324.737305
12455.819336
12558.241211
12407.795898
12448.311523
12425.115234
12286.519531
12453.078125
12395.204102
12473.219727
12543.733398
12439.511719
12327.309570
12441.268555
12398.006836
12421.187500
12498.944336
12560.663086
12482.749023
12528.375977
12569.453125
12372.704102
12480.069336
12537.139648
12422.541016
12292.703125
12414.687500
12317.831055
12215.764648
12433.991211
12225.641602
12277.456055
12490.188477
12386.443359
12147.412109
12272.133789
12373.488281
12474.593750
12297.740234
12322.170898
12362.575195
12383.250000
12442.021484
12343.822266
12351.329102
12528.168945
12339.522461
12380.764648
12368.912109
12297.800781
12429.702148
12571.250977
12454.849609
12491.012695
12549.849609
12338.032227
12440.255859
12489.143555
12378.602539
12264.825195
12356.457031
12573.374023
12239.113281
12344.167969
12460.687500
12267.680664
12350.046875
12286.353516
12469.653320
12287.724609
12304.983398
12582.516602
12382.633789
12422.637695
12390.343750
12540.812500
12449.012695
12372.452148
12405.332031
12499.447266
12422.644531
12186.660156
12313.172852
12594.719727
12309.693359
12390.238281
12575.296875
12284.568359
12264.296875
12279.774414
12339.589844
12304.328125
12284.099609
12345.452148
12304.900391
12397.240234
12380.534180
12561.662109
12234.530273
12510.657227
12421.530273
12219.293945
12557.041016
12201.697266
12621.758789
12347.900391
12254.831055
12336.339844
12222.860352
12399.128906
12342.090820
12257.718750
12334.022461
12359.996094
12311.768555
12345.569336
12462.774414
12337.305664
12459.994141
12522.394531
12196.296875
12123.016602
12491.532227
12509.078125
12381.211914
12428.181641
12582.872070
12453.832031
12385.541016
12425.675781
12519.675781
12498.691406
12443.502930
12519.116211
12397.943359
12394.045898
12352.025391
12273.878906
12562.718750
12418.425781
12461.250000
12358.146484
12376.106445
12231.078125
12345.019531
12567.975586
12436.434570
12332.152344
12506.834961
12409.146484
12141.000977
12363.394531
12502.967773
12411.068359
12465.675781
12260.360352
12230.964844
12207.586914
12392.596680
12620.852539
12371.312500
12268.093750
12467.144531
12174.824219
12296.296875
12185.391602
12292.295898
12348.699219
12226.921875
12022.083984
12329.441406
12293.788086
12543.862305
12432.021484
12466.619141
12162.792969
12427.765625
12433.943359
12335.793945
12396.616211
12483.940430
12309.704102
12158.671875
12289.521484
12264.371094
12466.659180
12409.449219
12443.071289
12454.332031
12520.566406
12452.311523
12509.985352
12405.714844
12377.859375
12445.268555
12368.672852
12337.358398
12410.918945
12257.346680
12458.059570
12626.983398
12368.116211
12356.389648
12597.266602
12599.545898
12370.715820
12351.441406
12516.094727
12545.625000
12479.980469
12288.953125
12389.497070
12437.994141
12353.686523
12269.105469
12222.116211
12236.346680
12375.284180
12312.059570
12406.641602
12472.566406
12253.436523
12358.360352
12348.037109
12370.084961
12318.109375
12271.832031
12464.409180
12394.083984
12498.581055
12387.761719
12490.503906
12330.944336
12224.522461
12305.337891
12319.906250
12502.856445
12387.491211
12297.612305
12379.285156
12422.660156
12531.068359
12300.412109
12183.144531
12319.349609
12357.691406
12504.880859
12564.275391
12419.172852
12221.472656
12499.803711
12485.375000
12211.609375
12302.527344
12393.699219
12350.874023
12334.847656
12357.569336
12326.755859
12318.122070
12305.938477
12643.880859
12423.940430
12258.950195
12502.409180
12272.715820
12479.022461
12462.069336
12323.059570
12454.917969
12320.609375
12456.843750
12492.616211
12350.759766
12527.750977
12502.496094
12340.011719
12504.840820
12518.856445
12434.959961
12388.428711
12534.410156
12407.295898
12492.002930
12467.285156
12408.593750
12479.756836
12336.631836
12344.886719
12215.238281
12280.829102
12224.988281
12287.811523
12500.717773
12589.843750
12616.862305
12444.975586
12239.255859
12318.687500
12207.371094
12471.769531
12548.764648
12504.815430
12321.108398
12388.756836
12281.410156
12338.284180
```
