## Supplementary material for "Functional connectivity across the human subcortical auditory system using an autoregressive matrix-Gaussian copula graphical model approach with partial correlations": Code: roi-08_mean_ts.txt

```
10979.634766
10789.833984
10575.962891
10677.141602
10529.996094
10520.748047
10528.316406
10579.316406
10510.295898
10468.448242
10575.183594
10511.572266
10539.616211
10638.749023
10511.041016
10433.650391
10519.489258
10585.642578
10639.760742
10542.646484
10535.500977
10493.720703
10318.608398
10593.331055
10572.900391
10427.832031
10561.683594
10695.545898
10713.321289
10610.111328
10621.672852
10650.009766
10732.164062
10717.877930
10648.937500
10646.736328
10791.431641
10591.454102
10595.627930
10527.678711
10686.825195
10575.882812
10660.799805
10754.634766
10581.529297
10710.751953
10550.480469
10496.396484
10380.062500
10569.025391
10419.047852
10351.845703
10486.119141
10529.510742
10391.287109
10399.964844
10509.488281
10341.550781
10374.622070
10429.634766
10478.035156
10365.819336
10207.948242
10196.360352
10318.534180
10299.614258
10276.452148
10485.527344
10605.144531
10385.594727
10355.224609
10273.342773
10349.032227
10317.450195
10408.123047
10412.394531
10529.499023
10409.090820
10354.975586
10438.246094
10463.345703
10424.542969
10641.625000
10698.587891
10561.414062
10598.459961
10595.150391
10810.762695
10594.530273
10549.654297
10804.813477
10558.535156
10661.111328
10687.679688
10622.165039
10567.926758
10584.762695
10447.830078
10735.568359
10656.954102
10580.676758
10542.011719
10583.821289
10488.996094
10409.369141
10592.750977
10639.967773
10590.538086
10579.574219
10493.487305
10488.451172
10519.205078
10431.830078
10479.702148
10512.812500
10449.548828
10483.715820
10476.941406
10473.943359
10590.804688
10588.535156
10556.226562
10649.064453
10547.987305
10584.884766
10495.385742
10458.845703
10557.011719
10547.086914
10388.739258
10530.111328
10685.663086
10544.172852
10580.747070
10639.207031
10684.767578
10317.427734
10542.044922
10535.916016
10579.793945
10575.241211
10700.887695
10506.240234
10496.684570
10604.691406
10589.787109
10593.158203
10678.603516
10408.186523
10610.472656
10697.366211
10537.166016
10568.169922
10586.428711
10384.199219
10496.582031
10500.195312
10497.048828
10663.532227
10576.498047
10611.413086
10483.818359
10664.035156
10536.458008
10695.103516
10548.350586
10554.596680
10452.330078
10651.864258
10628.231445
10511.613281
10613.410156
10586.563477
10554.730469
10519.139648
10492.503906
10507.862305
10666.814453
10547.085938
10573.319336
10533.647461
10428.533203
10609.685547
10477.799805
10643.320312
10474.439453
10478.489258
10512.743164
10508.674805
10466.186523
10654.388672
10589.662109
10459.547852
10438.954102
10516.625000
10562.023438
10494.256836
10416.334961
10604.722656
10598.207031
10422.149414
10501.726562
10535.478516
10553.148438
10558.408203
10617.038086
10600.132812
10637.657227
10518.851562
10529.726562
10401.330078
10493.869141
10535.675781
10329.858398
10416.291992
10568.743164
10477.875000
10449.456055
10445.487305
10517.494141
10453.835938
10497.264648
10454.186523
10343.344727
10504.253906
10416.646484
10364.647461
10543.330078
10405.281250
10426.305664
10466.195312
10419.741211
10631.144531
10259.164062
10460.238281
10598.056641
10305.320312
10432.808594
10408.042969
10318.228516
10461.558594
10465.498047
10354.907227
10342.626953
10502.980469
10505.750000
10427.130859
10398.856445
10323.323242
10428.209961
10420.363281
10488.277344
10531.093750
10509.906250
10634.634766
10486.253906
10555.042969
10479.792969
10246.375977
10446.159180
10302.971680
10413.602539
10544.011719
10551.465820
10471.607422
10295.339844
10519.212891
10372.691406
10522.525391
10513.461914
10465.806641
10458.619141
10538.516602
10662.500977
10554.730469
10577.378906
10470.594727
10446.744141
10526.667969
10460.441406
10551.950195
10456.853516
10446.185547
10614.735352
10357.603516
10439.446289
10457.573242
10469.662109
10335.958984
10481.124023
10385.728516
10306.687500
10418.655273
10507.491211
10380.039062
10458.535156
10382.476562
10458.409180
10413.748047
10462.614258
10512.927734
10571.450195
10536.875977
10469.996094
10486.746094
10549.860352
10317.935547
10440.145508
10520.229492
10375.514648
10529.365234
10363.829102
10471.100586
10452.827148
10552.331055
10496.344727
10423.246094
10439.539062
10401.883789
10452.246094
10487.188477
10515.718750
10289.555664
10491.448242
10397.975586
10460.310547
10497.886719
10626.456055
10491.382812
10377.767578
10345.000000
10532.024414
10536.493164
10520.676758
10461.952148
10467.962891
10516.141602
10315.560547
10526.347656
10382.505859
10447.594727
10429.409180
10425.948242
10297.558594
10376.931641
10247.634766
10419.860352
10357.461914
10574.913086
10359.014648
10322.922852
10477.789062
10464.944336
10531.996094
10445.625977
10441.872070
10344.874023
10363.426758
10431.974609
10456.665039
10392.431641
10509.383789
10560.251953
10518.778320
10436.325195
10489.534180
10437.718750
10434.313477
10536.714844
10456.931641
10605.855469
10364.611328
10327.971680
10385.658203
10346.164062
10184.417969
10417.146484
10325.364258
10348.654297
10458.577148
10417.583984
10432.809570
10523.708984
10366.205078
10565.597656
10544.503906
10549.917969
10541.329102
10432.072266
10549.019531
10645.325195
10468.949219
10628.154297
10646.547852
10558.808594
10560.904297
10477.169922
10469.457031
10540.591797
10427.033203
10509.231445
10564.050781
10311.362305
10566.169922
10423.600586
10494.114258
10451.315430
10539.641602
10401.069336
10465.055664
10464.417969
10463.826172
10547.010742
10384.707031
10559.584961
10406.221680
10415.944336
10354.752930
10387.125977
10232.299805
10438.282227
10339.534180
10437.779297
10452.460938
10379.100586
10565.107422
10319.929688
10299.346680
10470.179688
10544.551758
10385.929688
10434.177734
10510.959961
10380.232422
10464.548828
10570.569336
10375.395508
10531.429688
10494.945312
10389.956055
10362.710938
10521.044922
10495.652344
10478.065430
10376.275391
10542.558594
10361.280273
10365.141602
10372.840820
10454.913086
10379.373047
10499.602539
10419.558594
10388.445312
10279.834961
10437.380859
10351.339844
10382.562500
10406.988281
10398.785156
10482.156250
10409.061523
10349.618164
10571.376953
10362.257812
10514.149414
10360.380859
10433.801758
10394.310547
10421.270508
10363.040039
10393.146484
10445.899414
10411.673828
10492.731445
10497.657227
10434.618164
10353.102539
10413.477539
10505.404297
10490.663086
10402.034180
10369.607422
10416.464844
10459.610352
10336.149414
10439.501953
10505.470703
10515.351562
10443.873047
10471.082031
10456.750000
10429.329102
10357.241211
10387.613281
10481.993164
10526.761719
10438.096680
10407.664062
10473.017578
10468.464844
10589.570312
10427.981445
10397.743164
10508.447266
10515.683594
10580.601562
10461.602539
10581.592773
10656.485352
10482.652344
10667.517578
10503.139648
10572.541016
10591.294922
10732.056641
10578.664062
10623.431641
10532.425781
10692.605469
10564.344727
10674.496094
10554.658203
10593.239258
10601.524414
10583.485352
10431.941406
10581.246094
10609.125000
10493.741211
10648.877930
10730.122070
10445.541016
10590.986328
10519.878906
10505.064453
10558.013672
10683.007812
10450.460938
10560.001953
10520.394531
10595.956055
10532.099609
10499.755859
10270.132812
10431.906250
10561.805664
10324.966797
10438.354492
10456.001953
10550.887695
10441.054688
10586.116211
10459.172852
10431.139648
10387.237305
10574.608398
10455.873047
10419.236328
10473.943359
10447.724609
10254.179688
10376.511719
10493.339844
10387.574219
10446.047852
10387.040039
10417.089844
10577.059570
10533.216797
10413.406250
10508.814453
10523.011719
10521.711914
10427.571289
10492.172852
10467.541992
10427.663086
10547.732422
10465.314453
10564.665039
10372.541992
10538.945312
10501.454102
10448.179688
10589.705078
10428.444336
10346.564453
10430.467773
10461.702148
10704.233398
10385.594727
10428.573242
10382.080078
10512.867188
10543.958008
10516.387695
10588.810547
10483.582031
10598.037109
10608.090820
10462.541016
10362.208984
10319.900391
10538.469727
10369.542969
10491.791016
10482.025391
10410.672852
10398.427734
10368.970703
10401.375977
10427.202148
10365.602539
10399.305664
10382.412109
10366.197266
10492.845703
10331.398438
10386.561523
10315.465820
10519.632812
10299.686523
10311.291016
10361.332031
10415.289062
10317.251953
10388.989258
10397.244141
10390.172852
10385.250000
10256.789062
10348.983398
10449.977539
10323.633789
10385.983398
10347.875977
10414.330078
10318.868164
10523.052734
10388.228516
10364.002930
10387.118164
10509.000000
10550.104492
10348.797852
10517.460938
10506.285156
10464.113281
10357.544922
10338.152344
10443.196289
10530.881836
10366.678711
10570.812500
10283.387695
10332.791016
10370.179688
10338.988281
10347.693359
10443.700195
10417.139648
10262.289062
10370.190430
10401.655273
10498.155273
10405.949219
10481.833984
10333.009766
10518.990234
10392.409180
10417.352539
10509.498047
10635.570312
10449.508789
10618.812500
10518.854492
10493.970703
10471.340820
10475.069336
10477.869141
10419.610352
10581.935547
10505.414062
10563.400391
10464.866211
10486.169922
10510.001953
10439.938477
10567.843750
10567.119141
10511.221680
10472.284180
10670.404297
10491.497070
10492.242188
10334.011719
10445.050781
10510.978516
10279.357422
10524.428711
10562.755859
10518.226562
10443.202148
10569.799805
10514.725586
10523.458008
10449.391602
10526.208008
10453.766602
10461.062500
10536.281250
10579.208984
10284.625000
10422.666992
10487.405273
10348.902344
10435.991211
10404.572266
10475.676758
10442.382812
10511.746094
10460.793945
10477.324219
10463.993164
10597.999023
10503.180664
10596.369141
10516.758789
10455.708008
10450.434570
10453.061523
10337.044922
10406.885742
10425.883789
10394.867188
10455.566406
10417.071289
10451.272461
10367.342773
10456.083984
10421.944336
10500.297852
10527.674805
10474.300781
10513.082031
10491.700195
10474.029297
10547.610352
10457.427734
10438.243164
10556.805664
10414.489258
10612.288086
10439.225586
10381.592773
10522.899414
10463.364258
10452.124023
10462.375977
10587.929688
10538.325195
10522.768555
10490.138672
10411.999023
10461.929688
10611.794922
10366.056641
10485.194336
10559.638672
10496.788086
10418.679688
10524.448242
10576.842773
10554.247070
10434.033203
10552.168945
10454.116211
10452.398438
10511.985352
10507.508789
10542.064453
10566.926758
10548.824219
10578.876953
10541.645508
10633.781250
10490.492188
10451.263672
10525.334961
10666.666992
10476.709961
10496.666992
10701.053711
10544.333984
10474.005859
10539.656250
10581.604492
10328.034180
10336.075195
10473.217773
10416.065430
10637.924805
10392.419922
10528.025391
10441.005859
10537.837891
10366.031250
10375.242188
10565.784180
10269.957031
10523.934570
10507.799805
10396.841797
10483.575195
10384.875000
10632.700195
10424.399414
10377.178711
10370.225586
10390.086914
10325.900391
10467.131836
10476.896484
10463.371094
10471.160156
10379.135742
10474.691406
10518.931641
10358.074219
10427.405273
10539.644531
10574.185547
10427.899414
10342.302734
10393.965820
10460.990234
10515.236328
10483.327148
10449.955078
10618.357422
10550.506836
10513.081055
10551.816406
10583.612305
10404.924805
10472.686523
10595.266602
10638.631836
10489.772461
10590.718750
10503.538086
10518.648438
10661.079102
10508.885742
10476.617188
10598.250977
10541.894531
10605.083008
10513.081055
10561.887695
10364.222656
10450.081055
10608.320312
10393.386719
10491.777344
10467.608398
10362.762695
10306.675781
10452.306641
10297.391602
10338.082031
10441.358398
10357.592773
10490.044922
10438.579102
10369.193359
10411.794922
10477.691406
10439.082031
10440.233398
10470.881836
10337.873047
10257.898438
10410.029297
10373.933594
10386.655273
10480.208008
10402.793945
10370.601562
10261.417969
10542.081055
10422.189453
10386.248047
10399.892578
10443.812500
10519.906250
10542.835938
10471.871094
10531.627930
```
