## Supplementary material for "Functional connectivity across the human subcortical auditory system using an autoregressive matrix-Gaussian copula graphical model approach with partial correlations": Code: roi-09_mean_ts.txt

```
10527.204102
10613.608398
10597.006836
10513.325195
10597.164062
10500.406250
10519.687500
10534.010742
10390.558594
10495.563477
10381.625000
10529.829102
10390.209961
10553.628906
10482.071289
10435.503906
10449.393555
10501.721680
10462.761719
10437.492188
10539.790039
10552.451172
10465.134766
10571.690430
10639.437500
10745.023438
10588.944336
10660.461914
10692.971680
10610.396484
10606.689453
10621.138672
10588.708984
10556.607422
10530.877930
10710.895508
10571.441406
10718.017578
10724.437500
10595.382812
10593.325195
10586.168945
10705.758789
10619.694336
10625.625000
10563.450195
10432.470703
10362.940430
10569.194336
10565.680664
10555.917969
10370.155273
10448.572266
10456.637695
10241.914062
10337.173828
10392.939453
10480.224609
10304.251953
10498.465820
10350.967773
10372.715820
10406.923828
10303.289062
10330.138672
10339.622070
10470.003906
10392.748047
10394.472656
10281.803711
10166.982422
10263.822266
10415.919922
10367.501953
10473.451172
10312.582031
10447.044922
10469.666992
10594.197266
10529.006836
10575.158203
10536.681641
10432.826172
10596.221680
10649.986328
10666.606445
10541.690430
10719.127930
10562.573242
10652.577148
10580.987305
10665.333984
10615.744141
10684.127930
10570.180664
10615.249023
10654.523438
10585.360352
10576.821289
10449.034180
10483.092773
10459.806641
10529.795898
10570.006836
10457.520508
10440.839844
10432.532227
10553.732422
10567.270508
10454.835938
10380.740234
10344.231445
10360.166016
10395.797852
10646.102539
10427.149414
10340.371094
10278.919922
10540.082031
10476.992188
10581.144531
10519.920898
10620.006836
10483.517578
10493.657227
10398.686523
10446.327148
10431.625977
10396.412109
10449.845703
10540.903320
10563.861328
10475.279297
10624.505859
10576.412109
10680.294922
10439.147461
10528.425781
10431.422852
10491.897461
10433.535156
10514.003906
10480.814453
10515.017578
10600.407227
10573.914062
10489.354492
10461.122070
10410.166016
10478.915039
10424.486328
10336.638672
10477.676758
10476.152344
10308.133789
10418.222656
10513.801758
10594.127930
10497.461914
10517.405273
10435.471680
10586.804688
10568.384766
10510.451172
10400.144531
10560.853516
10480.910156
10504.613281
10583.148438
10470.137695
10429.830078
10416.966797
10514.639648
10403.148438
10475.791992
10389.086914
10527.653320
10400.064453
10500.935547
10510.500000
10478.562500
10506.482422
10486.305664
10490.542969
10540.946289
10459.993164
10451.814453
10536.200195
10450.360352
10596.606445
10442.461914
10256.025391
10539.790039
10565.329102
10416.810547
10505.564453
10543.284180
10424.375000
10460.666992
10507.225586
10453.653320
10336.670898
10564.603516
10495.972656
10543.926758
10471.726562
10613.905273
10453.899414
10526.204102
10329.291016
10487.396484
10520.547852
10377.696289
10279.096680
10429.340820
10313.031250
10463.782227
10481.648438
10513.595703
10458.772461
10538.398438
10408.685547
10500.517578
10257.739258
10360.858398
10270.511719
10368.794922
10490.163086
10411.813477
10386.544922
10423.082031
10379.650391
10354.498047
10322.749023
10375.072266
10336.406250
10346.012695
10443.220703
10476.774414
10270.270508
10421.992188
10336.318359
10412.636719
10485.469727
10426.548828
10392.297852
10380.615234
10580.824219
10297.644531
10434.986328
10517.081055
10573.820312
10417.760742
10497.248047
10463.048828
10464.571289
10537.216797
10435.699219
10299.758789
10507.456055
10443.186523
10525.669922
10483.675781
10416.335938
10397.440430
10501.113281
10449.404297
10502.423828
10417.583984
10489.556641
10542.673828
10458.986328
10439.452148
10516.987305
10581.740234
10510.616211
10327.653320
10477.856445
10575.739258
10425.011719
10426.321289
10413.498047
10392.631836
10427.551758
10400.153320
10436.337891
10300.511719
10499.816406
10434.455078
10357.053711
10452.948242
10381.947266
10429.545898
10346.287109
10432.806641
10498.802734
10289.469727
10410.658203
10359.599609
10455.716797
10538.365234
10412.402344
10352.333008
10403.131836
10414.804688
10365.687500
10367.865234
10373.532227
10598.573242
10405.638672
10413.627930
10517.188477
10396.226562
10348.250977
10351.433594
10464.291992
10552.827148
10371.597656
10499.255859
10330.767578
10496.802734
10392.956055
10407.082031
10418.125000
10435.334961
10445.632812
10536.322266
10351.989258
10439.708008
10382.272461
10302.273438
10545.144531
10470.101562
10382.607422
10478.006836
10310.914062
10443.322266
10529.306641
10391.888672
10309.083984
10287.832031
10301.883789
10321.582031
10299.656250
10386.428711
10342.388672
10391.451172
10246.320312
10370.301758
10371.943359
10323.708984
10264.114258
10316.225586
10411.017578
10349.260742
10342.784180
10367.975586
10238.771484
10413.810547
10433.554688
10558.731445
10482.927734
10391.146484
10289.468750
10404.273438
10486.402344
10304.711914
10391.362305
10310.551758
10490.990234
10444.962891
10370.280273
10346.711914
10328.079102
10324.585938
10307.183594
10240.423828
10231.439453
10221.753906
10286.362305
10293.826172
10371.998047
10376.246094
10541.003906
10446.861328
10426.491211
10514.868164
10474.444336
10619.905273
10543.897461
10481.525391
10523.693359
10525.472656
10583.291016
10371.339844
10616.125000
10697.624023
10474.590820
10490.239258
10542.827148
10331.563477
10414.962891
10334.843750
10576.733398
10629.186523
10465.134766
10457.460938
10393.560547
10536.040039
10488.869141
10442.666016
10466.165039
10375.930664
10469.008789
10425.636719
10446.091797
10416.837891
10140.833008
10333.135742
10203.883789
10459.752930
10259.864258
10385.197266
10268.706055
10358.426758
10333.625000
10143.447266
10297.445312
10320.667969
10248.704102
10270.292969
10325.341797
10467.062500
10429.477539
10406.428711
10453.798828
10421.654297
10378.152344
10431.631836
10232.287109
10489.857422
10396.739258
10356.857422
10385.570312
10472.597656
10326.042969
10323.297852
10493.152344
10376.218750
10317.600586
10306.625000
10321.552734
10264.157227
10339.030273
10366.175781
10424.810547
10349.866211
10437.119141
10374.007812
10438.240234
10478.044922
10386.846680
10391.099609
10414.971680
10418.291016
10586.079102
10354.739258
10428.584961
10542.012695
10311.304688
10361.458008
10358.039062
10452.450195
10374.882812
10304.568359
10426.462891
10375.739258
10394.412109
10352.532227
10401.875000
10427.405273
10300.991211
10404.360352
10423.121094
10404.566406
10383.005859
10454.619141
10420.470703
10472.959961
10320.939453
10425.063477
10357.222656
10287.689453
10235.457031
10313.152344
10336.216797
10245.383789
10402.110352
10312.202148
10450.295898
10345.966797
10450.358398
10454.090820
10247.100586
10437.906250
10390.033203
10450.684570
10317.979492
10322.331055
10406.222656
10476.255859
10431.619141
10361.005859
10495.919922
10285.977539
10520.261719
10434.509766
10495.645508
10507.324219
10610.405273
10494.670898
10559.985352
10465.472656
10393.639648
10569.155273
10474.123047
10320.917969
10372.905273
10476.860352
10467.760742
10565.125000
10480.981445
10342.139648
10365.941406
10497.866211
10374.677734
10357.968750
10521.452148
10440.339844
10350.978516
10306.101562
10465.340820
10362.219727
10268.992188
10214.922852
10476.789062
10264.569336
10335.910156
10257.226562
10293.169922
10478.132812
10406.789062
10338.631836
10360.412109
10383.739258
10274.650391
10189.674805
10443.864258
10465.214844
10283.305664
10434.660156
10264.683594
10171.273438
10237.278320
10194.922852
10331.727539
10313.531250
10451.038086
10376.391602
10474.965820
10384.400391
10501.259766
10338.604492
10376.261719
10452.083984
10452.043945
10416.905273
10440.409180
10362.349609
10401.376953
10484.676758
10384.983398
10362.634766
10388.624023
10434.785156
10401.451172
10329.342773
10451.259766
10376.638672
10357.869141
10465.107422
10399.819336
10541.755859
10427.989258
10198.117188
10420.638672
10318.212891
10488.861328
10386.269531
10329.297852
10340.287109
10436.062500
10339.216797
10416.299805
10524.063477
10402.351562
10372.125000
10384.012695
10314.069336
10347.988281
10447.236328
10431.297852
10265.568359
10360.680664
10412.322266
10265.415039
10216.218750
10285.142578
10433.469727
10311.565430
10197.492188
10356.273438
10291.173828
10324.943359
10208.497070
10057.080078
10283.001953
10306.625000
10224.851562
10345.809570
10005.855469
10306.339844
10202.606445
10015.496094
10149.446289
10267.839844
10217.031250
10332.330078
10183.574219
10320.516602
10281.070312
10300.877930
10351.388672
10312.541016
10287.927734
10439.566406
10331.805664
10355.280273
10464.634766
10311.791016
10193.861328
10368.861328
10312.982422
10505.878906
10258.520508
10384.627930
10269.384766
10226.699219
10336.300781
10423.288086
10273.948242
10331.211914
10282.327148
10272.633789
10255.920898
10350.541992
10170.136719
10342.294922
10347.413086
10237.339844
10272.281250
10304.228516
10422.251953
10443.250977
10335.669922
10442.308594
10332.489258
10325.160156
10390.950195
10234.885742
10354.639648
10265.698242
10472.294922
10405.003906
10336.808594
10446.892578
10314.310547
10338.666992
10339.024414
10338.217773
10313.291992
10214.469727
10347.121094
10496.916992
10262.551758
10320.666016
10295.218750
10347.903320
10286.040039
10330.114258
10336.612305
10375.409180
10419.003906
10297.947266
10464.024414
10203.011719
10201.485352
10298.925781
10433.113281
10190.070312
10336.857422
10258.958008
10235.733398
10307.501953
10186.941406
10068.757812
10302.839844
10257.208008
10328.204102
10458.183594
10347.455078
10362.683594
10407.856445
10478.601562
10356.622070
10297.560547
10380.053711
10407.187500
10367.023438
10280.028320
10359.833984
10134.119141
10283.396484
10289.273438
10306.912109
10190.958984
10254.169922
10311.311523
10314.803711
10209.273438
10331.956055
10357.610352
10406.241211
10456.599609
10435.038086
10372.915039
10411.949219
10397.351562
10390.727539
10189.033203
10385.113281
10336.034180
10291.475586
10363.176758
10297.221680
10311.197266
10203.020508
10138.980469
10320.380859
10295.475586
10291.058594
10430.818359
10449.993164
10300.060547
10365.739258
10199.583008
10279.388672
10332.309570
10264.374023
10278.469727
10304.250977
10348.399414
10375.693359
10357.758789
10481.124023
10266.083984
10371.016602
10360.653320
10289.590820
10471.384766
10474.673828
10476.597656
10178.108398
10245.583008
10374.112305
10394.718750
10378.886719
10383.767578
10370.746094
10369.893555
10388.252930
10342.204102
10302.016602
10389.392578
10450.887695
10280.941406
10300.750000
10357.444336
10457.907227
10298.323242
10323.237305
10286.884766
10358.365234
10357.961914
10337.112305
10393.725586
10197.649414
10312.577148
10213.426758
10368.824219
10294.625000
10180.041992
10299.383789
10185.899414
10360.009766
10378.892578
10230.490234
10313.652344
10256.107422
10273.935547
10302.985352
10368.332031
10212.952148
10323.769531
10539.084961
10284.309570
10302.327148
10303.762695
10331.410156
10358.291992
10406.810547
10290.398438
10303.443359
10280.782227
10266.457031
10361.424805
10401.069336
10415.079102
10344.572266
10376.461914
10470.574219
10372.844727
10377.966797
10350.404297
10578.153320
10561.797852
10421.466797
10446.770508
10345.909180
10315.247070
10408.665039
10457.750000
10395.702148
10385.374023
10503.733398
10471.190430
10452.281250
10439.644531
10403.400391
10347.856445
10413.643555
10330.207031
10246.999023
10469.617188
10300.914062
10439.791016
10395.586914
10308.750000
10257.553711
10278.260742
10376.874023
10352.909180
10276.122070
10314.926758
10310.380859
10433.155273
10411.244141
10306.440430
10418.122070
10403.164062
10308.964844
10328.602539
10203.868164
10288.853516
10276.956055
10368.000000
10358.273438
10305.122070
10444.467773
10443.065430
10405.497070
10349.655273
10526.990234
10306.188477
10362.150391
10436.704102
10492.188477
10475.500000
10370.270508
10325.569336
```
