## Supplementary material for "Functional connectivity across the human subcortical auditory system using an autoregressive matrix-Gaussian copula graphical model approach with partial correlations": Code: roi-10_mean_ts.txt

```
9405.469727
9352.668945
9408.998047
9295.321289
9718.209961
9360.783203
9421.238281
9276.743164
9425.807617
9390.131836
9400.591797
9315.191406
9485.380859
9670.760742
9452.483398
9651.848633
9423.186523
9680.363281
9476.383789
9679.786133
9729.250977
9821.835938
9770.736328
9864.538086
9600.753906
9664.367188
9742.261719
9758.932617
9717.830078
9930.251953
9747.248047
9857.249023
9735.785156
9869.910156
9761.066406
9805.731445
9712.022461
9759.045898
9796.155273
9553.990234
9629.480469
9694.847656
9748.386719
9690.307617
9655.579102
9592.403320
9396.880859
9542.413086
9334.905273
9530.387695
9592.770508
9475.715820
9479.554688
9354.548828
9350.361328
9331.526367
9409.988281
9477.065430
9428.722656
9435.139648
9330.202148
9267.923828
9205.092773
9459.012695
9351.024414
9097.065430
9214.428711
9431.606445
9411.645508
9381.480469
9290.537109
9285.246094
9277.979492
9399.161133
9489.604492
9549.873047
9519.489258
9339.621094
9555.417969
9664.778320
9503.291992
9644.888672
9454.673828
9597.625977
9403.103516
9755.468750
9470.651367
9371.613281
9521.136719
9629.339844
9501.998047
9575.035156
9523.202148
9517.096680
9285.442383
9291.461914
9411.504883
9345.140625
9363.430664
9117.328125
9366.897461
9357.356445
9221.115234
9492.557617
9320.976562
9318.191406
9392.972656
9500.421875
9207.395508
9513.063477
9350.730469
9488.118164
9364.707031
9310.233398
9453.642578
9235.313477
9128.414062
9292.666992
9443.117188
9165.357422
9557.443359
9382.250977
9222.019531
9169.437500
9301.993164
9451.291016
9460.523438
9355.261719
9612.234375
9348.073242
9510.180664
9427.704102
9402.828125
9521.669922
9356.614258
9361.595703
9461.029297
9437.897461
9271.533203
9264.863281
9369.415039
9313.213867
9238.547852
9349.243164
9324.304688
9303.822266
9390.899414
9197.070312
9235.821289
9332.039062
9427.935547
9498.147461
9294.820312
9094.303711
9114.061523
9275.958984
9272.449219
9539.006836
9305.420898
9225.448242
9341.180664
9224.774414
9254.398438
9310.186523
9194.401367
9384.716797
9320.751953
9450.185547
9441.251953
9446.875977
9311.753906
9375.401367
9253.982422
9429.393555
9262.125977
9451.794922
9307.061523
9349.983398
9325.968750
9413.611328
9320.738281
9356.398438
9337.980469
9449.746094
9351.476562
9067.020508
9576.856445
9249.944336
9287.525391
9252.601562
9329.925781
9382.398438
9417.957031
9290.336914
9340.060547
9464.933594
9453.469727
9413.565430
9280.665039
9198.303711
9261.183594
9242.475586
9365.818359
9065.874023
9258.039062
9280.586914
9216.232422
9301.271484
9264.314453
9246.480469
9476.981445
9295.905273
9383.146484
9437.660156
9246.235352
9194.020508
9187.985352
9240.084961
9327.163086
9464.044922
9314.269531
9249.988281
9273.641602
9347.428711
9209.349609
9209.748047
9298.253906
9339.774414
9325.567383
9247.698242
9264.753906
9266.311523
9310.938477
9263.078125
9348.659180
9260.344727
9190.109375
9249.912109
9283.764648
9249.941406
9100.748047
9190.885742
9142.399414
9300.773438
9257.217773
9258.117188
9170.180664
9326.839844
9243.936523
9235.913086
9433.269531
9369.991211
9327.616211
9394.626953
9250.636719
9151.891602
8997.749023
9540.922852
9545.201172
9218.858398
9340.370117
9638.539062
9301.972656
9294.626953
9279.944336
9345.487305
9191.776367
9351.003906
9522.305664
9250.929688
9257.417969
9339.645508
9312.323242
9209.264648
9249.861328
9232.199219
9263.476562
9381.383789
9091.327148
9461.850586
9459.547852
9441.217773
9311.451172
9387.245117
9323.732422
9117.011719
9302.939453
9126.508789
9280.642578
9242.517578
9293.432617
9415.387695
9163.070312
9085.470703
9261.295898
9075.439453
9365.326172
9362.314453
9332.665039
9288.307617
9295.715820
9316.584961
9363.568359
9151.878906
9306.418945
9258.022461
9225.023438
9288.689453
9214.598633
9186.849609
9382.311523
9296.816406
9402.719727
9298.182617
9258.502930
9282.229492
9387.217773
9220.488281
9423.284180
9425.591797
9390.834961
9487.960938
9287.580078
9305.766602
9360.505859
9321.048828
9345.503906
9519.464844
9204.341797
9295.137695
9321.985352
9247.301758
9324.295898
9359.220703
9446.875977
9218.010742
9357.611328
9293.240234
9152.270508
9377.359375
9367.239258
9338.473633
9173.368164
9313.022461
9322.891602
9178.492188
9077.986328
9373.573242
9229.494141
9237.175781
9321.854492
9178.290039
9296.600586
9227.426758
9319.273438
9097.338867
9268.914062
9256.019531
9217.010742
9158.959961
9196.813477
9391.669922
9141.580078
9178.330078
9165.053711
9222.142578
9219.544922
9465.786133
9261.694336
9190.915039
9321.200195
9313.858398
9329.225586
9320.330078
9315.470703
9201.995117
9324.621094
9181.003906
9475.595703
9138.411133
9207.036133
9183.922852
9289.338867
9340.793945
9283.442383
9318.897461
9260.141602
9345.804688
9307.795898
9356.654297
9364.057617
9453.782227
9554.850586
9506.522461
9304.987305
9368.340820
9376.310547
9389.689453
9326.246094
9307.116211
9305.942383
9361.844727
9347.359375
9348.122070
9349.448242
9390.680664
9343.416992
9387.203125
9389.516602
9322.106445
9149.171875
9438.667969
9337.346680
9337.297852
9253.050781
9285.084961
9310.418945
9043.033203
9187.691406
9336.459961
9200.707031
9262.134766
9010.738281
9094.552734
9303.938477
9247.696289
9249.867188
9151.344727
9295.476562
9088.750000
9172.652344
9170.556641
9465.399414
9298.160156
9390.397461
9139.448242
9313.613281
9320.195312
9177.010742
9131.122070
9319.704102
9355.420898
9243.026367
9473.264648
9206.991211
9286.241211
9283.617188
9246.661133
9433.644531
9357.564453
9209.751953
9106.903320
9309.573242
9280.230469
9143.702148
9469.885742
9285.750977
9185.735352
9471.940430
9205.692383
9266.129883
9298.831055
9438.256836
9398.677734
9269.399414
9212.800781
9437.085938
9579.850586
9410.290039
9429.651367
9355.528320
9370.522461
9246.489258
9415.887695
9257.739258
9412.040039
9262.575195
9351.825195
9299.274414
9459.368164
9375.263672
9301.224609
9250.655273
9370.444336
9289.925781
9351.004883
9345.916016
9269.822266
9186.318359
9259.669922
9178.238281
9298.364258
9057.879883
9104.694336
9147.315430
9028.564453
9138.254883
9125.738281
9285.001953
9162.098633
9091.225586
9136.267578
9271.006836
8925.464844
9117.720703
9296.808594
9023.422852
9023.588867
9100.458008
9046.716797
9036.834961
8985.739258
9242.657227
9139.697266
9113.200195
8984.041992
9071.066406
9132.490234
9096.510742
9302.082031
9133.664062
8997.791992
9108.038086
9098.419922
9224.039062
9018.877930
9254.525391
9014.163086
9232.832031
9020.048828
9172.916016
9303.157227
9136.607422
9203.971680
9095.923828
9250.752930
9208.198242
9145.402344
9104.582031
9146.256836
9190.219727
8965.157227
9164.553711
9211.955078
9202.319336
9185.449219
9020.133789
9064.209961
9107.588867
8944.073242
9123.972656
9077.432617
9034.181641
8881.373047
9108.729492
9104.451172
9119.004883
9099.513672
8989.248047
9144.893555
8989.704102
9090.451172
9008.004883
8903.561523
9114.790039
9110.464844
9088.293945
9237.777344
9258.180664
9156.580078
9207.030273
9036.682617
9225.430664
9126.356445
9313.957031
9192.270508
9168.851562
9313.480469
9164.725586
9215.021484
9370.258789
9323.743164
9196.175781
9084.161133
9209.948242
9015.030273
9148.750000
9193.308594
9111.521484
9427.460938
9157.679688
9026.264648
9020.386719
9132.708984
9200.632812
9333.808594
9360.064453
9258.539062
9127.762695
9169.239258
9167.445312
9124.250977
9193.023438
9210.123047
9131.195312
9168.000977
8989.022461
9149.762695
9298.558594
9293.550781
9475.794922
9236.786133
9118.586914
9192.477539
8989.339844
9066.955078
9095.554688
8899.820312
9035.062500
9153.924805
9028.764648
9068.200195
8930.523438
8965.089844
8971.847656
9011.297852
9140.100586
8961.348633
8911.517578
9027.265625
9035.303711
9161.742188
9049.681641
8915.110352
8955.760742
9040.370117
9043.189453
8995.116211
9177.477539
9092.261719
9302.881836
9211.097656
9387.582031
9242.564453
9425.353516
9065.709961
9114.652344
9055.415039
9121.703125
9071.814453
9199.263672
9206.167969
9000.915039
9253.934570
9180.866211
9063.871094
8949.648438
9103.591797
9132.149414
9142.458008
9132.604492
9248.046875
9209.722656
9117.395508
9190.873047
9221.947266
9157.133789
9157.472656
9162.832031
9280.820312
9063.992188
9117.842773
9246.270508
9177.660156
9074.362305
9124.354492
9253.613281
9216.336914
9136.769531
9209.750977
9324.791016
9108.958984
9057.895508
9155.535156
9041.849609
9357.414062
9273.255859
9155.189453
9205.705078
9228.601562
9305.746094
9266.775391
9244.952148
9196.231445
9090.629883
8963.158203
9152.030273
9123.380859
9139.012695
9199.082031
9013.172852
9167.697266
9241.690430
9221.726562
9110.305664
9050.542969
9231.934570
9129.348633
9337.793945
9182.496094
9252.591797
9174.892578
9266.435547
9027.907227
8908.573242
9287.487305
9091.966797
9189.805664
9329.069336
9266.452148
9289.742188
9204.101562
9375.528320
9174.874023
9268.110352
9303.662109
9373.034180
9182.452148
9095.313477
9095.761719
9145.036133
8982.448242
9239.451172
9158.017578
9248.682617
9211.446289
9295.830078
9045.041016
9196.910156
8987.092773
9233.544922
9335.984375
9263.216797
9110.114258
8979.868164
9174.111328
9210.013672
9196.382812
9300.108398
9053.929688
9349.223633
9101.036133
9254.528320
9324.063477
9417.670898
9213.986328
9086.561523
9288.061523
9065.276367
9259.055664
9199.432617
9209.060547
9270.488281
9292.156250
9204.198242
9138.832031
9047.025391
9226.916992
9160.513672
9225.321289
9031.319336
9166.994141
9169.554688
9123.948242
9219.250977
9132.469727
9162.307617
9210.004883
9306.353516
9208.625977
9342.175781
9257.381836
9244.550781
9231.677734
9075.954102
9270.414062
9273.516602
9042.790039
9392.172852
9144.159180
9300.880859
9157.041016
9408.711914
9256.895508
9302.688477
9266.041992
9274.984375
9125.625977
9201.917969
9215.721680
9300.016602
9255.147461
9204.363281
9201.972656
9136.848633
9275.033203
9163.473633
9089.532227
9155.961914
9230.930664
9006.092773
9102.920898
9234.489258
9251.219727
8985.538086
9228.151367
9253.442383
9208.921875
9107.741211
9064.707031
9152.225586
9183.601562
9360.350586
9271.117188
8974.135742
9166.370117
9301.226562
9126.826172
9227.253906
9291.233398
9250.348633
9219.053711
9287.943359
9125.064453
9266.856445
9130.302734
9305.530273
9206.253906
9101.594727
9196.743164
9250.385742
9196.208008
9104.727539
9162.509766
9356.186523
9305.826172
9204.821289
9213.138672
9387.168945
9172.481445
9238.459961
9368.574219
9302.962891
9342.858398
9403.006836
9308.214844
9339.201172
9149.552734
9270.154297
9359.608398
9259.065430
9375.043945
9460.433594
9188.412109
9229.333984
9198.939453
9272.147461
9192.060547
9292.446289
9233.091797
9295.625977
9186.185547
9039.141602
9069.913086
9203.057617
9160.245117
9372.810547
9223.763672
9385.532227
9287.182617
9117.496094
9428.508789
9303.602539
9356.844727
9317.017578
9162.286133
9378.825195
9368.535156
9359.240234
9140.371094
9343.824219
9382.633789
9201.509766
9252.127930
9289.082031
9167.970703
9146.591797
9203.154297
9167.533203
9332.144531
```
