## Supplementary material for "Functional connectivity across the human subcortical auditory system using an autoregressive matrix-Gaussian copula graphical model approach with partial correlations": Code: roi-11_mean_ts.txt

```
8710.954102
8526.752930
8387.181641
8596.777344
8746.674805
8694.618164
8530.640625
8553.063477
8518.159180
8654.709961
8586.229492
8623.791992
8489.194336
8490.655273
8501.925781
8545.845703
8654.883789
8618.925781
8606.173828
8780.416016
8685.176758
8700.273438
8764.349609
8784.411133
8666.315430
8885.632812
8838.654297
8782.057617
8715.558594
8645.391602
8820.104492
8909.535156
8896.722656
8865.918945
8912.847656
8753.566406
8749.083984
8862.350586
8858.286133
8816.990234
8668.708008
8771.230469
8767.097656
8659.938477
8557.405273
8488.645508
8543.380859
8448.851562
8532.522461
8598.041992
8481.548828
8413.827148
8380.149414
8457.106445
8460.865234
8351.120117
8317.064453
8385.953125
8554.487305
8288.791992
8324.304688
8406.654297
8495.756836
8508.573242
8363.011719
8579.264648
8479.113281
8421.140625
8395.515625
8376.181641
8421.128906
8579.099609
8558.942383
8494.296875
8602.124023
8546.598633
8626.359375
8523.131836
8720.735352
8572.874023
8663.021484
8814.009766
8858.786133
8756.705078
8728.932617
8760.291992
8847.736328
8801.482422
8885.688477
8748.634766
8838.495117
8940.018555
8851.011719
8780.662109
8606.884766
8744.076172
8701.778320
8702.980469
8637.245117
8552.975586
8552.316406
8546.310547
8513.030273
8572.629883
8596.577148
8643.193359
8611.431641
8634.977539
8677.831055
8517.684570
8647.325195
8656.857422
8507.320312
8553.104492
8567.992188
8471.255859
8612.839844
8683.269531
8714.092773
8613.847656
8524.588867
8458.950195
8474.684570
8528.228516
8432.678711
8663.138672
8604.964844
8650.052734
8622.592773
8755.521484
8641.534180
8665.789062
8730.764648
8753.817383
8729.465820
8613.016602
8682.827148
8568.194336
8630.694336
8522.844727
8673.374023
8556.883789
8656.855469
8641.346680
8479.666992
8571.229492
8609.739258
8482.617188
8602.049805
8312.907227
8606.753906
8616.418945
8606.627930
8449.451172
8488.295898
8664.707031
8624.143555
8627.954102
8550.533203
8556.962891
8572.050781
8589.250977
8531.309570
8627.737305
8527.927734
8508.471680
8752.875000
8538.846680
8494.154297
8746.553711
8668.815430
8525.590820
8546.568359
8615.651367
8489.947266
8608.546875
8452.354492
8549.267578
8524.057617
8569.622070
8573.020508
8834.277344
8606.378906
8538.762695
8561.388672
8487.142578
8544.465820
8515.597656
8534.112305
8594.885742
8585.489258
8632.083008
8534.449219
8605.750000
8586.811523
8561.395508
8633.612305
8561.617188
8546.642578
8524.379883
8594.814453
8559.625000
8436.636719
8589.139648
8468.891602
8451.299805
8345.598633
8551.793945
8513.929688
8551.000000
8736.275391
8389.821289
8497.791016
8543.700195
8600.903320
8562.300781
8601.372070
8565.336914
8625.267578
8592.251953
8666.812500
8555.166992
8399.732422
8642.978516
8578.496094
8439.583008
8547.849609
8421.603516
8602.197266
8381.175781
8594.724609
8454.521484
8510.070312
8543.975586
8463.414062
8460.651367
8550.202148
8451.624023
8517.126953
8547.691406
8618.120117
8482.957031
8605.403320
8529.917969
8710.454102
8698.126953
8507.088867
8516.332031
8576.309570
8521.345703
8591.213867
8783.085938
8603.358398
8627.859375
8443.301758
8451.853516
8454.523438
8675.375000
8420.316406
8505.849609
8681.316406
8623.522461
8560.741211
8617.709961
8552.569336
8661.939453
8633.269531
8682.506836
8644.071289
8517.598633
8596.837891
8655.616211
8804.356445
8714.213867
8768.333008
8583.205078
8570.867188
8768.522461
8551.449219
8547.806641
8517.100586
8502.628906
8474.386719
8512.291016
8460.453125
8490.449219
8538.784180
8467.657227
8549.927734
8482.162109
8361.977539
8634.493164
8493.773438
8440.062500
8386.923828
8416.349609
8491.874023
8628.575195
8563.089844
8533.037109
8580.041016
8628.958984
8521.341797
8456.761719
8655.812500
8509.582031
8567.653320
8586.352539
8665.334961
8467.539062
8545.794922
8669.081055
8739.357422
8668.723633
8606.926758
8427.573242
8617.196289
8728.174805
8656.806641
8622.193359
8655.354492
8699.449219
8600.123047
8718.514648
8613.267578
8601.699219
8546.751953
8593.238281
8570.033203
8555.014648
8541.919922
8553.493164
8735.038086
8469.070312
8498.188477
8688.254883
8581.019531
8484.333984
8505.211914
8421.292969
8450.289062
8349.529297
8387.571289
8485.673828
8352.704102
8411.185547
8457.075195
8470.930664
8399.944336
8508.671875
8454.710938
8502.771484
8472.082031
8548.769531
8514.893555
8352.908203
8486.878906
8540.245117
8453.820312
8692.324219
8453.827148
8406.084961
8367.149414
8433.423828
8422.542969
8640.970703
8550.120117
8430.899414
8471.087891
8511.879883
8490.821289
8497.046875
8588.514648
8484.151367
8462.627930
8706.126953
8683.054688
8714.260742
8632.090820
8640.002930
8626.501953
8581.859375
8399.058594
8658.970703
8737.737305
8682.916992
8834.289062
8536.226562
8880.439453
8668.985352
8743.598633
8781.590820
8811.250977
8709.126953
8670.540039
8601.892578
8777.498047
8587.083984
8528.787109
8654.852539
8724.442383
8716.563477
8582.408203
8533.560547
8670.700195
8706.804688
8576.446289
8756.210938
8655.983398
8599.333984
8571.815430
8501.536133
8531.754883
8596.062500
8554.038086
8495.439453
8662.754883
8516.560547
8499.092773
8528.509766
8422.998047
8469.991211
8544.255859
8384.322266
8581.835938
8428.025391
8386.221680
8439.767578
8422.945312
8469.158203
8423.022461
8509.190430
8465.415039
8446.560547
8717.944336
8632.783203
8491.789062
8455.291992
8295.213867
8478.352539
8549.424805
8409.418945
8501.998047
8387.304688
8451.318359
8588.520508
8588.527344
8580.467773
8544.282227
8334.441406
8486.234375
8245.931641
8521.300781
8507.645508
8531.321289
8510.370117
8516.880859
8594.962891
8535.625977
8655.374023
8598.705078
8551.816406
8634.983398
8583.041016
8545.922852
8454.176758
8451.835938
8551.568359
8428.928711
8587.387695
8607.318359
8560.306641
8369.797852
8486.702148
8675.730469
8563.692383
8530.767578
8485.087891
8644.030273
8620.180664
8612.549805
8719.193359
8422.381836
8673.672852
8649.875000
8686.980469
8587.436523
8526.303711
8466.251953
8551.311523
8409.689453
8444.674805
8464.511719
8570.802734
8389.126953
8531.083008
8457.416016
8502.270508
8538.134766
8619.754883
8249.382812
8579.740234
8482.088867
8326.394531
8511.224609
8513.049805
8579.388672
8420.133789
8367.163086
8466.264648
8579.432617
8390.263672
8368.721680
8622.007812
8619.988281
8608.052734
8635.373047
8616.500977
8479.923828
8778.574219
8796.102539
8465.446289
8599.209961
8603.770508
8582.163086
8617.272461
8804.289062
8571.904297
8596.472656
8630.922852
8611.423828
8541.860352
8587.767578
8479.713867
8543.529297
8612.431641
8449.194336
8539.270508
8519.464844
8504.486328
8546.530273
8528.797852
8588.617188
8571.898438
8581.067383
8549.572266
8415.313477
8605.803711
8548.472656
8476.351562
8531.644531
8423.134766
8596.028320
8504.915039
8561.605469
8264.212891
8444.915039
8399.957031
8508.728516
8426.987305
8518.619141
8238.408203
8427.908203
8372.076172
8600.392578
8350.437500
8401.049805
8590.739258
8530.828125
8571.336914
8505.692383
8530.252930
8619.935547
8679.175781
8635.889648
8616.811523
8715.415039
8612.408203
8682.101562
8531.957031
8649.483398
8603.127930
8552.032227
8642.491211
8480.466797
8544.686523
8501.029297
8620.712891
8567.798828
8532.889648
8374.703125
8540.563477
8560.697266
8423.920898
8383.533203
8609.894531
8575.951172
8494.359375
8553.091797
8539.900391
8450.519531
8510.795898
8610.359375
8508.105469
8503.153320
8538.791016
8555.337891
8511.952148
8375.015625
8464.109375
8547.210938
8632.398438
8455.714844
8469.431641
8380.548828
8542.807617
8429.001953
8440.046875
8436.736328
8483.870117
8332.982422
8272.837891
8413.625977
8448.526367
8331.766602
8422.833984
8395.521484
8410.294922
8416.537109
8299.493164
8364.450195
8405.785156
8269.151367
8204.810547
8525.133789
8457.453125
8424.264648
8305.188477
8504.274414
8596.086914
8401.140625
8446.966797
8309.132812
8518.351562
8475.461914
8509.119141
8427.827148
8526.753906
8403.755859
8482.250977
8547.232422
8329.103516
8297.940430
8372.099609
8389.730469
8303.142578
8482.341797
8477.204102
8513.587891
8410.217773
8301.228516
8359.743164
8394.373047
8658.629883
8498.939453
8679.009766
8654.392578
8875.688477
8572.274414
8576.995117
8646.029297
8534.782227
8437.224609
8430.769531
8382.471680
8433.894531
8506.840820
8564.328125
8472.108398
8597.793945
8475.435547
8604.712891
8478.970703
8635.520508
8567.067383
8365.129883
8534.320312
8472.329102
8603.240234
8579.878906
8584.301758
8429.867188
8336.366211
8483.177734
8569.385742
8668.321289
8478.462891
8594.423828
8412.178711
8530.222656
8511.265625
8539.860352
8604.589844
8594.450195
8450.750000
8584.878906
8706.950195
8413.300781
8513.382812
8496.441406
8385.877930
8480.603516
8353.792969
8482.340820
8588.411133
8324.054688
8722.433594
8668.961914
8461.653320
8458.148438
8675.605469
8679.228516
8549.453125
8428.038086
8667.987305
8628.283203
8486.020508
8471.183594
8429.659180
8410.137695
8402.975586
8364.481445
8437.337891
8404.180664
8365.972656
8516.234375
8467.542969
8378.135742
8449.083984
8606.895508
8454.458008
8472.333984
8585.609375
8575.879883
8421.014648
8660.164062
8586.467773
8373.880859
8539.925781
8567.395508
8499.488281
8313.710938
8391.533203
8434.333984
8542.476562
8420.235352
8403.634766
8420.481445
8584.494141
8405.045898
8334.574219
8541.243164
8504.719727
8423.242188
8365.204102
8698.219727
8375.664062
8359.433594
8418.350586
8544.184570
8510.395508
8508.572266
8410.203125
8502.450195
8579.556641
8540.089844
8347.751953
8466.963867
8544.711914
8547.708984
8520.559570
8382.982422
8647.132812
8490.152344
8458.193359
8366.099609
8509.096680
8678.441406
8472.150391
8470.712891
8552.268555
8544.692383
8542.953125
8414.870117
8486.765625
8431.229492
8449.559570
8485.883789
8592.956055
8539.714844
8378.694336
8456.052734
8524.251953
8576.109375
8451.763672
8664.187500
8430.829102
8457.306641
8496.523438
8526.977539
8408.407227
8542.978516
8621.021484
8388.390625
8518.023438
8565.998047
8397.864258
8519.798828
8427.149414
8467.761719
8482.215820
8708.488281
8568.158203
8521.025391
8380.820312
8594.663086
8684.270508
8446.026367
8322.591797
8524.770508
8523.714844
8508.546875
8466.091797
8475.662109
8537.590820
8588.637695
8502.442383
8555.082031
8425.702148
8695.715820
8585.496094
8625.692383
8419.061523
8717.568359
8646.284180
8881.365234
8567.051758
8472.325195
8572.595703
8470.115234
8566.722656
8685.645508
8529.465820
8584.636719
8631.121094
8543.151367
8600.861328
8588.395508
8486.385742
8427.428711
8647.305664
8589.804688
8714.482422
8622.870117
8379.567383
8483.556641
8435.552734
8521.271484
8602.289062
8292.829102
8416.806641
8561.734375
8475.380859
8510.453125
8431.800781
8383.882812
8563.954102
8539.458008
8672.419922
8628.487305
8625.399414
8433.459961
8539.482422
8657.728516
8546.706055
8597.796875
8521.611328
8369.138672
8639.304688
8560.742188
8556.549805
8560.314453
8497.321289
8583.826172
8478.966797
8446.182617
8514.426758
8515.902344
8592.144531
8376.347656
```
