## Supplementary material for "Functional connectivity across the human subcortical auditory system using an autoregressive matrix-Gaussian copula graphical model approach with partial correlations": Code: roi-12_mean_ts.txt

```
11992.758789
11867.957031
11919.875000
12005.865234
11982.704102
11961.496094
12007.437500
12030.193359
12018.840820
12045.314453
12056.151367
12034.292969
12058.987305
12031.209961
12013.376953
12090.448242
12095.204102
12124.130859
12132.851562
12146.948242
12169.869141
12187.509766
12184.278320
12157.146484
12161.452148
12123.166992
12139.760742
12226.350586
12194.985352
12173.524414
12242.403320
12230.928711
12233.365234
12360.877930
12293.253906
12268.652344
12400.484375
12400.269531
12317.748047
12362.374023
12400.260742
12322.320312
12327.242188
12291.670898
12154.338867
12103.162109
12063.870117
11995.341797
11940.394531
12036.930664
11986.023438
11885.303711
11909.003906
11851.002930
11790.433594
11782.293945
11802.771484
11820.756836
11876.018555
11778.375977
11691.125000
11723.915039
11812.703125
11858.574219
11910.476562
11880.418945
11910.433594
11890.703125
11863.090820
11852.760742
11822.418945
11822.928711
11873.763672
11925.336914
11926.585938
11985.709961
11957.756836
11961.362305
12008.343750
12093.088867
12136.581055
12163.113281
12211.422852
12263.643555
12172.053711
12210.440430
12286.266602
12224.553711
12179.638672
12201.918945
12184.085938
12105.961914
12146.886719
12071.686523
12019.971680
12056.110352
12040.526367
12002.156250
12002.580078
11982.502930
11912.212891
11947.743164
12011.768555
12028.218750
12068.702148
12154.802734
12076.445312
11994.172852
11965.993164
11866.476562
11839.527344
11843.875000
11833.630859
11774.768555
11812.619141
11835.289062
11883.134766
12020.436523
12102.666992
12118.602539
12147.961914
12171.302734
12128.470703
12093.185547
12106.167969
12084.744141
12107.334961
12167.763672
12151.019531
12157.350586
12218.478516
12270.119141
12235.000000
12237.194336
12205.849609
12153.665039
12078.650391
12070.701172
12051.436523
12109.690430
12161.092773
12137.407227
12070.189453
12102.945312
12139.367188
12053.209961
12035.701172
12018.156250
11975.125000
11990.221680
12035.872070
11958.009766
11915.506836
11857.882812
11756.686523
11790.753906
11883.605469
11851.875000
11874.833984
11983.131836
12041.316406
12038.540039
12051.766602
11926.071289
11871.714844
11899.961914
11972.308594
12038.567383
12091.737305
12061.515625
11951.431641
11920.520508
11856.184570
11815.625000
11893.182617
11997.825195
11964.863281
11923.298828
11853.793945
11856.177734
11981.085938
12106.125977
12033.719727
12035.642578
12079.522461
12032.292969
11980.766602
12001.291992
11984.987305
11927.150391
11937.866211
11909.372070
11899.128906
11931.619141
11938.803711
11884.298828
11892.394531
11849.731445
11802.018555
11829.428711
11863.900391
11849.991211
11876.799805
11904.643555
11848.718750
11878.779297
11847.383789
11858.217773
11931.101562
11981.038086
11907.906250
11899.604492
11904.035156
11975.246094
12048.660156
12031.339844
11985.676758
11985.928711
12139.549805
12138.522461
12181.617188
12241.208984
12233.976562
12195.785156
12179.614258
12155.363281
12113.074219
12097.580078
12107.903320
12037.931641
11971.691406
12015.524414
11994.385742
11908.376953
11876.635742
11817.188477
11783.916992
11805.875000
11807.807617
11747.916992
11785.518555
11835.197266
11841.228516
11906.872070
11921.366211
11917.166992
11910.707031
11949.810547
11945.704102
12019.458984
12067.233398
12082.422852
12118.497070
12161.863281
12198.231445
12145.953125
12181.323242
12178.050781
12134.996094
12137.993164
12111.895508
12107.282227
12135.034180
12084.638672
12036.085938
12051.840820
12093.531250
12030.274414
12079.763672
12113.771484
12090.616211
12088.871094
12153.231445
12166.428711
12180.350586
12126.984375
12045.523438
12093.018555
12064.478516
12037.458984
12023.160156
12039.383789
11967.662109
11969.683594
11960.024414
11996.022461
12005.023438
12017.704102
11939.416016
11905.704102
11893.743164
11840.733398
11821.509766
11864.872070
11855.250977
11835.768555
11835.083008
11802.246094
11778.085938
11789.706055
11782.861328
11787.227539
11785.702148
11758.233398
11783.006836
11791.978516
11797.982422
11821.720703
11881.051758
11870.086914
11873.807617
11900.713867
11991.796875
12040.494141
11996.215820
11943.372070
12071.669922
12103.668945
12144.638672
12234.647461
12255.571289
12232.526367
12323.298828
12334.829102
12246.585938
12287.051758
12300.165039
12242.948242
12225.972656
12193.066406
12155.435547
12171.951172
12225.323242
12115.273438
12096.454102
12041.977539
11985.221680
11936.032227
11921.480469
11924.310547
11937.989258
11983.936523
11993.208008
11945.492188
11974.288086
11915.880859
11877.117188
11904.550781
11880.224609
11852.128906
11900.915039
11934.448242
11917.987305
11869.773438
11878.943359
11858.298828
11921.275391
11962.240234
12006.655273
12070.830078
12133.624023
12073.872070
12127.792969
12135.098633
12147.536133
12110.900391
12092.384766
12006.975586
12011.633789
12017.259766
11970.790039
11869.197266
11836.188477
11843.324219
11878.951172
11896.993164
11942.838867
11991.520508
11948.223633
11924.661133
11964.790039
11998.627930
11946.321289
11980.583008
12026.940430
11999.379883
12028.835938
12085.230469
12110.171875
12147.067383
12150.159180
12122.828125
12134.109375
12153.394531
12076.394531
12068.526367
12067.470703
11956.886719
11980.074219
12009.500977
11903.198242
11844.901367
11844.030273
11983.985352
12076.339844
12166.861328
12173.130859
12174.945312
12113.166992
12029.201172
12008.700195
11958.987305
11880.104492
11903.198242
11909.550781
11838.208008
11804.107422
11879.108398
11843.611328
11915.945312
11970.981445
11883.166992
11854.048828
11857.403320
11837.843750
11810.512695
11865.003906
11868.824219
11880.773438
11876.956055
11831.493164
11908.192383
12011.470703
12014.295898
12031.117188
12045.993164
11939.208984
11948.183594
11948.617188
11873.221680
11909.891602
11970.548828
12012.956055
12036.579102
12009.513672
12069.476562
12038.030273
12023.091797
11896.183594
11827.788086
11806.353516
11854.434570
11856.791016
11892.218750
11907.437500
11952.976562
12034.512695
12076.399414
12066.516602
12106.308594
12107.937500
12082.790039
12091.392578
12033.321289
11997.958984
12052.271484
12038.632812
12076.526367
12096.856445
12101.070312
12057.305664
12048.478516
12022.022461
12020.008789
12070.875000
12022.425781
11923.904297
11897.178711
11947.686523
11935.224609
11970.670898
11942.337891
11897.200195
11963.153320
11966.861328
11968.197266
12002.122070
11930.199219
11893.960938
11901.650391
11907.312500
11910.583984
11921.824219
11893.686523
11860.636719
11848.060547
11807.735352
11826.723633
11913.287109
11893.253906
11869.637695
11855.978516
11831.531250
11742.208984
11700.513672
11785.133789
11915.770508
11907.545898
11894.880859
11840.390625
11787.954102
11859.745117
11876.125000
11876.012695
11853.138672
11918.586914
12019.935547
11972.108398
12014.439453
12059.156250
12008.597656
12001.243164
11988.591797
11950.357422
11959.188477
11937.918945
11876.256836
11869.993164
11908.177734
12003.749023
11970.596680
12022.580078
11965.704102
11873.499023
11890.285156
11837.875000
11800.835938
11861.999023
11843.218750
11830.443359
11828.898438
11767.559570
11760.953125
11842.064453
11864.038086
11825.342773
11866.163086
11894.785156
11901.083984
11918.209961
11926.599609
11943.487305
11937.619141
11909.412109
11881.943359
11813.130859
11829.275391
11929.156250
11993.456055
11965.800781
11958.379883
11972.703125
11950.346680
11980.291016
11993.954102
11987.127930
11959.661133
11962.940430
12044.299805
12076.035156
12020.460938
12014.118164
11984.988281
11922.609375
11900.984375
11875.715820
11874.291016
11857.224609
11921.304688
11939.166016
11935.718750
11967.787109
11941.736328
11896.672852
11901.658203
11965.792969
11946.882812
11921.375000
11893.359375
11848.625000
11838.276367
11882.056641
11889.865234
11965.104492
11945.316406
11941.165039
11962.879883
11986.164062
11903.195312
11906.383789
11889.533203
11878.553711
11835.267578
11858.317383
11907.597656
11937.823242
11984.958984
11964.518555
11938.010742
11895.961914
11864.137695
11896.880859
11830.565430
11746.410156
11655.488281
11578.598633
11628.056641
11611.652344
11753.454102
11873.479492
11835.237305
11721.412109
11665.310547
11691.332031
11720.225586
11682.641602
11715.925781
11739.782227
11768.580078
11773.824219
11729.954102
11663.757812
11707.781250
11752.889648
11731.247070
11750.945312
11820.447266
11834.559570
11829.254883
11849.176758
11859.821289
11872.796875
11879.155273
11916.967773
11961.855469
11899.982422
11959.714844
11983.599609
11953.350586
11895.382812
11920.563477
12024.942383
11990.192383
11951.536133
11921.083984
11874.727539
11834.070312
11785.791992
11780.290039
11813.949219
11803.108398
11782.726562
11811.869141
11885.026367
11987.018555
12048.395508
12050.278320
12115.856445
12034.675781
11972.860352
11929.257812
11866.416992
11803.318359
11845.818359
11959.134766
11899.802734
11888.845703
11892.740234
11828.872070
11825.285156
11866.724609
11878.826172
11909.887695
11940.347656
11897.914062
11830.256836
11837.125000
11816.336914
11803.091797
11842.108398
11833.796875
11814.807617
11796.321289
11764.918945
11783.374023
11794.871094
11777.080078
11723.894531
11771.265625
11795.066406
11749.540039
11758.698242
11774.169922
11742.305664
11798.138672
11846.657227
11753.714844
11736.890625
11697.383789
11687.380859
11656.182617
11660.228516
11701.301758
11634.482422
11592.529297
11725.392578
11864.911133
11970.888672
12001.987305
12075.413086
12045.544922
12026.440430
11998.108398
11958.285156
11951.063477
11920.968750
11814.126953
11861.281250
11893.437500
11797.929688
11785.102539
11772.707031
11765.695312
11765.723633
11752.020508
11722.885742
11687.193359
11674.265625
11681.827148
11713.449219
11727.278320
11791.888672
11869.529297
11880.490234
11852.795898
11798.343750
11801.299805
11722.940430
11685.303711
11708.999023
11784.870117
11807.217773
11832.669922
11905.625000
11874.671875
11849.851562
11761.024414
11726.060547
11764.404297
11871.048828
11896.623047
11843.122070
11820.672852
11841.334961
11894.856445
11935.831055
11962.259766
11922.208008
11917.066406
11905.566406
11896.018555
11908.301758
11912.147461
11926.709961
11911.630859
11947.817383
11900.198242
11896.090820
11957.472656
11936.816406
11915.995117
11939.140625
11890.454102
11906.984375
11928.617188
11867.529297
11896.130859
11874.882812
11858.939453
11883.984375
11904.672852
11898.496094
11901.903320
11916.153320
11848.195312
11825.856445
11854.682617
11888.608398
11851.208984
11863.934570
11805.245117
11872.224609
11931.130859
11912.500000
11882.731445
11872.896484
11878.468750
11783.256836
11780.376953
11780.140625
11745.469727
11796.849609
11799.565430
11766.253906
11727.560547
11741.625000
11728.389648
11743.291016
11782.634766
11867.236328
11920.346680
11983.804688
11911.946289
11853.397461
11877.611328
11887.984375
11865.865234
11818.271484
11779.071289
11717.715820
11778.350586
11826.536133
11764.433594
11724.300781
11707.931641
11751.635742
11765.543945
11822.071289
11898.882812
11904.059570
11911.711914
11912.503906
11948.363281
11946.250977
12014.730469
11963.776367
11968.262695
11930.636719
11905.270508
11929.446289
11942.091797
11926.672852
11891.258789
11922.416992
11891.358398
11864.650391
11887.246094
11851.372070
11804.767578
11866.536133
11853.355469
11851.035156
11845.303711
11736.756836
11673.107422
11558.937500
11709.048828
11832.844727
11917.967773
11940.958984
11978.967773
11997.244141
12047.068359
11982.458984
12030.324219
12012.249023
11947.101562
11929.659180
11950.074219
11907.018555
11822.913086
11713.704102
11637.807617
11603.916992
11686.740234
11665.601562
11668.459961
11849.986328
11948.755859
11967.637695
12016.026367
12057.745117
12011.533203
11905.813477
11789.575195
11801.726562
11892.352539
11919.901367
11829.430664
11766.484375
```
