## Supplementary material for "Functional connectivity across the human subcortical auditory system using an autoregressive matrix-Gaussian copula graphical model approach with partial correlations": Code: roi-13_mean_ts.txt

```
10577.616211
10525.064453
10480.013672
10488.947266
10474.786133
10441.442383
10434.355469
10479.466797
10495.524414
10478.706055
10487.375977
10492.678711
10491.179688
10503.681641
10500.827148
10510.512695
10536.805664
10543.390625
10534.634766
10576.423828
10572.383789
10575.832031
10595.627930
10596.875000
10605.575195
10615.453125
10589.655273
10588.775391
10604.993164
10606.842773
10588.796875
10608.544922
10617.245117
10618.582031
10638.616211
10649.493164
10654.343750
10656.155273
10645.128906
10624.222656
10604.298828
10588.434570
10539.144531
10497.307617
10519.291992
10483.531250
10446.916016
10449.997070
10429.450195
10418.754883
10431.513672
10403.397461
10395.204102
10402.058594
10399.469727
10381.244141
10392.443359
10404.899414
10392.074219
10393.697266
10422.385742
10404.483398
10397.998047
10378.650391
10352.586914
10336.851562
10324.734375
10339.180664
10373.482422
10383.313477
10390.040039
10399.861328
10401.020508
10412.353516
10428.376953
10439.257812
10440.419922
10483.373047
10521.322266
10539.077148
10582.697266
10564.680664
10538.424805
10565.154297
10587.436523
10589.548828
10582.541016
10592.675781
10603.913086
10577.818359
10591.333984
10603.371094
10573.380859
10571.727539
10555.146484
10506.221680
10488.675781
10483.872070
10454.402344
10442.023438
10467.521484
10432.803711
10453.825195
10452.926758
10434.049805
10407.461914
10393.540039
10376.434570
10360.025391
10364.063477
10350.229492
10336.781250
10354.873047
10371.019531
10343.076172
10361.481445
10396.690430
10410.488281
10435.716797
10508.000977
10500.132812
10489.769531
10491.993164
10506.825195
10507.653320
10538.618164
10514.884766
10513.541016
10518.065430
10523.919922
10511.071289
10539.637695
10564.975586
10550.489258
10547.630859
10568.532227
10561.967773
10548.074219
10544.966797
10527.658203
10521.559570
10523.553711
10525.254883
10515.438477
10516.048828
10500.481445
10496.041992
10476.208984
10503.526367
10476.658203
10481.688477
10480.451172
10466.999023
10446.096680
10477.812500
10474.532227
10495.877930
10535.441406
10527.864258
10491.611328
10505.340820
10484.073242
10476.783203
10460.444336
10467.478516
10460.101562
10483.447266
10484.552734
10464.500977
10469.534180
10441.263672
10414.882812
10421.250000
10448.175781
10447.932617
10455.222656
10485.037109
10475.699219
10489.429688
10504.976562
10507.659180
10523.783203
10527.130859
10531.706055
10524.521484
10537.341797
10514.632812
10472.979492
10469.413086
10462.353516
10455.726562
10481.866211
10521.644531
10519.537109
10527.121094
10517.145508
10501.093750
10496.611328
10475.501953
10462.114258
10472.056641
10492.344727
10479.473633
10485.275391
10476.713867
10481.366211
10475.632812
10480.100586
10452.998047
10451.230469
10466.765625
10463.073242
10467.573242
10461.266602
10440.481445
10421.901367
10419.826172
10419.689453
10416.049805
10415.871094
10400.729492
10401.264648
10423.998047
10441.768555
10438.576172
10452.775391
10478.978516
10475.221680
10490.958984
10488.028320
10481.651367
10452.778320
10462.840820
10439.943359
10404.524414
10361.583008
10385.249023
10371.768555
10385.627930
10416.442383
10423.981445
10444.654297
10480.759766
10484.758789
10467.048828
10467.587891
10471.688477
10452.936523
10465.382812
10494.164062
10503.753906
10499.816406
10506.788086
10506.881836
10501.599609
10504.138672
10487.373047
10436.717773
10368.330078
10374.912109
10382.377930
10383.257812
10390.018555
10407.231445
10437.378906
10426.240234
10451.147461
10479.474609
10471.334961
10485.804688
10508.336914
10533.910156
10534.745117
10581.339844
10598.870117
10569.640625
10571.617188
10549.194336
10530.259766
10536.259766
10519.753906
10488.320312
10456.580078
10455.201172
10434.677734
10453.166992
10448.038086
10460.398438
10452.790039
10446.247070
10435.893555
10469.599609
10454.496094
10466.121094
10469.778320
10471.477539
10484.185547
10486.833984
10477.565430
10462.180664
10458.894531
10451.603516
10444.044922
10452.523438
10462.455078
10465.558594
10488.938477
10503.965820
10518.827148
10530.878906
10522.338867
10494.336914
10424.251953
10450.698242
10457.047852
10430.388672
10412.666016
10422.042969
10419.931641
10441.456055
10435.469727
10457.416992
10455.266602
10494.791992
10512.571289
10486.498047
10474.081055
10490.401367
10491.544922
10479.207031
10511.970703
10516.811523
10512.689453
10501.461914
10490.093750
10450.444336
10470.566406
10481.176758
10483.179688
10481.090820
10444.759766
10405.463867
10408.357422
10403.126953
10413.240234
10440.668945
10428.763672
10440.249023
10454.269531
10452.510742
10444.819336
10447.320312
10444.869141
10446.714844
10462.748047
10484.630859
10502.154297
10519.665039
10545.310547
10532.520508
10512.823242
10498.532227
10468.635742
10457.020508
10464.831055
10465.886719
10444.848633
10427.138672
10397.996094
10381.193359
10380.631836
10345.123047
10353.435547
10380.884766
10381.755859
10396.127930
10433.951172
10450.487305
10459.674805
10476.058594
10494.864258
10497.850586
10519.182617
10545.657227
10549.078125
10539.073242
10555.224609
10565.720703
10597.762695
10604.100586
10577.654297
10606.081055
10578.107422
10571.916992
10567.527344
10537.258789
10521.050781
10488.775391
10474.606445
10474.098633
10484.207031
10474.667969
10471.184570
10509.534180
10475.652344
10470.212891
10486.032227
10463.877930
10462.659180
10466.766602
10430.393555
10410.082031
10415.094727
10414.538086
10394.032227
10409.257812
10411.921875
10412.628906
10402.291992
10387.811523
10378.300781
10369.527344
10381.885742
10370.630859
10361.184570
10355.127930
10378.258789
10390.848633
10391.527344
10393.503906
10413.093750
10403.223633
10415.825195
10420.144531
10429.805664
10424.701172
10407.477539
10414.183594
10424.621094
10447.992188
10452.084961
10472.657227
10498.996094
10510.555664
10509.674805
10506.771484
10479.602539
10405.936523
10373.085938
10357.793945
10353.199219
10360.928711
10373.836914
10389.960938
10393.582031
10413.792969
10405.477539
10406.442383
10387.498047
10400.591797
10432.888672
10439.434570
10439.672852
10463.677734
10461.708984
10441.909180
10440.487305
10472.818359
10461.107422
10459.118164
10427.369141
10407.068359
10395.779297
10404.650391
10394.999023
10377.680664
10363.037109
10351.708008
10373.958984
10393.555664
10421.351562
10443.014648
10439.837891
10436.205078
10416.920898
10439.698242
10398.446289
10384.826172
10373.311523
10353.448242
10372.959961
10365.540039
10353.978516
10379.114258
10408.866211
10435.155273
10429.460938
10432.570312
10399.994141
10379.470703
10379.572266
10396.613281
10380.888672
10412.682617
10405.541992
10389.261719
10393.712891
10407.852539
10402.945312
10422.255859
10422.377930
10395.940430
10377.494141
10369.820312
10363.033203
10388.882812
10463.794922
10492.183594
10499.649414
10542.192383
10558.113281
10534.140625
10539.793945
10562.958984
10522.870117
10517.883789
10519.100586
10499.918945
10488.411133
10553.172852
10506.615234
10485.967773
10504.742188
10449.185547
10441.932617
10452.805664
10404.696289
10399.222656
10411.115234
10410.635742
10410.062500
10405.026367
10392.500977
10370.129883
10370.309570
10335.406250
10327.064453
10337.824219
10328.318359
10323.940430
10407.826172
10399.322266
10373.940430
10393.768555
10347.025391
10310.508789
10328.330078
10338.147461
10304.971680
10294.695312
10320.531250
10306.865234
10294.842773
10323.440430
10308.204102
10314.378906
10336.337891
10372.049805
10378.364258
10405.421875
10413.347656
10386.164062
10408.808594
10421.634766
10396.516602
10386.274414
10423.490234
10414.953125
10421.862305
10425.196289
10431.174805
10447.163086
10453.523438
10446.241211
10448.187500
10435.186523
10456.300781
10453.346680
10441.891602
10413.625977
10394.229492
10413.808594
10410.188477
10393.593750
10402.324219
10431.480469
10416.638672
10408.963867
10409.616211
10385.791016
10364.540039
10364.620117
10347.895508
10328.316406
10335.004883
10366.021484
10387.906250
10387.403320
10393.009766
10396.395508
10363.097656
10357.281250
10358.424805
10384.586914
10376.921875
10341.116211
10332.010742
10316.271484
10320.253906
10276.832031
10259.523438
10249.208984
10239.159180
10225.878906
10229.801758
10281.113281
10301.898438
10309.492188
10322.472656
10321.168945
10292.628906
10239.250977
10194.497070
10197.872070
10255.996094
10285.600586
10314.482422
10350.301758
10390.359375
10389.886719
10402.469727
10409.273438
10398.010742
10412.924805
10437.458008
10436.760742
10437.330078
10416.281250
10437.960938
10436.057617
10405.335938
10406.228516
10391.526367
10375.182617
10359.715820
10351.592773
10329.951172
10323.259766
10329.614258
10325.340820
10308.306641
10304.956055
10339.838867
10360.166016
10373.341797
10433.453125
10486.225586
10492.922852
10460.428711
10475.287109
10445.037109
10417.823242
10402.643555
10418.851562
10428.690430
10414.524414
10428.099609
10407.889648
10390.804688
10411.966797
10404.883789
10410.749023
10418.982422
10421.195312
10416.757812
10399.123047
10397.200195
10410.473633
10385.862305
10375.087891
10389.596680
10376.229492
10366.775391
10373.124023
10370.580078
10350.984375
10346.749023
10361.545898
10353.916016
10359.431641
10381.690430
10395.052734
10426.360352
10426.188477
10417.564453
10421.584961
10408.324219
10376.612305
10353.502930
10348.825195
10335.879883
10343.028320
10352.283203
10369.774414
10349.080078
10368.560547
10396.873047
10393.874023
10418.736328
10450.545898
10453.571289
10408.278320
10361.228516
10377.200195
10381.139648
10376.731445
10358.922852
10341.008789
10353.659180
10336.712891
10335.116211
10335.234375
10353.769531
10327.333984
10323.720703
10350.624023
10320.767578
10318.254883
10364.197266
10359.616211
10357.089844
10392.716797
10388.909180
10398.150391
10422.881836
10419.719727
10402.334961
10392.799805
10383.842773
10362.854492
10325.794922
10285.540039
10265.778320
10258.211914
10259.244141
10274.458984
10250.532227
10260.139648
10271.158203
10287.115234
10290.643555
10316.291016
10298.341797
10306.721680
10344.912109
10372.393555
10388.272461
10387.048828
10379.878906
10381.192383
10386.091797
10372.368164
10368.930664
10375.012695
10376.060547
10358.324219
10357.170898
10360.455078
10387.903320
10425.842773
10410.890625
10409.210938
10426.511719
10404.704102
10401.887695
10422.454102
10429.166992
10403.077148
10414.614258
10413.192383
10427.203125
10454.457031
10440.999023
10421.578125
10448.453125
10424.689453
10409.713867
10414.605469
10387.077148
10378.714844
10357.439453
10367.141602
10359.174805
10351.732422
10333.951172
10320.890625
10339.520508
10298.869141
10297.882812
10325.195312
10329.088867
10362.978516
10387.616211
10408.258789
10382.492188
10378.388672
10381.341797
10369.736328
10380.358398
10415.593750
10417.855469
10422.084961
10406.476562
10383.344727
10359.037109
10371.317383
10373.697266
10373.848633
10358.856445
10376.281250
10363.317383
10380.741211
10366.198242
10352.152344
10353.402344
10360.138672
10367.232422
10380.061523
10395.849609
10406.747070
10412.649414
10409.017578
10423.834961
10428.577148
10446.846680
10435.375977
10444.752930
10442.481445
10440.600586
10439.961914
10436.656250
10436.870117
10415.389648
10415.582031
10431.252930
10417.756836
10421.314453
10406.169922
10394.377930
10382.835938
10381.912109
10378.604492
10364.945312
10332.881836
10346.486328
10337.560547
10316.582031
10299.972656
10302.467773
10299.217773
10328.552734
10321.004883
10316.890625
10321.893555
10436.922852
10354.680664
10388.260742
10396.042969
10403.958984
10412.583984
10431.238281
10371.290039
10324.195312
10318.251953
10387.862305
10401.429688
10415.249023
10399.617188
10413.739258
10405.523438
10390.429688
10417.583008
10438.053711
10427.064453
10413.068359
10400.816406
10355.786133
10362.353516
10368.368164
10357.695312
```
