## Supplementary material for "Functional connectivity across the human subcortical auditory system using an autoregressive matrix-Gaussian copula graphical model approach with partial correlations": Code: roi-14_mean_ts.txt

```
11728.654297
11572.091797
11623.020508
11671.197266
11703.134766
11673.852539
11712.049805
11718.954102
11717.735352
11752.091797
11733.728516
11740.737305
11760.380859
11744.682617
11725.397461
11776.914062
11788.651367
11842.297852
11834.975586
11859.552734
11820.351562
11845.376953
11864.857422
11806.019531
11803.299805
11811.966797
11802.412109
11893.965820
11891.920898
11881.248047
11934.718750
11927.707031
11931.079102
12016.396484
12005.716797
11984.976562
12056.681641
12101.239258
12043.040039
12080.408203
12121.250000
12064.456055
12053.750000
11989.302734
11887.208008
11841.421875
11759.367188
11715.963867
11670.562500
11680.906250
11638.147461
11516.418945
11519.679688
11467.248047
11445.264648
11427.508789
11448.743164
11450.699219
11491.225586
11431.401367
11370.489258
11359.742188
11443.546875
11508.184570
11554.084961
11558.281250
11567.880859
11510.765625
11505.717773
11471.105469
11450.286133
11435.981445
11502.088867
11524.456055
11525.275391
11565.985352
11567.889648
11590.063477
11653.141602
11728.311523
11762.327148
11804.875000
11860.363281
11854.480469
11894.164062
11874.629883
11938.638672
11892.646484
11849.840820
11875.901367
11839.230469
11821.946289
11815.934570
11750.657227
11729.962891
11749.312500
11755.020508
11725.931641
11736.649414
11625.413086
11605.577148
11588.612305
11593.655273
11634.636719
11704.904297
11800.945312
11794.075195
11702.360352
11675.447266
11619.896484
11567.170898
11549.596680
11530.911133
11534.460938
11531.396484
11544.296875
11580.157227
11673.318359
11731.517578
11774.230469
11827.868164
11851.561523
11786.964844
11745.810547
11743.294922
11731.431641
11737.805664
11776.043945
11764.693359
11825.939453
11896.707031
11987.141602
11982.194336
11970.884766
11895.350586
11809.179688
11704.072266
11669.454102
11651.044922
11719.101562
11724.760742
11669.814453
11636.380859
11596.810547
11614.998047
11598.063477
11613.813477
11594.330078
11588.827148
11548.819336
11618.593750
11578.116211
11537.454102
11457.398438
11407.924805
11406.838867
11433.310547
11470.541016
11483.571289
11571.589844
11639.496094
11667.335938
11654.683594
11574.497070
11524.331055
11513.168945
11624.983398
11684.775391
11772.571289
11756.101562
11676.224609
11581.407227
11548.878906
11488.981445
11568.059570
11637.707031
11584.717773
11565.400391
11516.484375
11543.548828
11590.006836
11694.538086
11672.475586
11658.077148
11662.385742
11674.048828
11666.121094
11659.941406
11646.933594
11566.538086
11550.190430
11547.903320
11517.834961
11564.773438
11588.499023
11533.357422
11491.521484
11452.077148
11403.863281
11445.743164
11533.507812
11501.231445
11528.201172
11534.266602
11502.708984
11488.160156
11476.966797
11514.619141
11584.887695
11644.149414
11590.393555
11542.646484
11546.606445
11582.403320
11628.558594
11617.197266
11597.318359
11592.462891
11721.984375
11775.236328
11769.531250
11823.750000
11853.175781
11809.654297
11797.537109
11751.791992
11744.499023
11699.636719
11696.503906
11662.416992
11607.144531
11652.763672
11657.597656
11583.214844
11524.055664
11456.831055
11431.393555
11431.287109
11432.951172
11393.631836
11424.567383
11439.376953
11500.449219
11530.865234
11525.803711
11533.500977
11532.084961
11553.122070
11588.750000
11614.075195
11669.587891
11734.353516
11757.993164
11777.165039
11749.000000
11757.896484
11786.518555
11796.320312
11729.013672
11755.287109
11733.041016
11740.608398
11741.682617
11690.454102
11653.516602
11683.287109
11659.628906
11649.984375
11692.807617
11732.513672
11745.583008
11737.304688
11736.256836
11778.099609
11786.815430
11760.829102
11698.021484
11743.299805
11666.808594
11687.858398
11658.858398
11628.812500
11572.927734
11603.800781
11615.105469
11624.396484
11625.376953
11646.346680
11573.250977
11491.558594
11440.537109
11421.745117
11394.014648
11420.402344
11438.763672
11429.142578
11425.407227
11382.064453
11378.254883
11345.707031
11352.633789
11359.486328
11357.908203
11344.451172
11377.734375
11382.166992
11384.385742
11410.080078
11475.697266
11478.868164
11499.815430
11510.107422
11578.089844
11605.437500
11562.477539
11574.732422
11644.958008
11713.356445
11757.082031
11838.797852
11878.642578
11890.984375
11947.950195
11954.142578
11981.718750
11971.471680
11949.529297
11892.206055
11836.655273
11780.468750
11787.624023
11794.865234
11780.717773
11750.756836
11695.627930
11601.869141
11603.214844
11528.894531
11499.383789
11518.662109
11499.935547
11526.237305
11582.111328
11553.601562
11531.519531
11476.008789
11437.302734
11432.001953
11444.192383
11454.000000
11476.541016
11501.572266
11522.089844
11468.958008
11453.500977
11446.325195
11525.117188
11543.422852
11638.302734
11661.368164
11691.651367
11636.994141
11668.234375
11688.662109
11696.004883
11690.833008
11645.166016
11576.205078
11570.280273
11561.386719
11567.587891
11437.248047
11392.423828
11405.697266
11435.264648
11411.112305
11469.750000
11576.830078
11541.486328
11553.427734
11567.883789
11588.180664
11564.568359
11600.770508
11658.931641
11612.136719
11623.869141
11658.686523
11708.773438
11758.790039
11731.762695
11732.506836
11692.334961
11716.860352
11650.666992
11642.624023
11648.142578
11579.516602
11511.411133
11513.700195
11516.468750
11407.885742
11431.149414
11562.537109
11702.247070
11748.109375
11800.150391
11799.738281
11743.323242
11652.705078
11587.301758
11531.958008
11476.964844
11489.297852
11487.697266
11417.564453
11432.688477
11439.502930
11426.317383
11499.888672
11544.221680
11504.668945
11494.325195
11450.460938
11424.678711
11394.414062
11385.157227
11470.366211
11460.440430
11460.356445
11418.458008
11480.732422
11582.730469
11635.154297
11645.890625
11611.529297
11542.170898
11520.174805
11512.447266
11498.335938
11520.950195
11565.594727
11590.318359
11641.775391
11604.048828
11661.351562
11634.480469
11617.682617
11493.814453
11398.893555
11366.101562
11423.028320
11427.375000
11459.117188
11485.998047
11491.139648
11574.292969
11652.916016
11641.896484
11679.051758
11721.189453
11706.762695
11707.217773
11671.563477
11618.033203
11598.281250
11598.276367
11589.644531
11560.271484
11578.707031
11567.522461
11597.507812
11568.644531
11573.003906
11635.191406
11602.735352
11491.046875
11459.202148
11555.059570
11580.230469
11561.628906
11546.984375
11540.586914
11561.556641
11558.785156
11544.945312
11589.663086
11535.784180
11502.709961
11498.135742
11514.964844
11491.835938
11537.408203
11523.813477
11468.955078
11470.541016
11421.084961
11479.320312
11552.814453
11546.813477
11470.204102
11466.430664
11432.790039
11326.839844
11286.043945
11375.224609
11520.717773
11507.081055
11487.214844
11433.532227
11433.583008
11452.160156
11451.449219
11447.848633
11461.849609
11500.133789
11598.020508
11600.523438
11601.800781
11685.614258
11645.965820
11628.458984
11626.016602
11598.460938
11577.112305
11525.711914
11529.908203
11488.140625
11528.794922
11661.486328
11605.433594
11630.868164
11653.247070
11537.633789
11525.646484
11508.056641
11454.221680
11499.076172
11501.870117
11468.933594
11462.278320
11437.808594
11442.722656
11459.803711
11529.653320
11491.693359
11477.340820
11558.448242
11541.905273
11560.283203
11554.943359
11565.014648
11506.654297
11476.583984
11467.259766
11407.825195
11457.110352
11545.533203
11602.144531
11592.320312
11624.632812
11639.695312
11594.762695
11584.788086
11577.973633
11580.864258
11570.318359
11550.191406
11641.908203
11681.231445
11643.468750
11623.330078
11559.632812
11508.908203
11495.767578
11450.365234
11455.497070
11464.939453
11501.192383
11481.044922
11541.708984
11592.405273
11618.252930
11599.556641
11599.646484
11635.337891
11598.505859
11563.592773
11534.868164
11458.177734
11419.772461
11434.489258
11502.916016
11559.546875
11565.128906
11529.642578
11511.065430
11538.968750
11498.627930
11485.854492
11439.237305
11463.060547
11409.772461
11418.064453
11505.983398
11543.413086
11624.827148
11592.222656
11562.829102
11527.225586
11515.169922
11513.622070
11388.128906
11309.733398
11244.572266
11225.064453
11207.614258
11196.804688
11340.342773
11471.493164
11461.049805
11317.946289
11287.483398
11322.385742
11290.613281
11253.874023
11317.984375
11362.317383
11379.873047
11351.956055
11287.963867
11265.559570
11305.388672
11334.414062
11294.802734
11355.305664
11380.810547
11392.208008
11396.864258
11442.460938
11472.613281
11451.553711
11444.467773
11474.045898
11518.860352
11493.729492
11538.236328
11543.282227
11527.804688
11499.457031
11522.983398
11653.996094
11619.571289
11616.616211
11569.134766
11508.043945
11476.871094
11404.863281
11402.488281
11429.357422
11372.894531
11333.854492
11392.462891
11486.866211
11566.300781
11615.721680
11667.402344
11733.718750
11664.315430
11597.326172
11575.772461
11451.812500
11379.541992
11442.426758
11558.251953
11501.465820
11520.438477
11532.842773
11480.991211
11482.745117
11505.953125
11544.370117
11557.688477
11584.171875
11576.334961
11482.008789
11443.750000
11457.532227
11464.076172
11476.705078
11442.562500
11424.084961
11421.619141
11387.795898
11396.147461
11434.121094
11418.489258
11412.480469
11462.481445
11486.202148
11411.262695
11383.408203
11435.700195
11416.151367
11433.348633
11468.353516
11454.744141
11407.866211
11350.809570
11320.326172
11217.742188
11151.735352
11227.180664
11225.604492
11235.748047
11367.571289
11469.221680
11577.808594
11640.251953
11687.028320
11659.721680
11633.702148
11567.834961
11537.242188
11530.799805
11510.397461
11387.993164
11414.357422
11442.506836
11394.010742
11383.730469
11369.134766
11401.287109
11379.129883
11366.582031
11370.936523
11357.762695
11313.085938
11329.699219
11359.129883
11363.689453
11441.000977
11492.201172
11535.834961
11491.652344
11441.241211
11448.884766
11397.744141
11387.392578
11398.111328
11410.995117
11438.475586
11514.686523
11531.847656
11501.727539
11420.737305
11351.829102
11317.963867
11366.334961
11435.040039
11486.734375
11450.692383
11427.596680
11433.990234
11455.106445
11466.708008
11529.458984
11499.417969
11483.553711
11484.412109
11497.594727
11490.804688
11504.326172
11509.393555
11505.802734
11531.699219
11479.506836
11442.885742
11468.894531
11525.014648
11504.460938
11536.393555
11522.676758
11537.874023
11560.080078
11521.587891
11527.743164
11515.934570
11518.564453
11525.774414
11559.750000
11559.654297
11545.849609
11494.988281
11463.962891
11408.307617
11427.376953
11447.262695
11430.302734
11415.410156
11360.053711
11443.518555
11538.231445
11545.547852
11499.985352
11463.713867
11490.460938
11366.593750
11337.503906
11371.621094
11334.031250
11352.336914
11365.694336
11366.234375
11316.199219
11321.388672
11319.321289
11342.883789
11399.718750
11471.655273
11554.678711
11576.609375
11536.149414
11498.106445
11462.586914
11475.025391
11452.981445
11443.030273
11387.065430
11349.422852
11358.428711
11428.639648
11396.310547
11333.109375
11318.083984
11349.617188
11360.106445
11429.115234
11474.969727
11462.336914
11503.243164
11519.476562
11487.066406
11532.993164
11562.461914
11534.457031
11611.541016
11575.358398
11530.658203
11502.815430
11562.397461
11559.255859
11530.563477
11529.879883
11506.030273
11481.709961
11500.082031
11469.496094
11432.561523
11411.125977
11406.799805
11425.890625
11446.990234
11352.698242
11248.121094
11164.631836
11296.638672
11463.488281
11539.267578
11579.182617
11656.300781
11639.995117
11691.447266
11637.069336
11682.334961
11658.903320
11621.724609
11609.411133
11607.064453
11541.708984
11423.411133
11298.221680
11188.503906
11183.122070
11247.209961
11262.235352
11296.317383
11453.802734
11534.060547
11540.011719
11572.089844
11635.318359
11610.739258
11510.115234
11430.831055
11425.033203
11481.511719
11519.948242
11423.642578
11385.321289
```
