## Supplementary material for "Functional connectivity across the human subcortical auditory system using an autoregressive matrix-Gaussian copula graphical model approach with partial correlations": Code: roi-15_mean_ts.txt

```
11223.803711
11170.796875
11119.534180
11111.921875
11078.999023
11058.107422
11048.283203
11091.274414
11113.622070
11091.762695
11113.755859
11114.915039
11104.374023
11109.235352
11121.350586
11145.173828
11164.386719
11177.651367
11165.798828
11187.492188
11184.845703
11186.867188
11194.938477
11190.275391
11209.005859
11229.667969
11226.070312
11216.345703
11244.706055
11241.988281
11230.115234
11240.964844
11255.280273
11247.139648
11247.524414
11241.372070
11250.864258
11262.063477
11257.866211
11240.649414
11225.840820
11226.056641
11180.927734
11118.729492
11128.750000
11069.969727
11016.074219
10994.374023
10957.743164
10947.333984
10968.758789
10956.841797
10960.927734
10968.885742
10956.755859
10931.537109
10939.771484
10960.315430
10930.832031
10916.672852
10934.196289
10929.708984
10931.391602
10928.183594
10927.032227
10935.459961
10944.086914
10974.462891
11006.481445
11009.043945
11005.371094
10997.735352
11012.555664
11043.199219
11063.088867
11084.847656
11085.684570
11114.908203
11122.704102
11118.077148
11150.283203
11148.695312
11138.465820
11157.805664
11187.607422
11182.908203
11179.095703
11192.932617
11215.635742
11196.070312
11215.059570
11230.568359
11208.630859
11178.023438
11138.179688
11071.896484
11058.805664
11064.715820
11025.031250
11017.680664
11058.628906
11045.624023
11057.306641
11059.690430
11045.170898
11010.370117
10982.762695
10934.179688
10915.924805
10903.599609
10899.791992
10886.434570
10904.739258
10921.542969
10896.193359
10899.361328
10941.475586
10948.984375
10955.866211
11015.276367
11010.358398
10966.151367
10978.620117
11006.470703
11007.200195
11040.232422
11032.938477
11033.010742
11048.914062
11075.013672
11054.149414
11085.150391
11117.316406
11106.285156
11107.849609
11122.075195
11110.946289
11093.615234
11086.280273
11075.619141
11068.136719
11078.252930
11069.208984
11013.986328
10991.356445
10982.153320
10993.537109
10988.604492
11024.306641
11005.882812
11020.738281
11026.003906
11017.408203
11005.217773
11038.859375
11063.196289
11080.133789
11122.188477
11131.215820
11117.682617
11118.918945
11107.446289
11091.083008
11051.620117
11034.907227
10992.766602
11011.462891
11016.034180
11016.147461
11022.054688
11004.592773
10968.149414
10947.983398
10961.023438
10968.806641
10983.035156
10995.102539
10989.811523
11001.818359
11026.277344
11024.638672
11020.966797
11038.661133
11057.195312
11048.592773
11045.242188
11036.519531
11000.652344
10979.984375
10961.293945
10969.828125
10985.003906
11022.103516
11019.091797
11015.567383
11007.571289
10979.231445
10978.137695
10969.503906
10944.893555
10987.771484
11002.400391
11004.253906
10991.541016
10994.034180
10977.593750
10977.896484
10981.361328
10951.713867
10951.967773
10958.835938
10946.806641
10933.729492
10976.758789
10974.904297
10977.033203
10969.811523
10979.198242
10988.088867
10981.464844
10958.566406
10931.506836
10934.206055
10953.609375
10935.259766
10936.457031
10967.074219
10961.083984
10971.078125
10976.625000
10989.331055
10969.558594
10972.914062
10958.880859
10943.997070
10933.044922
10955.224609
10964.127930
10954.415039
10978.291992
10989.763672
10997.781250
11027.388672
11025.146484
10995.029297
10985.591797
10978.829102
10965.741211
10975.413086
10995.047852
10975.945312
10964.379883
10995.429688
10975.686523
10978.831055
10982.976562
10962.489258
10955.108398
10893.370117
10901.851562
10901.891602
10900.734375
10883.916016
10894.753906
10929.552734
10915.076172
10940.550781
10986.424805
10984.847656
11004.456055
11023.403320
11054.893555
11061.781250
11100.371094
11123.916992
11099.862305
11108.543945
11073.753906
11067.826172
11056.518555
11014.083008
10979.520508
10949.223633
10946.768555
10912.613281
10935.242188
10933.625977
10928.804688
10930.541992
10926.394531
10927.664062
10950.933594
10936.798828
10949.835938
10957.708984
10973.365234
10972.453125
10993.237305
11002.540039
10997.599609
11005.794922
11011.406250
10999.688477
10994.401367
10987.276367
10975.868164
11001.045898
11013.616211
11035.000977
11047.086914
11027.730469
10972.153320
10919.239258
10957.663086
10958.521484
10949.641602
10943.646484
10941.480469
10952.990234
10967.659180
10983.971680
10993.990234
10988.631836
11011.854492
11025.051758
11002.848633
10988.107422
10993.311523
10984.013672
10980.507812
10998.249023
11014.341797
11002.166992
10996.319336
10992.617188
10956.529297
10969.373047
10970.250977
10955.304688
10959.203125
10930.520508
10900.364258
10909.219727
10914.135742
10893.027344
10907.387695
10914.199219
10927.488281
10940.487305
10940.481445
10939.308594
10954.833008
10971.122070
10955.401367
10960.989258
10989.652344
11004.446289
10994.458008
10997.769531
10983.722656
10961.375000
10953.174805
10953.092773
10918.711914
10922.984375
10936.391602
10911.396484
10910.062500
10913.432617
10906.704102
10896.576172
10864.897461
10865.620117
10897.915039
10910.039062
10907.552734
10953.194336
10969.333008
10970.717773
10992.250977
10996.500977
10990.946289
11011.835938
11038.422852
11040.309570
11023.876953
11032.487305
11043.832031
11081.682617
11078.178711
11060.283203
11088.388672
11073.381836
11066.234375
11066.265625
11045.677734
11024.456055
10993.391602
10977.457031
10968.610352
10975.750000
10956.090820
10985.069336
11054.690430
11033.896484
11037.894531
11071.815430
11057.669922
11029.542969
11045.790039
10997.036133
10961.298828
10953.181641
10950.622070
10931.643555
10940.846680
10941.668945
10915.943359
10891.517578
10885.097656
10858.222656
10840.058594
10855.160156
10839.881836
10842.381836
10843.979492
10840.316406
10858.433594
10850.364258
10858.037109
10899.388672
10909.297852
10938.253906
10978.655273
10992.872070
10981.177734
10973.524414
10969.583008
10953.130859
10946.948242
10952.699219
10945.793945
10990.186523
10990.866211
10996.791992
11016.052734
11004.715820
10958.485352
10918.552734
10901.843750
10865.102539
10884.715820
10892.960938
10880.872070
10884.657227
10909.544922
10915.174805
10942.064453
10933.577148
10927.395508
10959.874023
10951.426758
10915.875000
10930.878906
10941.791992
10910.638672
10914.753906
10943.864258
10934.610352
10946.948242
10949.656250
10945.124023
10956.506836
10968.332031
10948.266602
10934.836914
10908.955078
10888.674805
10911.180664
10917.489258
10931.666016
10953.244141
10953.909180
10957.232422
10943.910156
10966.147461
10951.013672
10930.030273
10926.589844
10926.540039
10932.423828
10917.233398
10895.686523
10915.165039
10945.851562
10955.793945
10952.176758
10968.483398
10923.261719
10886.655273
10892.797852
10904.153320
10872.102539
10884.653320
10865.369141
10852.990234
10864.626953
10897.315430
10895.413086
10886.809570
10900.596680
10905.683594
10892.974609
10877.784180
10880.960938
10899.021484
10928.323242
10940.375977
10977.239258
11017.692383
11039.208984
11009.832031
11008.186523
11023.602539
10993.480469
10972.963867
10979.596680
10974.245117
10965.125000
11024.175781
10959.457031
10937.100586
10960.781250
10940.997070
10933.791992
10936.060547
10903.745117
10897.080078
10893.019531
10867.576172
10883.389648
10867.865234
10877.958984
10879.783203
10865.854492
10838.598633
10819.999023
10810.691406
10795.371094
10772.218750
10841.049805
10829.211914
10815.093750
10856.379883
10846.516602
10806.440430
10809.016602
10821.830078
10789.254883
10793.624023
10834.980469
10817.441406
10797.624023
10820.510742
10786.893555
10770.978516
10785.884766
10821.848633
10822.222656
10849.159180
10849.926758
10846.379883
10866.681641
10889.558594
10877.204102
10876.375977
10910.436523
10895.144531
10883.546875
10868.298828
10866.551758
10883.699219
10903.125977
10906.298828
10906.837891
10888.389648
10904.408203
10905.156250
10908.554688
10894.513672
10879.607422
10893.581055
10890.317383
10877.778320
10902.452148
10944.606445
10938.477539
10921.143555
10919.816406
10878.550781
10859.710938
10858.366211
10838.386719
10806.791016
10826.628906
10857.959961
10880.315430
10892.645508
10891.574219
10874.102539
10841.996094
10822.856445
10817.639648
10873.866211
10877.761719
10842.583984
10802.644531
10805.544922
10818.864258
10776.794922
10721.469727
10713.284180
10733.915039
10747.937500
10738.343750
10800.826172
10803.729492
10799.873047
10793.496094
10782.702148
10761.988281
10695.352539
10656.445312
10657.880859
10688.315430
10721.735352
10746.782227
10792.626953
10818.588867
10791.824219
10802.664062
10820.039062
10807.533203
10823.506836
10842.002930
10854.339844
10846.573242
10818.249023
10844.340820
10851.829102
10832.997070
10825.730469
10835.616211
10824.204102
10810.932617
10807.821289
10785.828125
10774.246094
10783.583984
10809.795898
10811.312500
10809.069336
10837.724609
10866.846680
10898.018555
10948.332031
11012.332031
10997.591797
10944.821289
10936.503906
10901.761719
10863.550781
10843.028320
10866.965820
10882.290039
10892.853516
10904.710938
10892.709961
10879.153320
10904.884766
10892.810547
10912.641602
10929.409180
10917.318359
10897.975586
10865.432617
10839.302734
10877.650391
10881.679688
10858.060547
10858.169922
10870.466797
10849.066406
10857.864258
10883.043945
10882.776367
10877.459961
10889.397461
10879.852539
10903.799805
10920.249023
10916.073242
10933.314453
10945.695312
10924.130859
10902.107422
10899.818359
10873.593750
10835.559570
10816.655273
10816.283203
10800.495117
10815.070312
10825.567383
10819.301758
10837.526367
10886.160156
10896.477539
10914.828125
10959.116211
10973.611328
10936.277344
10891.429688
10910.433594
10887.022461
10855.043945
10853.161133
10823.779297
10836.651367
10818.954102
10798.853516
10769.721680
10800.077148
10796.726562
10786.863281
10830.673828
10822.568359
10810.330078
10872.743164
10861.818359
10842.032227
10877.469727
10879.735352
10883.698242
10910.518555
10911.293945
10910.641602
10872.242188
10847.009766
10815.074219
10789.061523
10762.734375
10763.754883
10751.046875
10719.258789
10718.000000
10693.954102
10716.307617
10733.000977
10744.995117
10737.405273
10770.445312
10755.467773
10760.364258
10798.406250
10837.129883
10851.113281
10860.124023
10847.673828
10830.708984
10837.783203
10840.475586
10840.934570
10868.105469
10882.404297
10855.661133
10846.259766
10867.465820
10883.606445
10934.989258
10924.960938
10924.146484
10946.778320
10946.787109
10933.346680
10955.541016
10941.326172
10920.292969
10923.308594
10928.806641
10949.648438
10976.362305
10964.853516
10928.484375
10972.396484
10935.387695
10887.072266
10899.255859
10897.010742
10877.025391
10851.579102
10827.761719
10799.305664
10768.137695
10760.492188
10739.705078
10781.189453
10775.909180
10778.803711
10819.467773
10832.602539
10858.843750
10874.908203
10903.234375
10895.399414
10884.188477
10900.821289
10891.290039
10897.386719
10934.499023
10929.262695
10923.284180
10907.547852
10874.853516
10845.392578
10853.884766
10863.300781
10840.358398
10822.675781
10848.389648
10848.849609
10853.017578
10855.551758
10867.329102
10849.365234
10847.597656
10851.537109
10867.067383
10889.452148
10906.746094
10913.641602
10912.382812
10936.923828
10944.553711
10963.350586
10975.816406
10960.577148
10963.215820
10972.218750
10959.860352
10952.160156
10977.214844
10943.635742
10920.519531
10939.876953
10927.427734
10912.772461
10899.356445
10871.231445
10854.621094
10861.882812
10876.536133
10856.753906
10813.308594
10830.874023
10814.073242
10781.833984
10753.409180
10755.720703
10756.228516
10805.037109
10799.878906
10808.956055
10810.162109
10952.016602
10837.941406
10885.564453
10884.340820
10887.252930
10899.797852
10905.379883
10826.408203
10755.500977
10766.195312
10858.668945
10862.264648
10869.405273
10841.504883
10868.345703
10879.454102
10864.593750
10887.436523
10900.666992
10867.245117
10870.388672
10864.191406
10825.910156
10832.345703
10833.207031
10805.744141
```
