## Supplementary material for "Functional connectivity across the human subcortical auditory system using an autoregressive matrix-Gaussian copula graphical model approach with partial correlations": Code: roi-00_mean_ts.txt

```
9915.044922
9794.752930
9724.866211
9691.853516
9683.909180
9674.324219
9665.010742
9661.800781
9621.190430
9607.161133
9577.789062
9589.534180
9581.209961
9566.293945
9541.877930
9554.210938
9516.768555
9523.502930
9517.128906
9525.053711
9541.304688
9532.312500
9531.029297
9566.571289
9573.966797
9574.165039
9559.914062
9569.949219
9567.386719
9556.255859
9559.300781
9560.696289
9570.390625
9577.235352
9562.643555
9563.891602
9577.894531
9572.829102
9586.316406
9600.208008
9576.971680
9610.417969
9626.300781
9622.176758
9640.467773
9656.395508
9633.241211
9664.753906
9646.433594
9615.515625
9584.354492
9576.781250
9562.981445
9564.511719
9576.812500
9566.583008
9571.740234
9570.631836
9570.459961
9544.286133
9540.738281
9549.275391
9558.393555
9589.602539
9584.294922
9583.402344
9628.407227
9633.758789
9629.198242
9667.751953
9667.362305
9658.932617
9660.135742
9608.878906
9601.197266
9603.938477
9598.373047
9574.799805
9579.994141
9586.905273
9562.991211
9562.136719
9553.641602
9533.765625
9528.823242
9528.339844
9538.966797
9541.375977
9547.992188
9547.121094
9575.894531
9593.874023
9621.915039
9617.733398
9621.992188
9625.085938
9597.842773
9581.903320
9576.444336
9553.331055
9573.540039
9587.566406
9601.321289
9587.304688
9556.640625
9579.205078
9558.334961
9557.238281
9532.243164
9553.165039
9547.748047
9560.491211
9569.000977
9547.477539
9570.041016
9572.579102
9567.105469
9569.553711
9589.803711
9553.744141
9570.133789
9560.180664
9543.263672
9562.874023
9578.447266
9561.204102
9563.568359
9554.919922
9555.204102
9549.208984
9547.924805
9539.594727
9548.707031
9546.458984
9556.825195
9576.472656
9592.409180
9578.166016
9569.318359
9577.328125
9580.832031
9571.118164
9592.365234
9587.816406
9594.005859
9589.435547
9584.166992
9571.225586
9591.714844
9579.374023
9587.125977
9584.708984
9584.731445
9562.006836
9572.665039
9573.334961
9551.679688
9559.934570
9555.779297
9535.804688
9510.569336
9502.061523
9505.413086
9497.885742
9510.583008
9524.159180
9543.991211
9561.241211
9563.513672
9562.019531
9599.174805
9596.502930
9602.733398
9603.251953
9589.866211
9591.822266
9586.243164
9576.485352
9582.773438
9586.116211
9567.591797
9552.022461
9549.829102
9562.438477
9554.016602
9563.840820
9586.719727
9573.124023
9551.811523
9547.362305
9561.083008
9556.554688
9564.274414
9554.657227
9562.054688
9592.861328
9635.128906
9660.391602
9670.545898
9676.559570
9665.575195
9658.817383
9648.080078
9633.305664
9620.694336
9607.186523
9599.358398
9602.026367
9592.195312
9611.812500
9636.479492
9624.455078
9664.053711
9681.220703
9698.232422
9704.287109
9683.258789
9684.470703
9663.436523
9676.144531
9689.743164
9691.475586
9684.370117
9683.629883
9707.669922
9705.123047
9722.376953
9725.031250
9693.802734
9693.871094
9687.959961
9686.092773
9667.743164
9671.924805
9657.058594
9643.558594
9627.916016
9597.584961
9575.068359
9562.760742
9572.822266
9564.150391
9599.283203
9585.638672
9564.297852
9563.000000
9578.921875
9561.676758
9565.041016
9581.560547
9603.044922
9601.469727
9604.512695
9633.909180
9627.017578
9644.031250
9644.918945
9671.139648
9651.881836
9651.318359
9636.708008
9658.216797
9668.548828
9671.474609
9668.830078
9655.129883
9642.844727
9635.147461
9651.340820
9636.027344
9641.261719
9646.706055
9613.020508
9584.793945
9566.148438
9547.400391
9526.041016
9508.992188
9536.690430
9565.405273
9560.497070
9573.544922
9569.812500
9568.388672
9578.898438
9561.261719
9565.980469
9568.702148
9557.050781
9564.088867
9569.346680
9569.449219
9573.915039
9597.791992
9606.029297
9607.633789
9617.023438
9613.672852
9600.592773
9583.291992
9581.238281
9578.754883
9581.560547
9555.876953
9550.455078
9546.296875
9534.699219
9519.371094
9553.006836
9548.840820
9547.825195
9553.752930
9566.218750
9555.233398
9578.995117
9567.928711
9568.263672
9586.250000
9554.509766
9565.411133
9564.883789
9541.863281
9535.079102
9592.399414
9588.575195
9602.237305
9613.595703
9581.695312
9550.975586
9528.778320
9537.397461
9529.934570
9518.583984
9500.066406
9480.041016
9476.515625
9497.014648
9525.428711
9503.878906
9528.214844
9555.107422
9535.806641
9558.483398
9574.191406
9569.994141
9577.166992
9581.727539
9593.444336
9609.261719
9611.203125
9585.142578
9576.750977
9567.743164
9527.766602
9543.092773
9509.835938
9506.726562
9513.525391
9512.006836
9512.158203
9503.075195
9525.359375
9512.676758
9517.470703
9523.685547
9509.470703
9516.359375
9533.048828
9514.422852
9527.375977
9523.482422
9531.857422
9539.860352
9531.501953
9519.105469
9543.300781
9525.400391
9527.045898
9534.667969
9547.909180
9524.537109
9530.771484
9541.427734
9542.187500
9548.102539
9564.277344
9553.419922
9566.651367
9576.609375
9567.454102
9568.508789
9557.163086
9537.193359
9513.274414
9502.533203
9502.541016
9488.189453
9524.516602
9522.691406
9536.265625
9559.388672
9527.841797
9540.965820
9545.011719
9533.420898
9514.248047
9510.717773
9488.333008
9472.485352
9483.268555
9463.113281
9485.775391
9477.204102
9472.898438
9454.204102
9470.068359
9472.464844
9464.969727
9484.512695
9525.937500
9529.394531
9534.301758
9516.409180
9489.296875
9474.868164
9525.262695
9513.234375
9501.915039
9517.541992
9518.899414
9506.125000
9501.794922
9508.825195
9516.076172
9523.122070
9541.612305
9579.302734
9557.096680
9536.416992
9535.634766
9505.009766
9572.549805
9566.674805
9553.759766
9499.773438
9433.520508
9401.325195
9386.503906
9368.066406
9371.879883
9389.451172
9432.559570
9462.380859
9512.363281
9515.733398
9510.345703
9500.048828
9497.995117
9490.297852
9500.638672
9509.111328
9464.259766
9452.997070
9479.799805
9465.946289
9449.780273
9458.634766
9421.878906
9451.920898
9449.622070
9459.585938
9419.248047
9424.013672
9420.064453
9403.677734
9410.331055
9437.732422
9424.213867
9445.816406
9447.476562
9437.489258
9438.916992
9464.329102
9474.958984
9464.492188
9475.053711
9466.410156
9433.571289
9419.506836
9393.730469
9379.148438
9377.851562
9385.311523
9394.759766
9418.842773
9438.932617
9445.147461
9412.733398
9413.708008
9422.351562
9420.232422
9436.451172
9427.160156
9410.658203
9425.687500
9454.625977
9470.780273
9457.190430
9470.489258
9460.869141
9461.244141
9450.342773
9408.588867
9393.029297
9371.920898
9387.387695
9396.374023
9414.231445
9426.647461
9416.037109
9400.573242
9394.877930
9376.254883
9408.035156
9406.770508
9396.355469
9405.734375
9402.750977
9401.474609
9411.994141
9469.579102
9468.004883
9485.507812
9498.942383
9474.916016
9461.712891
9468.116211
9488.808594
9506.315430
9523.960938
9513.718750
9497.921875
9487.481445
9472.291992
9451.100586
9446.255859
9448.113281
9420.675781
9430.020508
9425.749023
9407.983398
9410.010742
9399.094727
9361.575195
9354.064453
9339.184570
9338.536133
9344.369141
9361.402344
9368.830078
9413.026367
9444.541016
9411.801758
9386.665039
9345.894531
9321.844727
9317.094727
9336.560547
9338.230469
9331.122070
9365.800781
9373.868164
9361.666016
9368.410156
9364.011719
9365.694336
9406.367188
9406.545898
9390.984375
9433.416016
9453.912109
9443.034180
9452.411133
9454.117188
9449.049805
9450.029297
9485.674805
9468.877930
9485.875977
9478.184570
9463.142578
9434.632812
9442.383789
9402.825195
9406.746094
9436.365234
9420.971680
9435.619141
9449.241211
9462.273438
9474.650391
9483.968750
9518.191406
9518.100586
9524.016602
9521.609375
9468.886719
9448.580078
9475.236328
9437.444336
9431.288086
9436.968750
9441.112305
9410.351562
9394.931641
9346.590820
9335.795898
9316.946289
9315.037109
9287.149414
9277.459961
9298.480469
9309.028320
9334.185547
9343.033203
9367.846680
9387.872070
9416.025391
9412.626953
9411.921875
9403.645508
9353.966797
9346.729492
9347.059570
9331.421875
9298.054688
9305.014648
9332.881836
9338.035156
9386.241211
9430.656250
9448.365234
9466.033203
9468.260742
9459.030273
9453.957031
9425.647461
9384.215820
9376.039062
9359.584961
9346.054688
9355.907227
9358.284180
9328.885742
9336.526367
9325.237305
9319.565430
9332.459961
9374.658203
9407.191406
9424.604492
9412.394531
9420.159180
9408.124023
9419.654297
9402.880859
9408.864258
9408.757812
9426.930664
9439.952148
9451.255859
9479.758789
9487.802734
9479.824219
9471.292969
9444.163086
9421.125000
9397.505859
9366.198242
9387.409180
9411.564453
9432.100586
9439.000977
9425.601562
9439.382812
9425.533203
9399.246094
9398.687500
9388.107422
9394.618164
9399.546875
9416.350586
9434.419922
9459.942383
9473.631836
9464.857422
9479.210938
9441.639648
9408.513672
9424.606445
9408.580078
9398.829102
9400.110352
9410.025391
9409.826172
9489.367188
9552.700195
9565.279297
9582.096680
9581.853516
9532.759766
9446.848633
9414.850586
9360.015625
9368.287109
9364.040039
9362.007812
9379.141602
9416.620117
9426.763672
9417.993164
9420.925781
9427.576172
9420.421875
9421.294922
9440.742188
9419.713867
9403.192383
9401.931641
9396.073242
9350.240234
9359.880859
9354.349609
9358.467773
9333.060547
9361.647461
9404.114258
9417.374023
9445.005859
9440.119141
9409.083008
9344.813477
9351.918945
9382.431641
9393.403320
9399.982422
9374.178711
9316.245117
9273.551758
9276.206055
9267.392578
9297.854492
9318.036133
9358.627930
9364.757812
9377.035156
9384.991211
9408.332031
9431.474609
9438.091797
9447.829102
9435.027344
9393.624023
9384.072266
9381.332031
9368.063477
9361.430664
9368.679688
9354.445312
9368.238281
9403.937500
9457.382812
9480.944336
9482.811523
9446.015625
9443.298828
9450.375977
9453.881836
9455.129883
9471.272461
9492.672852
9434.863281
9426.694336
9401.958008
9423.801758
9390.736328
9400.279297
9392.151367
9377.654297
9391.628906
9409.845703
9424.096680
9451.369141
9474.799805
9485.180664
9472.637695
9420.119141
9402.659180
9383.085938
9404.767578
9389.878906
9408.895508
9390.475586
9373.647461
9343.220703
9357.204102
9305.153320
9293.048828
9319.942383
9323.894531
9339.243164
9369.340820
9372.708984
9396.242188
9421.954102
9445.469727
9430.455078
9436.651367
9427.429688
9374.176758
9370.969727
9360.381836
9353.578125
9348.691406
9346.722656
9352.737305
9365.280273
9409.968750
9403.192383
9415.757812
9448.015625
9468.702148
9460.401367
9447.472656
9375.406250
9348.960938
9334.878906
9304.316406
9280.856445
9291.537109
9301.949219
9299.037109
9303.757812
9318.451172
9310.000977
9321.032227
9331.066406
9332.038086
9331.081055
9326.603516
9337.453125
9387.759766
9384.007812
9389.082031
9389.929688
9386.413086
9362.113281
9381.324219
9403.058594
9388.957031
9377.878906
9346.395508
9361.922852
9362.324219
9367.432617
9353.176758
9368.127930
9362.237305
9338.139648
9333.492188
9357.193359
9341.695312
9337.107422
9345.797852
9324.031250
9332.250977
9337.333984
9358.332031
9367.831055
9386.090820
9392.138672
9395.863281
9358.474609
9360.112305
9378.272461
9367.291016
9393.331055
9390.726562
9413.306641
9438.493164
9454.364258
9450.646484
9422.695312
9451.283203
9456.338867
9424.258789
9404.434570
9412.106445
9409.384766
9455.292969
```
