## Supplementary material for "Functional connectivity across the human subcortical auditory system using an autoregressive matrix-Gaussian copula graphical model approach with partial correlations": Code: roi-01_mean_ts.txt

```
11332.894531
11081.886719
10990.022461
10863.570312
10821.258789
10827.926758
10856.030273
10784.233398
10747.937500
10815.326172
10777.841797
10797.000000
10809.012695
10751.226562
10792.648438
10741.638672
10751.744141
10731.886719
10750.538086
10686.650391
10775.955078
10806.438477
10822.082031
10884.798828
10948.100586
10876.002930
10811.992188
10796.661133
10833.188477
10828.250000
10880.942383
10892.907227
10931.803711
10912.638672
10833.957031
10809.959961
10827.317383
10790.490234
10823.732422
10846.321289
10825.997070
10877.423828
10932.749023
10886.623047
10991.951172
11061.706055
10966.849609
11018.674805
10954.921875
10908.298828
10843.886719
10842.119141
10829.530273
10768.999023
10888.718750
10856.982422
10854.203125
10854.241211
10837.185547
10867.101562
10814.553711
10901.539062
10790.653320
10872.148438
10811.349609
10893.977539
10923.961914
10942.876953
10915.102539
10998.065430
10924.127930
10896.647461
10889.766602
10833.856445
10813.363281
10765.625977
10879.130859
10858.048828
10866.957031
10871.197266
10864.869141
10841.467773
10790.400391
10819.329102
10760.502930
10773.755859
10814.030273
10787.055664
10795.810547
10796.088867
10841.009766
10859.749023
10918.095703
10980.143555
10964.303711
10916.824219
10918.299805
10903.640625
10900.376953
10880.415039
10921.997070
10928.852539
10882.610352
10864.570312
10865.535156
10825.673828
10800.924805
10808.084961
10823.329102
10848.884766
10836.341797
10887.816406
10867.040039
10834.762695
10771.119141
10815.005859
10774.090820
10757.640625
10818.090820
10765.070312
10775.314453
10795.439453
10736.938477
10834.974609
10787.007812
10734.929688
10740.854492
10809.879883
10792.893555
10769.290039
10796.429688
10750.534180
10799.391602
10797.967773
10730.255859
10814.066406
10810.674805
10776.023438
10786.833984
10765.608398
10769.404297
10876.014648
10859.801758
10902.856445
10877.083008
10914.952148
10821.794922
10858.648438
10854.390625
10903.627930
10943.159180
10941.532227
10931.138672
10835.723633
10859.398438
10846.575195
10805.218750
10844.974609
10787.087891
10788.324219
10717.925781
10698.663086
10680.271484
10712.713867
10715.777344
10695.368164
10718.902344
10758.083008
10776.040039
10807.102539
10824.757812
10829.346680
10797.030273
10894.583984
10856.696289
10872.934570
10850.330078
10868.724609
10889.924805
10879.948242
10844.556641
10834.140625
10835.429688
10835.258789
10855.720703
10840.337891
10813.247070
10871.964844
10842.689453
10811.833008
10835.930664
10754.793945
10783.119141
10776.913086
10836.459961
10857.583008
10941.448242
11034.632812
10940.482422
10890.250977
10920.111328
10968.527344
10928.073242
10870.249023
10871.889648
10788.455078
10820.293945
10787.789062
10758.268555
10786.669922
10937.465820
10928.957031
11046.341797
10969.014648
10864.406250
10956.341797
10904.842773
10868.728516
11042.969727
10986.376953
10951.083008
10926.731445
10932.972656
10925.457031
11052.658203
11054.336914
11003.381836
10934.000000
10964.898438
10922.242188
10933.722656
10934.685547
11013.013672
10881.088867
10928.534180
10912.311523
10889.872070
10752.136719
10730.477539
10726.324219
10794.156250
10748.223633
10789.223633
10739.179688
10731.459961
10710.961914
10678.185547
10720.437500
10737.638672
10755.430664
10830.847656
10775.154297
10891.030273
10911.191406
10764.416992
10796.210938
10914.999023
10851.988281
10875.314453
10869.464844
10909.870117
10793.770508
10839.185547
10810.494141
10967.763672
10903.592773
10902.688477
10897.820312
10901.027344
10959.360352
10996.281250
10903.733398
10928.316406
10778.543945
10864.909180
10889.496094
10811.301758
10710.720703
10709.738281
10710.824219
10791.208984
10770.854492
10807.375977
10768.583008
10820.711914
10807.706055
10839.803711
10822.210938
10784.539062
10828.000000
10851.325195
10837.713867
10814.158203
10844.512695
10801.497070
10857.761719
10894.846680
10868.850586
10795.035156
10823.653320
10813.688477
10823.329102
10965.167969
10897.415039
10716.163086
10751.044922
10690.166016
10720.358398
10779.852539
10764.838867
10669.267578
10756.442383
10774.342773
10775.508789
10798.219727
10756.161133
10717.824219
10782.060547
10781.153320
10768.869141
10834.996094
10844.425781
10713.615234
10866.307617
10793.713867
10689.976562
10794.718750
10813.573242
10720.461914
10740.744141
10730.512695
10681.583008
10722.961914
10687.252930
10741.253906
10705.220703
10662.220703
10671.758789
10672.014648
10722.741211
10746.673828
10747.197266
10808.588867
10796.741211
10771.923828
10815.311523
10768.296875
10855.326172
10815.102539
10824.311523
10782.667969
10745.584961
10686.395508
10739.623047
10698.046875
10698.165039
10745.180664
10644.328125
10738.673828
10713.630859
10622.814453
10685.143555
10694.196289
10704.487305
10729.674805
10810.983398
10757.781250
10760.758789
10744.544922
10746.710938
10786.755859
10796.373047
10740.067383
10749.886719
10708.786133
10693.582031
10745.680664
10688.738281
10793.663086
10754.143555
10720.944336
10812.032227
10850.532227
10811.842773
10779.242188
10800.354492
10787.680664
10760.864258
10803.733398
10804.600586
10786.566406
10797.538086
10779.776367
10769.057617
10727.943359
10751.583008
10761.432617
10770.908203
10725.859375
10746.565430
10768.433594
10760.728516
10789.303711
10803.861328
10739.132812
10767.997070
10718.904297
10587.790039
10636.965820
10677.514648
10764.183594
10719.811523
10705.961914
10725.791016
10661.115234
10603.441406
10771.349609
10684.779297
10744.733398
10702.977539
10760.942383
10767.851562
10661.558594
10664.618164
10621.613281
10678.788086
10767.148438
10665.073242
10732.957031
10671.852539
10665.939453
10681.409180
10721.351562
10660.129883
10695.268555
10759.178711
10759.416992
10623.486328
10712.707031
10747.242188
10818.731445
10866.451172
10860.402344
10880.052734
10829.915039
10639.654297
10640.004883
10723.069336
10621.852539
10620.593750
10640.084961
10672.967773
10667.497070
10817.052734
10741.321289
10739.718750
10699.798828
10689.012695
10703.208984
10673.899414
10672.707031
10654.027344
10630.828125
10691.255859
10692.315430
10582.873047
10605.361328
10517.996094
10591.361328
10616.507812
10736.090820
10726.402344
10578.252930
10658.034180
10651.798828
10631.130859
10690.242188
10638.744141
10625.645508
10683.144531
10625.564453
10608.861328
10792.404297
10748.332031
10630.306641
10702.413086
10737.083008
10495.580078
10583.373047
10611.942383
10641.347656
10555.575195
10600.556641
10548.638672
10617.114258
10761.964844
10630.964844
10709.532227
10624.583008
10565.417969
10492.443359
10576.731445
10613.870117
10441.504883
10501.661133
10625.495117
10584.397461
10615.788086
10726.245117
10750.592773
10740.590820
10686.583008
10664.469727
10650.419922
10588.108398
10579.587891
10557.930664
10624.708984
10602.638672
10630.647461
10686.625977
10589.923828
10651.567383
10588.399414
10609.228516
10551.104492
10646.263672
10651.932617
10564.166016
10583.293945
10650.090820
10642.025391
10694.284180
10787.130859
10664.351562
10673.047852
10710.688477
10711.934570
10705.636719
10721.820312
10727.389648
10739.972656
10633.539062
10697.284180
10596.856445
10688.590820
10596.560547
10591.053711
10636.744141
10708.698242
10565.042969
10547.742188
10569.619141
10501.125977
10562.999023
10574.789062
10547.043945
10558.351562
10546.002930
10486.317383
10587.071289
10588.803711
10607.143555
10552.924805
10544.200195
10392.607422
10449.639648
10480.575195
10449.553711
10491.562500
10548.932617
10607.749023
10618.538086
10578.522461
10543.886719
10576.231445
10661.618164
10626.864258
10525.440430
10652.324219
10598.675781
10652.553711
10725.442383
10760.912109
10727.286133
10610.358398
10710.943359
10711.534180
10686.821289
10714.555664
10665.761719
10561.576172
10673.044922
10691.602539
10557.268555
10669.284180
10686.289062
10639.215820
10690.793945
10781.247070
10691.224609
10623.983398
10703.680664
10731.076172
10768.583008
10752.879883
10638.052734
10593.828125
10594.752930
10651.988281
10546.293945
10574.214844
10554.402344
10587.246094
10651.995117
10527.380859
10434.659180
10433.347656
10475.048828
10491.611328
10532.497070
10528.298828
10578.891602
10519.786133
10581.574219
10495.700195
10567.485352
10592.641602
10645.455078
10615.701172
10653.467773
10556.479492
10540.803711
10526.658203
10537.893555
10517.390625
10475.259766
10515.423828
10506.129883
10607.336914
10636.075195
10689.404297
10756.590820
10656.220703
10668.685547
10688.044922
10671.417969
10542.200195
10546.764648
10516.837891
10488.420898
10536.150391
10560.321289
10610.503906
10603.046875
10548.233398
10677.139648
10621.432617
10675.555664
10724.351562
10780.326172
10750.134766
10711.526367
10630.263672
10648.771484
10617.067383
10581.113281
10670.815430
10714.859375
10683.981445
10652.416016
10741.157227
10665.920898
10737.859375
10712.727539
10682.549805
10624.965820
10568.644531
10465.195312
10494.916016
10580.030273
10599.497070
10605.900391
10671.654297
10688.904297
10597.464844
10568.890625
10570.836914
10481.224609
10526.371094
10608.653320
10731.578125
10691.779297
10692.372070
10642.236328
10600.457031
10627.658203
10608.016602
10658.733398
10695.798828
10589.791016
10575.266602
10626.303711
10584.132812
10570.566406
10703.213867
10834.293945
10823.670898
10755.997070
10761.735352
10703.140625
10596.397461
10567.569336
10434.742188
10544.238281
10579.280273
10505.939453
10591.178711
10599.270508
10624.821289
10617.706055
10620.811523
10702.707031
10686.461914
10668.903320
10594.870117
10498.657227
10457.036133
10461.303711
10487.156250
10547.657227
10584.156250
10542.897461
10536.055664
10538.976562
10560.666016
10659.035156
10673.919922
10650.959961
10583.973633
10530.604492
10595.241211
10571.017578
10583.135742
10609.745117
10552.706055
10625.576172
10473.415039
10422.284180
10432.008789
10447.434570
10438.806641
10486.247070
10486.698242
10532.159180
10559.912109
10597.517578
10663.042969
10578.698242
10586.171875
10628.483398
10653.899414
10593.207031
10582.758789
10531.740234
10640.447266
10572.843750
10666.786133
10642.495117
10655.246094
10666.402344
10730.701172
10731.482422
10737.782227
10687.944336
10669.409180
10716.213867
10671.319336
10649.534180
10618.060547
10638.118164
10606.025391
10592.125977
10577.801758
10611.145508
10574.144531
10633.824219
10533.208008
10502.082031
10573.222656
10601.302734
10586.701172
10584.781250
10640.773438
10663.733398
10680.022461
10657.776367
10645.527344
10546.591797
10548.110352
10565.499023
10556.188477
10545.570312
10592.105469
10530.409180
10533.338867
10508.925781
10494.906250
10579.737305
10556.220703
10552.067383
10494.902344
10543.289062
10545.315430
10569.126953
10622.291016
10610.578125
10617.027344
10622.638672
10504.064453
10543.569336
10550.820312
10498.935547
10485.669922
10489.580078
10632.115234
10569.007812
10601.527344
10565.926758
10594.047852
10642.161133
10735.514648
10632.755859
10648.750977
10555.702148
10414.968750
10468.413086
10359.798828
10307.938477
10354.705078
10360.285156
10362.456055
10427.215820
10445.088867
10427.075195
10463.514648
10524.136719
10527.339844
10477.810547
10524.203125
10440.687500
10572.824219
10532.277344
10520.381836
10523.397461
10508.658203
10398.136719
10426.725586
10513.071289
10568.042969
10552.934570
10542.154297
10450.838867
10451.101562
10499.264648
10456.447266
10499.336914
10520.413086
10431.755859
10449.441406
10435.201172
10476.684570
10509.101562
10599.238281
10570.381836
10576.731445
10566.969727
10509.321289
10525.193359
10560.341797
10507.792969
10510.301758
10505.032227
10483.305664
10527.952148
10485.745117
10561.492188
10500.652344
10583.641602
10540.017578
10582.277344
10604.740234
10555.118164
10613.575195
10658.700195
10561.504883
10513.884766
10544.211914
10629.784180
10683.895508
```
