## Supplementary material for "Functional connectivity across the human subcortical auditory system using an autoregressive matrix-Gaussian copula graphical model approach with partial correlations": Code: roi-02_mean_ts.txt

```
11313.616211
11186.833008
11124.657227
11080.180664
11079.359375
11078.745117
11054.580078
11019.175781
11004.577148
10989.574219
10958.306641
10964.776367
10930.333984
10942.705078
10916.255859
10910.040039
10888.641602
10881.770508
10864.580078
10883.144531
10908.132812
10864.942383
10920.147461
10986.929688
10964.732422
10966.315430
10976.142578
10943.963867
10932.943359
10963.069336
10917.676758
10942.337891
10942.689453
10953.811523
10954.803711
10939.662109
10944.704102
10955.623047
10960.981445
10971.191406
10958.563477
10995.792969
11018.718750
10985.481445
10985.447266
11012.914062
11016.121094
11056.151367
11046.916992
11031.182617
11004.565430
10969.737305
10974.749023
10937.288086
10945.237305
10953.067383
10944.942383
10961.469727
10953.608398
10942.751953
10955.190430
10949.750977
10963.420898
10973.749023
10981.485352
11008.140625
11013.173828
11062.296875
11073.269531
11058.330078
11036.111328
11045.179688
11021.510742
11000.600586
10969.760742
10972.943359
10976.380859
10984.409180
10979.552734
10961.848633
10958.981445
10947.199219
10932.872070
10938.793945
10944.689453
10931.147461
10934.429688
10955.964844
10953.042969
10942.811523
10939.139648
10959.031250
10981.289062
10986.494141
11003.844727
10978.699219
10977.873047
10965.897461
10911.205078
10945.645508
10955.839844
10964.655273
10984.767578
10960.423828
10946.271484
10948.688477
10929.196289
10936.839844
10935.619141
10923.254883
10950.493164
10969.161133
10936.656250
10948.151367
10946.100586
10934.901367
10948.619141
10968.198242
10965.683594
10928.837891
10906.394531
10898.646484
10913.573242
10925.952148
10954.901367
10946.747070
10953.859375
10934.251953
10935.874023
10939.890625
10927.805664
10940.084961
10931.554688
10930.125000
10939.858398
10952.926758
10935.698242
10928.747070
10943.060547
10933.893555
10939.500977
10943.451172
10941.432617
10957.246094
10977.051758
10965.079102
10960.071289
10987.998047
10995.634766
10997.891602
11026.666016
11006.174805
10974.483398
10972.652344
10969.127930
10957.374023
10954.958984
10969.260742
10948.493164
10948.113281
10920.467773
10901.800781
10901.561523
10907.414062
10893.460938
10900.028320
10942.623047
10928.285156
10934.259766
10977.365234
10989.665039
10977.250000
10992.345703
10994.808594
11002.116211
10996.602539
11014.739258
11016.384766
10986.866211
11012.271484
10984.105469
10961.099609
10981.271484
10981.299805
10976.191406
11000.939453
11013.620117
10991.159180
10979.934570
10968.445312
10983.644531
10964.751953
10975.484375
10970.380859
10963.966797
11004.281250
11057.766602
11075.941406
11078.572266
11071.749023
11043.600586
11049.238281
11046.716797
11002.812500
11006.396484
10990.674805
10965.050781
10964.168945
10972.013672
10968.310547
10979.180664
11031.778320
11031.125977
11058.772461
11114.668945
11098.795898
11043.101562
11059.147461
11058.800781
11057.542969
11082.859375
11086.436523
11064.336914
11102.868164
11101.250977
11115.764648
11136.173828
11119.322266
11103.759766
11143.409180
11123.327148
11109.898438
11100.081055
11094.729492
11062.757812
11051.750000
11036.425781
11009.939453
11003.673828
10979.363281
10985.872070
10997.361328
11035.336914
10983.977539
11000.105469
10995.211914
10990.598633
10959.646484
10968.595703
11009.787109
10997.949219
11029.478516
11061.971680
11037.935547
11040.323242
11051.750000
11057.264648
11077.382812
11092.967773
11062.353516
11049.980469
11070.772461
11077.333984
11076.790039
11114.496094
11103.938477
11087.382812
11091.508789
11096.364258
11074.495117
11115.414062
11113.574219
11090.338867
11047.489258
11032.524414
10989.887695
10954.234375
10963.321289
10953.768555
10994.495117
11017.810547
11013.845703
11008.828125
11033.255859
11031.847656
11026.409180
11034.884766
11005.526367
11011.201172
11022.685547
11018.866211
11014.174805
11040.287109
11033.764648
11030.352539
11048.705078
11092.363281
11072.766602
11071.002930
11050.733398
11032.868164
11085.061523
11061.485352
11044.950195
11022.490234
11009.455078
10973.365234
11013.634766
10996.955078
10976.345703
11026.480469
11007.660156
11002.731445
11046.052734
11017.759766
11042.131836
11035.852539
11044.909180
11052.517578
11031.235352
11025.244141
10991.310547
11009.949219
11024.935547
11039.203125
11046.292969
11064.421875
11003.504883
10992.027344
10970.723633
10969.487305
10984.788086
10984.731445
10948.382812
10939.081055
10945.159180
10971.391602
10986.570312
11012.752930
11012.884766
10980.544922
11012.445312
11034.152344
11018.083984
11051.325195
11042.120117
11019.208984
11057.790039
11057.708008
11071.627930
11088.192383
11096.018555
11045.007812
11045.466797
11043.509766
10986.043945
11013.501953
11026.936523
10992.076172
11016.173828
11015.155273
11012.290039
11024.738281
11029.555664
10993.781250
11009.398438
11013.869141
10987.560547
10990.766602
11005.144531
10988.773438
11016.268555
10992.103516
10967.093750
10994.522461
10995.347656
10978.631836
10986.752930
10989.849609
10998.677734
11001.702148
11004.091797
11008.856445
11003.793945
11016.696289
11033.197266
11042.783203
11051.931641
11052.266602
11047.292969
11055.420898
11028.036133
11018.381836
11020.248047
10991.435547
11019.850586
11006.890625
10984.658203
11018.071289
11015.122070
11012.891602
11026.852539
11029.831055
11009.018555
11035.747070
11051.154297
11017.458984
11013.388672
10991.519531
10985.212891
10991.231445
11001.730469
10989.250000
10965.993164
10976.744141
10967.844727
10978.342773
10999.364258
11005.122070
11012.480469
11032.784180
11035.799805
10996.077148
11001.871094
11018.853516
11008.569336
11039.114258
11021.820312
11030.062500
11029.469727
11017.819336
11016.587891
10984.388672
11028.855469
11036.779297
11050.472656
11076.150391
11054.808594
11017.316406
10986.789062
10990.826172
11039.236328
11049.638672
11040.078125
11016.619141
10911.357422
10882.326172
10857.302734
10858.579102
10854.063477
10880.583008
10927.951172
10982.057617
10985.409180
10987.685547
10995.498047
10984.611328
10971.309570
10993.391602
10977.678711
10965.719727
10930.903320
10936.355469
10929.740234
10938.147461
10945.584961
10924.329102
10873.740234
10955.097656
10952.597656
10938.030273
10938.396484
10908.625977
10884.982422
10895.484375
10927.000000
10893.292969
10919.983398
10941.869141
10922.368164
10904.244141
10925.192383
10976.335938
10959.069336
10985.535156
10972.995117
10937.718750
10905.729492
10894.911133
10874.215820
10873.365234
10860.680664
10841.513672
10873.480469
10908.199219
10893.713867
10914.119141
10921.170898
10889.837891
10890.284180
10886.492188
10905.583984
10843.244141
10867.952148
10898.080078
10905.973633
10945.932617
10966.705078
10971.288086
10980.331055
10989.270508
10934.119141
10921.361328
10893.431641
10853.882812
10854.237305
10885.264648
10878.156250
10911.874023
10916.982422
10888.866211
10874.745117
10890.204102
10888.518555
10905.835938
10897.471680
10896.964844
10869.244141
10881.038086
10918.458984
10922.339844
10974.023438
10984.045898
10944.250977
10941.985352
10976.644531
10949.444336
10971.743164
11023.994141
11029.999023
11004.552734
11033.204102
10975.755859
10960.316406
10984.816406
10931.451172
10926.089844
10950.791016
10946.385742
10935.277344
10932.669922
10904.779297
10882.686523
10891.380859
10854.008789
10855.569336
10870.457031
10873.351562
10874.968750
10896.205078
10935.213867
10921.835938
10929.795898
10899.958008
10830.748047
10829.929688
10804.484375
10775.782227
10796.049805
10842.679688
10850.762695
10857.415039
10874.455078
10842.979492
10848.177734
10868.968750
10851.331055
10878.859375
10887.416992
10892.554688
10903.329102
10946.830078
10952.976562
10938.858398
10940.694336
10963.958984
10949.391602
10973.561523
10990.330078
10944.741211
10942.665039
10933.705078
10881.487305
10890.927734
10918.648438
10912.118164
10907.963867
10949.834961
10936.299805
10932.847656
10982.603516
10998.549805
10992.142578
11026.131836
11041.834961
10971.006836
10929.207031
10932.704102
10898.413086
10906.472656
10920.193359
10903.717773
10896.811523
10903.265625
10871.371094
10813.242188
10820.830078
10800.297852
10778.955078
10792.366211
10782.091797
10780.426758
10827.515625
10826.499023
10821.926758
10845.226562
10847.439453
10862.806641
10912.388672
10911.000000
10865.612305
10852.241211
10861.191406
10825.105469
10820.153320
10808.430664
10789.558594
10779.502930
10833.774414
10895.743164
10907.588867
10980.034180
10976.699219
10975.532227
10968.747070
10953.838867
10913.231445
10906.772461
10853.102539
10824.885742
10821.990234
10803.870117
10779.541992
10781.965820
10806.978516
10857.820312
10826.120117
10839.193359
10865.562500
10868.686523
10910.567383
10884.808594
10885.535156
10884.325195
10889.929688
10886.597656
10901.204102
10887.091797
10924.610352
10935.395508
10980.573242
10970.680664
10986.772461
10986.486328
10952.678711
10914.195312
10906.975586
10847.143555
10828.151367
10832.821289
10863.414062
10894.300781
10930.041992
10922.860352
10900.090820
10896.101562
10891.820312
10881.085938
10855.319336
10865.499023
10874.742188
10918.594727
10919.232422
10940.684570
10931.053711
10979.680664
10948.227539
10908.234375
10912.008789
10899.726562
10906.655273
10905.845703
10894.943359
10885.947266
10936.654297
10993.336914
11048.676758
11092.649414
11092.470703
11038.958984
10991.960938
10919.319336
10866.351562
10862.343750
10849.403320
10814.456055
10836.516602
10885.622070
10882.317383
10896.828125
10895.084961
10913.599609
10880.264648
10884.458984
10904.650391
10893.067383
10883.746094
10905.065430
10873.316406
10853.771484
10861.477539
10852.583008
10840.870117
10841.098633
10844.754883
10871.313477
10901.702148
10956.132812
10970.631836
10983.211914
10910.128906
10871.896484
10906.180664
10906.253906
10924.634766
10922.638672
10913.750977
10830.005859
10767.780273
10753.044922
10758.576172
10789.466797
10818.997070
10880.475586
10879.630859
10843.176758
10867.857422
10891.817383
10877.535156
10908.631836
10900.891602
10882.119141
10904.378906
10905.521484
10877.782227
10868.208984
10872.721680
10849.541992
10838.814453
10911.847656
10919.071289
10946.624023
10994.439453
10975.230469
10923.860352
10923.169922
10956.961914
10905.098633
10901.714844
10941.612305
10938.448242
10937.776367
10925.802734
10908.318359
10900.401367
10929.204102
10934.740234
10890.737305
10895.297852
10904.536133
10870.283203
10905.260742
10927.158203
10906.104492
10944.676758
10936.217773
10904.092773
10905.910156
10912.822266
10874.110352
10882.287109
10883.358398
10872.297852
10850.395508
10852.843750
10845.295898
10812.204102
10825.425781
10812.916992
10817.371094
10850.113281
10872.897461
10844.376953
10918.466797
10919.796875
10910.816406
10934.745117
10920.148438
10900.425781
10873.758789
10855.904297
10837.164062
10855.295898
10823.248047
10799.660156
10833.866211
10856.947266
10865.902344
10898.625977
10919.650391
10945.910156
10961.875000
10964.163086
10883.830078
10860.011719
10793.003906
10779.399414
10725.319336
10723.434570
10711.207031
10703.478516
10735.192383
10752.510742
10732.360352
10772.320312
10762.826172
10764.693359
10784.959961
10751.341797
10784.718750
10828.954102
10857.206055
10852.914062
10881.915039
10861.216797
10818.762695
10830.762695
10843.598633
10835.901367
10849.567383
10815.145508
10763.228516
10783.075195
10784.923828
10746.222656
10767.373047
10766.143555
10752.087891
10778.687500
10778.281250
10789.401367
10786.829102
10790.464844
10778.398438
10796.892578
10819.696289
10861.099609
10820.517578
10847.035156
10874.833984
10857.096680
10840.130859
10845.951172
10832.916016
10833.419922
10866.705078
10894.225586
10875.522461
10877.338867
10935.036133
10926.653320
10906.520508
10911.888672
10918.612305
10898.638672
10920.269531
10879.000000
10865.731445
10894.679688
10927.917969
```
