## Supplementary material for "Functional connectivity across the human subcortical auditory system using an autoregressive matrix-Gaussian copula graphical model approach with partial correlations": Code: roi-03_mean_ts.txt

```
11199.542969
11047.933594
10963.358398
10933.288086
10965.898438
11003.135742
10952.175781
10888.677734
10868.470703
10870.427734
10893.421875
10917.777344
10850.103516
10891.937500
10906.960938
10859.818359
10816.543945
10857.092773
10830.770508
10837.155273
10844.959961
10848.107422
10856.949219
11004.146484
10973.675781
10988.466797
10896.910156
10917.985352
10930.507812
10878.612305
10914.091797
10915.024414
10909.660156
10928.852539
10962.067383
10870.614258
10805.094727
10898.463867
10903.001953
10853.940430
10878.278320
10895.479492
10900.737305
10878.277344
10892.815430
10921.222656
10941.356445
11018.783203
10938.148438
10963.175781
10921.696289
10869.533203
10864.720703
10897.296875
10873.061523
10932.168945
10943.837891
10865.005859
10876.543945
10860.204102
10830.937500
10833.547852
10856.550781
10869.241211
10879.971680
10954.755859
10866.965820
10998.871094
11009.719727
11009.161133
10945.899414
10990.233398
10919.459961
10881.499023
10907.876953
10909.097656
10900.538086
10933.604492
10961.095703
10846.040039
10932.691406
10943.952148
10847.766602
10957.251953
10947.603516
10934.502930
10902.517578
10880.237305
10901.203125
10802.665039
10881.997070
10982.053711
11000.546875
11005.866211
11056.607422
11001.024414
10953.435547
11028.199219
10936.178711
10970.276367
11030.941406
10924.434570
10969.991211
10948.989258
10928.862305
10903.917969
10877.989258
10923.256836
10913.833008
10905.140625
10955.968750
10948.530273
10926.403320
10880.437500
10899.862305
10922.420898
10857.251953
10916.300781
10923.455078
10877.165039
10872.309570
10793.373047
10859.410156
10841.970703
10922.092773
10867.377930
10936.775391
10868.352539
10922.837891
10910.087891
10862.386719
10874.014648
10892.896484
10885.792969
10884.604492
10882.179688
10896.389648
10851.575195
10878.604492
10909.540039
10930.417969
11028.135742
10967.864258
10961.895508
11019.711914
10903.209961
10892.038086
10928.971680
10944.044922
10935.039062
10999.599609
10942.854492
10857.412109
10890.102539
10930.069336
10896.277344
10892.286133
10950.531250
10866.742188
10896.890625
10837.839844
10900.270508
10830.617188
10844.829102
10834.030273
10826.382812
10827.839844
10824.824219
10854.393555
10913.803711
10955.594727
10917.876953
10982.513672
10955.162109
10965.904297
10989.374023
10973.325195
10957.879883
10956.171875
10898.517578
10960.469727
10936.241211
10910.269531
10920.479492
10990.229492
10979.237305
10977.511719
10901.434570
10937.708984
10904.687500
10865.552734
10891.410156
10873.822266
10898.245117
10898.213867
10939.232422
11030.143555
10994.976562
11037.024414
10996.365234
11003.225586
10914.655273
10991.825195
10943.049805
10882.317383
10859.364258
10964.252930
10852.407227
10894.015625
10936.615234
10897.678711
10966.030273
11036.521484
11003.120117
11032.124023
10985.671875
10930.435547
10970.480469
10997.353516
10943.072266
11011.934570
11010.823242
10951.963867
10984.982422
11078.833008
11015.357422
11015.098633
11053.005859
11020.427734
11060.844727
11040.898438
11015.764648
11033.623047
11042.741211
11042.811523
10971.063477
10976.115234
10921.264648
10858.769531
10891.511719
10891.441406
10918.450195
10967.049805
10900.287109
10914.364258
10849.345703
10901.603516
10906.733398
10893.585938
10921.097656
10927.511719
10912.255859
10892.069336
10966.916016
10931.676758
10899.895508
10962.680664
10988.433594
11002.013672
10936.143555
10964.742188
10981.083008
10982.080078
10960.505859
11022.000000
10990.191406
11026.831055
11033.591797
11025.435547
11002.841797
11066.902344
11044.184570
10955.367188
10943.118164
10975.828125
10940.510742
10964.222656
10922.020508
10843.888672
10894.800781
10952.365234
11006.367188
10983.815430
11003.896484
11030.486328
11043.381836
11019.651367
10974.349609
10956.020508
11004.817383
11036.347656
10995.635742
10993.668945
11038.114258
11013.121094
11059.264648
11081.929688
11053.140625
11094.357422
11039.960938
11015.382812
11082.444336
11098.179688
10962.653320
11025.131836
11055.396484
10942.742188
10979.746094
10994.449219
10972.305664
10986.777344
10990.143555
10984.394531
11036.082031
11054.078125
11035.002930
10971.167969
11000.025391
11007.842773
11004.101562
10985.784180
10940.997070
10946.671875
11006.796875
10966.689453
10966.587891
10985.368164
10971.423828
10971.210938
10993.160156
10880.219727
10902.062500
10892.471680
10967.213867
10957.772461
10933.462891
10908.584961
10904.542969
10912.191406
10882.623047
10942.120117
10939.215820
10984.106445
10983.058594
10976.989258
10940.495117
10985.875977
11036.055664
10989.438477
11003.031250
11001.891602
11054.829102
10959.626953
11015.075195
11007.203125
10931.394531
10977.705078
10946.199219
10919.151367
10888.171875
10920.579102
10931.438477
10932.980469
11021.468750
10998.573242
11008.769531
11036.851562
11017.923828
11007.710938
11052.332031
11056.045898
11038.464844
10995.814453
10989.849609
10973.727539
10872.990234
10902.154297
10883.559570
10988.940430
10999.059570
11009.514648
11046.618164
11044.072266
10999.697266
10962.371094
10954.171875
10979.201172
11039.050781
11045.078125
10974.673828
11029.482422
11073.607422
10974.619141
10967.576172
10983.520508
10906.642578
10968.047852
10986.892578
10960.197266
10978.627930
10940.985352
10993.525391
11110.982422
10975.125977
11013.844727
11022.146484
10905.792969
10923.750000
10961.265625
10981.062500
10938.678711
10992.528320
10981.200195
10903.087891
10931.176758
10952.399414
10904.604492
10959.449219
10946.440430
10954.497070
10995.959961
11002.895508
10959.980469
10905.822266
10953.447266
10939.389648
10919.605469
10961.334961
10912.639648
10958.092773
10952.270508
10959.074219
10918.323242
10943.742188
10941.091797
10905.101562
10996.527344
10918.848633
10884.778320
10814.709961
10941.640625
10988.965820
11046.892578
10987.014648
10909.036133
10791.322266
10842.162109
10837.161133
10818.324219
10815.722656
10865.971680
10885.104492
10905.684570
10963.969727
10902.444336
10920.049805
10861.282227
10888.033203
10899.525391
10931.352539
10877.066406
10852.753906
10887.472656
10874.211914
10844.463867
10831.579102
10865.317383
10774.020508
10841.654297
10870.642578
10876.469727
10874.729492
10839.867188
10815.082031
10833.110352
10933.082031
10932.537109
10862.645508
10871.485352
10830.495117
10836.795898
10876.240234
10870.210938
10859.682617
10838.371094
10884.409180
10855.887695
10740.384766
10762.213867
10736.657227
10763.027344
10806.823242
10784.171875
10804.536133
10876.429688
10839.089844
10869.904297
10832.524414
10792.125000
10792.937500
10723.831055
10753.724609
10685.092773
10792.889648
10817.889648
10854.072266
10863.296875
10959.680664
10925.303711
10918.606445
10968.131836
10843.000977
10818.115234
10789.068359
10833.837891
10783.620117
10845.178711
10880.056641
10857.306641
10816.609375
10922.857422
10844.559570
10861.693359
10932.187500
10884.514648
10893.757812
10858.546875
10819.877930
10845.265625
10867.792969
10866.441406
10982.337891
10955.578125
10989.714844
10923.019531
10930.249023
10914.889648
10897.370117
10982.347656
10982.378906
10974.696289
10992.808594
10964.002930
10891.247070
10936.753906
10899.640625
10923.401367
10922.341797
10874.867188
10908.774414
10902.444336
10847.960938
10826.415039
10876.440430
10801.991211
10767.895508
10790.149414
10806.432617
10776.630859
10911.042969
10913.992188
10950.001953
10836.143555
10844.642578
10784.701172
10728.047852
10675.211914
10703.524414
10739.488281
10758.292969
10858.934570
10880.582031
10935.562500
10831.909180
10793.365234
10812.905273
10793.972656
10780.287109
10782.581055
10852.459961
10888.990234
10963.278320
10949.139648
10926.046875
10925.699219
10989.705078
10989.825195
10963.864258
10905.042969
10894.325195
10879.663086
10879.985352
10853.738281
10852.039062
10853.544922
10901.975586
10836.247070
10981.184570
10889.755859
10932.283203
10941.399414
10963.213867
10936.513672
11011.274414
11000.407227
11015.850586
10858.513672
10888.659180
10818.565430
10771.251953
10816.610352
10799.393555
10813.760742
10845.796875
10801.589844
10727.960938
10728.874023
10737.764648
10776.024414
10752.068359
10790.203125
10758.136719
10829.179688
10857.255859
10812.295898
10809.467773
10819.875977
10924.004883
10863.397461
10896.350586
10907.837891
10810.351562
10863.033203
10854.250000
10749.768555
10855.697266
10768.297852
10785.188477
10843.494141
10956.207031
11015.078125
10962.204102
10979.623047
10980.873047
10956.766602
10926.722656
10811.242188
10877.483398
10768.536133
10780.889648
10787.209961
10722.536133
10819.561523
10830.131836
10835.625977
10892.806641
10826.847656
10835.137695
10962.609375
10918.705078
10918.180664
10904.605469
10887.010742
10917.519531
10902.039062
10922.758789
10854.166016
10909.432617
10946.889648
10908.385742
11006.697266
11060.356445
10986.527344
11008.966797
10938.110352
10898.783203
10838.716797
10834.302734
10776.039062
10776.654297
10850.075195
10881.810547
10926.915039
10905.093750
10901.291016
10780.484375
10831.968750
10826.825195
10782.992188
10784.995117
10901.752930
10898.832031
10966.260742
10972.083984
10893.992188
10949.837891
10915.158203
10903.076172
10920.229492
10912.065430
10954.120117
10913.917969
10847.517578
10881.775391
10920.885742
11004.301758
11044.975586
11091.657227
11129.151367
11026.210938
11000.046875
10930.752930
10872.402344
10826.567383
10850.809570
10843.406250
10832.675781
10897.475586
10965.592773
10889.061523
10877.500000
10946.600586
10906.650391
10910.485352
10953.067383
10880.196289
10789.960938
10845.028320
10885.694336
10801.617188
10831.934570
10824.955078
10769.803711
10799.862305
10837.351562
10955.087891
11011.188477
11039.864258
11016.267578
10840.318359
10867.584961
10927.241211
10859.177734
10888.739258
10941.407227
10925.474609
10864.449219
10825.087891
10748.355469
10691.126953
10717.325195
10804.757812
10863.620117
10846.953125
10860.649414
10769.602539
10820.048828
10886.133789
10831.037109
10948.422852
10878.126953
10859.888672
10858.446289
10869.182617
10896.472656
10955.260742
10974.225586
10966.319336
10964.468750
10920.200195
11083.249023
11061.769531
11073.637695
11009.052734
10959.580078
11017.917969
10967.752930
11021.629883
10970.475586
10970.664062
11029.052734
10951.514648
10946.351562
10943.500977
10971.985352
10939.450195
10933.341797
10889.334961
10935.747070
10926.094727
10980.492188
10956.621094
10949.029297
10988.316406
11011.236328
10992.755859
11024.537109
10952.044922
10938.894531
10953.763672
10918.535156
10929.231445
10986.820312
10938.694336
10940.729492
10972.506836
10949.308594
11013.963867
10980.823242
10904.772461
10956.600586
10999.547852
10905.274414
10943.525391
11052.189453
11009.415039
11002.897461
11018.455078
10950.770508
10929.123047
10911.325195
10891.452148
10899.496094
10923.085938
10878.802734
10884.751953
10903.485352
10992.364258
10970.127930
11044.990234
11106.950195
11097.434570
11109.383789
11079.129883
10944.988281
10914.027344
10871.322266
10766.485352
10747.129883
10838.615234
10804.760742
10859.510742
10835.110352
10834.841797
10892.110352
10904.039062
10863.041016
10932.049805
10873.376953
10859.483398
10977.909180
11003.275391
10989.890625
10954.945312
10947.404297
10855.938477
10891.341797
10902.014648
10879.482422
10877.182617
10923.744141
10827.174805
10911.627930
10916.781250
10905.924805
10828.418945
10851.107422
10864.165039
10891.460938
10893.780273
10905.557617
10871.729492
10881.773438
10896.844727
10939.675781
10974.641602
10972.936523
10903.002930
10871.755859
10969.856445
10966.044922
10947.272461
10880.769531
10930.447266
10968.068359
10974.453125
10960.867188
11011.389648
10916.941406
11008.666016
11050.447266
11070.709961
11031.075195
11018.655273
11047.108398
10975.162109
10897.434570
11004.954102
10965.159180
11051.916992
```
