## Supplementary material for "Functional connectivity across the human subcortical auditory system using an autoregressive matrix-Gaussian copula graphical model approach with partial correlations": Code: roi-04_mean_ts.txt

```
9637.533203
9623.761719
10010.941406
9891.294922
9999.533203
10185.691406
9881.816406
9893.855469
9812.708984
9533.349609
9538.566406
9750.860352
9489.485352
9583.824219
9777.394531
9613.397461
9561.171875
9757.330078
9331.062500
10035.020508
9672.018555
9678.889648
9789.224609
9661.126953
9898.962891
9843.452148
9563.295898
9881.956055
9379.667969
9761.455078
9709.605469
9923.102539
9308.345703
9602.306641
9834.537109
9944.515625
9851.144531
9728.062500
9657.761719
9917.083008
9633.416016
9269.976562
9591.189453
10092.645508
9253.570312
9876.984375
9920.006836
9457.875000
9801.226562
9830.138672
9731.871094
9975.718750
9522.238281
9647.224609
9701.501953
10106.943359
9757.370117
9929.830078
9719.027344
9966.642578
9569.904297
9802.557617
9909.088867
9706.737305
9619.505859
9711.370117
9804.294922
9703.998047
9647.478516
10260.591797
9825.345703
9940.589844
10034.212891
9878.096680
9375.734375
9797.376953
9894.381836
9724.403320
10000.062500
9901.512695
9951.958984
9672.724609
9810.027344
9618.537109
9645.601562
9832.831055
9735.085938
9867.957031
9786.250977
9972.860352
9653.124023
9735.470703
9663.960938
9606.811523
9694.845703
9468.611328
9411.273438
9661.179688
9913.181641
9602.537109
9752.043945
9529.852539
9742.112305
9637.865234
9984.640625
9306.937500
9755.712891
9688.671875
9589.644531
9702.649414
9577.347656
9462.659180
9603.754883
9577.499023
9519.036133
9880.514648
9831.900391
9663.538086
9562.957031
9623.851562
9713.646484
9653.447266
9759.219727
9605.726562
9506.259766
9886.074219
9516.685547
9629.101562
9828.763672
9589.173828
9656.363281
9168.711914
9717.337891
9645.541992
9541.566406
9751.801758
9455.227539
9537.839844
9990.360352
9561.330078
9479.311523
9500.079102
9737.048828
9767.319336
9287.314453
9470.734375
9660.103516
9867.197266
9819.064453
9942.691406
9599.761719
9469.772461
9627.869141
9880.375977
9549.069336
9751.887695
9821.316406
9745.807617
9374.839844
9952.696289
9730.222656
9823.938477
9735.722656
9780.486328
9811.911133
9775.399414
9838.293945
9677.625000
9584.945312
9778.697266
9874.839844
9915.198242
10122.524414
9471.076172
9546.201172
9832.748047
9715.619141
9444.394531
9722.341797
9818.500000
9782.501953
9880.490234
9856.724609
9697.211914
9987.593750
9798.309570
9429.156250
9529.166016
9514.029297
9849.048828
9465.915039
9840.648438
9394.046875
9709.986328
9860.532227
9853.141602
9865.746094
9509.324219
9645.710938
9771.419922
9818.189453
10000.923828
9946.522461
9901.015625
9642.883789
9654.248047
9982.669922
9837.958008
9277.325195
9865.898438
9725.961914
9772.300781
9906.906250
10181.519531
9709.025391
9502.694336
9528.830078
9506.208984
9606.565430
9799.318359
9518.786133
9599.077148
9889.727539
9871.261719
9711.367188
9908.231445
10099.434570
9373.214844
9291.955078
9553.062500
9592.912109
9457.370117
9619.611328
9079.839844
9630.984375
9560.039062
9532.812500
9400.236328
9608.318359
9227.957031
9488.925781
9398.048828
9249.897461
9555.644531
9623.587891
9121.660156
9377.689453
9453.213867
9374.900391
9563.154297
9666.387695
9640.635742
9614.744141
9472.251953
9516.390625
9518.156250
9628.166016
9966.162109
9767.552734
9322.126953
9471.437500
9529.771484
9308.603516
9475.781250
9353.851562
9407.136719
9552.921875
9631.158203
9617.288086
9456.136719
9208.328125
9169.125000
9535.316406
9200.078125
9710.630859
9359.037109
9438.548828
9240.041992
9335.162109
9263.411133
9212.273438
9870.505859
9390.456055
9417.140625
9190.189453
9178.632812
9470.423828
9340.589844
9212.148438
9261.993164
9664.103516
9464.408203
9168.705078
9370.395508
9526.699219
9718.433594
9793.998047
9541.220703
9439.152344
9855.562500
9285.867188
9227.125000
9501.357422
9316.703125
9299.927734
9346.057617
9348.802734
9430.769531
9134.727539
9320.204102
9241.487305
9644.992188
9085.729492
9731.094727
9176.767578
9575.837891
9271.105469
9216.902344
9482.367188
9618.441406
9368.655273
9397.132812
9385.722656
9604.398438
9152.732422
9118.462891
9261.199219
9258.294922
9139.933594
9437.193359
9314.464844
9336.677734
9300.713867
9824.492188
9154.491211
9737.625000
9540.447266
9454.445312
9664.881836
9444.552734
9226.117188
9502.157227
9268.619141
9469.083984
9933.720703
10005.952148
9536.976562
9713.289062
9333.542969
9251.779297
9312.887695
8896.876953
9147.527344
9109.930664
9517.158203
9199.541016
9378.810547
9509.030273
8940.860352
9192.686523
9434.761719
9304.125977
9486.916016
9312.375000
9097.554688
9512.142578
9711.612305
9251.013672
9033.391602
9370.886719
9161.820312
9395.873047
9578.339844
9369.180664
9423.904297
9606.976562
9219.298828
9260.041992
8975.657227
9338.370117
9415.478516
9396.542969
9465.358398
9422.214844
9507.326172
9180.847656
9154.115234
9299.435547
9477.291016
9628.945312
9331.632812
9534.800781
9605.284180
9174.079102
8734.549805
9249.414062
9175.647461
9411.141602
9119.403320
9367.059570
9067.740234
9223.365234
9079.200195
9249.258789
9399.570312
9436.324219
9503.824219
9104.406250
9006.773438
8943.812500
9347.754883
9389.599609
9084.925781
8998.255859
9287.328125
9548.473633
9321.341797
9472.088867
9209.144531
9423.537109
9371.259766
9354.802734
9167.777344
9309.525391
9261.494141
9393.462891
9083.577148
9792.271484
9220.693359
8922.236328
9193.142578
9204.531250
9417.433594
9435.109375
9146.658203
9232.558594
9137.027344
9297.702148
9407.259766
10150.930664
10365.886719
9757.439453
9822.480469
10115.237305
9940.567383
9967.302734
9936.125000
9789.087891
9796.502930
9853.664062
10104.207031
10352.052734
9730.778320
10323.701172
10227.992188
10331.791992
9768.662109
10062.041016
9535.535156
9979.587891
9669.316406
9431.435547
10206.955078
9934.573242
9942.401367
9895.631836
9871.836914
9689.210938
10238.300781
9598.572266
10066.542969
10257.285156
10081.681641
9894.299805
10375.443359
10362.957031
9918.511719
10070.091797
9860.761719
10150.710938
10036.792969
10428.134766
9874.175781
10192.400391
9787.828125
10164.032227
10042.402344
10217.930664
10256.866211
9969.316406
10387.416016
9840.160156
9729.292969
10062.667969
9817.376953
10370.423828
10267.550781
10189.709961
10277.272461
10008.356445
9455.689453
10121.259766
10250.475586
9957.965820
9889.558594
9792.258789
10102.710938
10351.256836
10180.906250
9960.781250
9952.578125
9975.566406
9876.220703
9661.160156
9892.037109
9990.265625
9929.278320
10173.097656
10118.146484
9556.863281
9864.205078
10011.099609
10077.515625
9834.361328
9923.076172
10115.822266
9950.301758
10073.103516
9961.343750
10066.002930
9848.493164
10482.091797
10311.109375
10224.261719
10340.103516
10110.571289
10222.537109
10057.800781
10030.111328
10003.583984
9935.648438
9898.855469
10407.760742
9482.128906
10180.141602
9679.524414
9915.281250
9758.491211
9552.547852
9853.816406
9662.880859
9644.685547
9448.427734
9407.864258
9480.109375
9729.730469
9756.467773
9624.169922
9836.830078
9440.263672
9899.595703
10105.496094
10084.397461
9759.953125
9940.206055
9933.751953
9688.064453
9845.821289
9797.248047
9700.095703
9651.591797
10258.541016
9883.685547
9787.468750
9915.402344
9969.134766
9721.442383
9939.650391
9897.328125
10228.295898
9570.945312
9952.916016
10019.863281
9963.458984
10038.481445
10068.711914
10041.414062
9828.432617
10215.130859
9815.776367
9711.590820
10165.654297
10278.136719
10132.703125
10022.902344
9882.145508
10216.019531
10017.159180
9814.346680
10055.240234
9596.267578
9610.577148
9667.052734
9713.404297
9963.919922
9985.410156
9870.000977
10083.449219
10056.424805
10111.201172
10088.000000
9931.158203
10154.403320
9769.082031
10162.000977
10237.632812
10233.897461
10020.914062
10102.830078
10208.525391
10145.747070
9991.590820
10065.300781
10030.016602
10017.572266
10191.318359
10322.169922
9945.544922
9912.663086
10523.907227
10195.732422
10144.442383
10312.066406
10546.662109
10476.270508
10288.502930
10363.715820
9908.034180
10233.164062
10330.733398
9960.085938
10368.056641
10183.720703
10146.158203
10277.619141
10121.601562
9994.683594
10068.486328
10144.238281
10036.292969
9593.142578
9798.580078
9844.136719
9992.599609
9905.581055
9848.382812
10173.964844
10101.885742
9560.775391
10200.860352
9913.255859
9834.011719
9763.630859
10194.870117
10160.128906
9916.089844
9717.962891
9744.507812
10218.677734
9847.310547
9721.956055
10346.992188
10037.092773
10157.087891
9807.873047
10047.718750
9594.228516
9615.341797
9463.848633
9497.730469
9838.905273
9924.662109
10269.996094
9874.974609
10065.447266
10106.758789
9945.312500
9919.205078
9834.103516
9509.868164
10073.668945
9823.946289
10254.517578
9712.290039
9751.597656
9990.599609
10165.837891
10259.684570
9977.152344
10176.843750
10201.056641
10139.167969
9703.593750
10468.509766
9991.816406
9997.662109
9888.261719
9626.732422
9939.885742
10077.657227
9748.373047
9355.429688
9871.238281
9992.591797
9940.648438
9945.583008
9546.695312
10073.478516
9854.496094
10000.896484
9792.832031
9999.457031
10098.925781
9995.044922
9841.305664
10147.358398
9802.562500
9668.122070
10172.119141
10251.507812
9611.109375
9623.015625
9880.033203
10102.858398
9946.773438
9724.500977
10016.498047
9738.853516
9749.648438
9624.345703
9763.744141
9618.792969
9389.125000
9558.592773
9683.076172
9501.460938
9515.728516
10050.678711
9540.003906
10059.513672
9616.128906
9659.385742
10082.558594
9827.166992
9640.891602
10093.822266
9635.414062
9393.851562
10158.611328
10095.252930
9870.789062
10258.279297
9869.380859
10183.611328
9933.782227
9962.619141
9569.592773
10086.954102
10094.816406
9845.718750
9923.652344
10049.906250
9803.804688
9860.253906
9596.175781
9911.039062
9654.529297
9879.839844
10023.564453
9886.945312
9838.024414
9891.752930
10109.507812
9678.373047
10068.035156
10006.237305
9446.955078
9757.206055
9732.507812
9906.060547
9870.523438
10129.273438
9757.191406
9481.488281
10037.146484
9950.797852
10117.087891
10147.331055
9801.000000
9877.577148
9824.781250
10128.212891
9971.493164
9911.054688
9639.613281
10042.669922
9580.783203
9778.223633
10032.652344
9999.724609
9630.789062
9867.271484
9613.095703
9555.775391
9699.093750
9621.792969
10108.800781
9956.794922
9973.752930
10235.915039
9565.391602
9602.686523
9606.892578
9839.497070
9685.207031
9790.230469
9316.938477
9853.675781
9577.618164
9725.280273
10024.032227
9935.401367
9881.334961
9664.066406
9637.992188
9714.751953
9810.144531
9777.784180
9300.809570
9456.424805
9734.681641
9566.322266
9873.014648
10048.143555
9891.155273
9640.896484
9984.152344
9719.833984
9814.005859
9612.991211
9785.306641
9692.484375
10010.589844
9210.224609
10004.615234
9480.167969
9479.238281
9738.224609
9293.513672
9286.939453
9792.778320
9753.768555
9566.423828
9527.391602
9433.091797
9492.037109
9448.541016
9552.745117
9706.989258
9224.549805
9548.122070
9410.473633
9304.000977
9822.299805
9557.546875
9543.458984
9555.665039
9549.482422
9513.734375
10033.013672
9793.672852
9728.132812
9724.577148
9450.156250
9992.142578
9599.926758
9640.886719
9365.927734
9763.038086
9650.828125
9588.488281
9686.282227
9525.177734
9604.419922
9586.787109
9562.444336
9630.068359
9821.646484
9542.507812
9762.296875
```
