## Supplementary material for "Functional connectivity across the human subcortical auditory system using an autoregressive matrix-Gaussian copula graphical model approach with partial correlations": Code: roi-05_mean_ts.txt

```
9574.091797
9642.221680
9340.146484
9451.031250
9867.104492
9273.498047
9758.654297
9533.774414
9339.888672
9970.505859
9180.385742
9548.096680
9307.171875
9620.196289
9143.162109
9653.219727
9368.654297
9497.414062
9349.516602
9736.135742
9642.208008
9521.314453
9264.213867
9435.326172
9432.875977
9357.833984
9320.674805
9645.421875
9385.798828
9218.126953
9583.183594
9523.167969
9892.725586
9446.436523
9275.321289
9274.198242
9377.492188
9401.730469
9078.984375
9214.458008
9784.374023
9325.774414
9770.335938
9679.629883
9540.663086
9531.846680
9337.881836
9531.651367
9229.408203
9502.875977
10020.382812
9822.943359
9735.640625
9745.368164
9341.481445
9196.745117
9151.581055
9382.246094
9217.102539
9350.169922
9927.110352
9321.630859
9449.294922
9603.152344
9501.616211
9297.317383
9484.287109
9046.502930
9225.469727
8993.542969
9294.486328
9475.981445
9446.912109
9450.767578
9373.684570
9802.188477
9306.108398
9641.932617
9334.898438
9349.376953
9313.338867
9501.960938
9367.908203
9142.957031
9462.554688
8773.772461
9329.324219
9514.146484
9661.969727
9226.619141
9888.390625
9552.196289
9672.109375
9107.514648
9639.829102
9955.956055
9594.074219
9641.099609
9478.927734
9240.603516
9667.890625
9784.424805
9194.308594
9745.139648
9755.721680
9252.540039
9607.306641
8836.386719
9250.348633
9486.826172
9141.789062
9284.159180
9353.749023
9377.531250
9162.319336
9246.947266
9633.988281
9591.655273
9666.057617
9293.974609
9022.598633
9464.820312
9758.847656
9538.170898
9609.067383
9379.670898
9710.419922
9382.492188
9416.818359
9465.260742
9532.711914
9417.754883
9477.168945
9068.598633
9818.630859
9820.887695
9052.233398
9441.117188
9918.663086
9426.334961
9279.207031
9598.622070
9335.672852
9428.630859
9741.863281
9702.707031
9291.538086
9305.925781
9606.557617
9173.293945
9254.986328
9663.847656
9145.823242
9598.644531
9468.692383
9761.196289
9633.291016
9425.995117
9632.022461
9195.988281
9410.131836
9661.826172
9198.573242
9478.968750
9374.600586
9733.844727
9075.874023
9149.642578
9610.043945
9027.730469
9471.479492
9473.280273
9449.869141
9265.014648
9747.505859
9604.535156
9899.900391
9600.667969
9553.164062
9678.171875
8883.362305
9036.044922
9137.757812
9228.182617
9526.215820
9215.144531
9258.969727
9034.517578
9362.425781
9558.467773
9265.690430
9078.988281
9459.090820
8968.258789
9367.914062
9193.763672
9743.796875
9781.297852
9379.255859
9197.617188
9201.742188
8728.307617
9853.029297
9302.349609
9567.887695
9197.651367
9148.715820
9421.811523
9271.527344
9400.565430
9462.065430
9124.509766
9635.521484
9603.759766
9445.924805
9413.033203
9246.828125
9143.295898
9668.691406
9488.617188
9396.356445
8995.112305
9299.592773
9641.772461
9791.859375
9345.977539
9493.958984
9441.302734
9233.180664
9735.328125
9307.034180
9239.333008
9211.915039
9882.871094
9143.187500
8909.088867
9513.797852
9008.027344
9156.435547
9325.141602
9025.946289
9889.115234
9289.285156
9237.830078
9382.459961
9168.555664
9319.707031
9553.637695
9187.887695
9539.444336
9115.296875
9595.098633
9477.636719
9407.220703
9285.365234
9369.586914
9607.465820
9393.920898
9314.171875
9029.278320
9403.012695
9421.204102
9623.199219
9322.395508
9232.281250
9300.949219
9609.047852
9498.383789
9608.628906
9185.221680
9738.263672
9577.947266
9530.397461
9458.668945
9879.753906
9348.633789
9083.861328
9361.658203
9554.130859
9496.819336
9308.073242
9248.506836
9557.545898
9333.915039
9453.282227
9755.064453
9119.952148
9428.514648
9266.119141
8750.374023
9300.176758
9714.672852
9720.494141
9204.819336
9569.039062
9499.762695
9979.787109
9623.719727
9050.975586
9554.685547
9526.917969
9600.582031
9303.312500
9310.441406
9396.523438
9353.113281
9619.091797
9395.064453
10024.263672
9891.247070
9751.525391
9339.972656
9750.920898
9306.405273
9495.327148
9173.805664
9506.786133
9543.729492
9561.366211
9755.654297
9446.206055
9468.239258
9809.677734
9285.698242
9418.791016
9843.264648
9390.546875
9609.129883
9584.793945
9748.350586
9130.494141
8811.990234
9440.459961
9175.266602
9230.014648
9555.454102
9149.724609
9586.214844
9264.430664
9285.640625
9417.299805
9275.078125
9383.002930
9314.136719
9618.384766
9702.310547
9687.032227
9577.825195
9346.161133
9329.905273
9785.917969
9815.404297
9697.419922
9497.374023
9130.938477
9508.009766
9764.458008
9231.017578
9229.473633
9789.528320
9353.470703
9508.523438
9589.619141
9660.778320
9081.325195
9463.372070
9751.726562
9357.017578
9542.231445
9180.461914
9539.866211
9533.718750
9571.349609
9840.546875
9708.856445
9389.373047
9739.777344
9653.257812
9610.536133
9807.583008
9617.111328
9637.900391
9400.656250
9517.798828
9746.313477
9493.089844
9656.736328
9653.275391
9582.522461
9807.282227
9668.579102
9509.064453
9538.902344
9802.668945
9565.075195
9341.341797
9531.669922
10138.052734
9461.652344
9905.458984
9774.483398
9505.012695
9640.996094
9236.459961
9830.630859
9755.760742
9587.828125
9501.089844
9203.922852
9413.458008
9545.604492
9263.357422
9285.792969
9517.555664
9598.580078
9739.809570
9466.460938
9773.349609
9524.611328
9567.828125
9897.542969
9949.602539
9185.312500
9343.512695
9484.924805
9362.369141
9594.785156
9112.925781
9447.303711
9265.136719
9204.556641
9265.599609
9347.530273
9165.045898
9378.113281
9613.527344
9435.899414
9857.044922
9377.923828
9687.597656
9478.364258
9427.565430
8891.813477
9084.089844
9260.333008
9584.953125
9462.450195
9559.213867
9363.516602
9066.238281
9077.174805
9666.560547
9616.913086
9466.443359
8964.164062
9513.051758
9200.474609
9525.209961
9224.957031
9190.399414
9875.970703
9632.280273
9406.942383
9722.186523
9009.642578
9752.852539
9280.583984
9544.640625
9473.283203
9808.213867
8961.772461
8731.166992
9133.170898
9643.173828
9592.190430
9680.138672
9464.416992
8929.634766
9058.046875
9111.875977
9566.181641
9132.196289
9112.461914
9491.317383
9079.813477
9425.376953
9711.375000
9685.195312
9347.560547
9256.610352
9597.235352
9179.742188
9462.839844
9256.001953
9389.117188
9459.967773
9305.115234
9281.719727
9806.780273
9496.094727
9378.447266
9454.276367
9292.911133
9043.666016
9235.008789
9160.065430
9768.786133
9620.638672
9245.948242
9565.974609
9807.586914
9253.474609
9426.269531
9356.327148
9747.369141
9365.007812
9340.677734
8894.456055
9530.095703
9291.551758
9633.066406
9333.057617
9488.577148
9568.356445
9837.872070
9616.984375
9289.812500
9027.851562
9030.729492
9249.810547
9753.183594
9148.010742
9253.474609
9194.121094
9383.627930
9483.580078
9284.926758
9632.366211
9506.470703
9654.111328
9348.225586
9291.347656
10014.885742
9692.386719
9919.976562
9140.615234
9130.755859
9473.713867
9253.563477
9127.814453
9481.047852
9464.208008
9595.129883
9482.248047
9501.146484
9858.792969
9402.652344
9733.936523
9399.562500
9451.398438
9240.434570
9159.825195
9229.398438
9344.671875
9094.852539
9244.771484
9386.478516
9498.333008
9580.355469
8910.290039
9587.869141
9635.925781
9110.209961
9253.899414
9197.516602
9328.125000
8966.905273
9115.248047
9290.073242
9356.159180
9667.773438
9679.098633
9613.891602
9654.532227
9663.131836
9127.740234
9815.750000
8818.791016
9129.446289
9547.518555
9610.132812
9526.266602
9312.034180
9250.445312
9155.120117
9367.470703
9422.912109
9609.124023
9427.451172
9345.221680
9468.615234
9328.176758
9695.415039
9201.007812
9432.083984
9376.860352
9054.534180
9367.401367
9564.717773
9439.480469
9096.303711
8976.326172
9384.119141
9112.659180
9295.064453
9293.152344
9265.381836
9515.192383
9078.132812
9272.851562
9248.416992
9566.708984
9568.376953
9554.240234
9368.819336
9276.634766
9420.425781
9130.430664
9029.252930
9379.794922
9703.494141
9407.175781
9356.880859
9538.359375
9022.286133
8994.109375
9296.850586
9462.882812
9323.653320
9625.089844
9350.203125
9650.264648
9547.069336
9626.459961
9884.498047
9314.825195
9410.987305
9377.494141
9395.118164
9592.231445
9323.362305
9248.731445
9133.225586
9359.194336
9212.834961
9523.115234
9268.835938
9401.350586
8959.408203
9187.067383
8873.579102
9696.127930
9278.267578
9553.003906
9571.627930
9432.733398
9652.577148
9495.116211
9227.698242
9306.829102
9337.159180
9494.312500
9231.721680
9587.081055
9611.474609
9428.480469
9152.405273
9596.000977
9229.407227
9527.629883
9226.085938
9178.977539
9138.967773
9204.086914
9248.740234
9335.012695
8974.976562
9410.840820
9043.566406
9182.186523
9254.296875
9414.902344
9107.177734
9141.222656
9159.854492
9505.625000
9656.339844
9699.442383
9658.662109
9295.612305
9199.302734
9171.268555
9272.367188
9434.778320
9630.408203
9325.099609
9154.534180
9560.072266
9801.141602
9592.018555
9315.743164
9528.919922
9277.329102
9376.535156
9319.737305
9599.314453
9976.444336
9676.876953
9502.068359
9653.756836
9446.930664
9523.062500
9293.716797
9774.814453
9378.714844
9188.802734
9001.504883
9402.007812
9603.181641
9356.633789
9331.259766
8909.032227
9107.483398
9519.054688
9555.110352
9472.144531
9517.182617
9145.112305
9826.622070
9849.976562
9653.538086
9482.824219
9323.583008
9458.614258
9797.327148
9212.615234
9559.750000
9264.115234
9301.137695
9465.553711
9427.103516
9025.269531
9511.825195
9511.822266
9080.781250
9281.350586
8978.942383
9109.327148
9297.836914
9488.827148
9507.462891
9162.791992
9213.151367
9366.424805
9487.858398
9332.210938
9268.105469
9504.959961
9337.153320
9391.338867
9409.107422
9099.147461
9412.155273
9283.011719
9550.074219
9323.103516
9460.798828
9483.873047
9111.019531
9465.856445
9726.694336
9223.892578
9382.633789
9452.284180
9543.135742
9515.021484
9350.963867
9510.718750
9117.931641
9415.931641
9232.337891
9223.072266
9217.010742
9477.368164
9132.615234
9491.624023
9236.213867
9367.067383
9864.756836
9409.369141
9267.692383
9609.175781
9365.909180
9174.819336
9500.990234
9305.183594
9104.715820
9175.241211
9216.570312
9348.489258
9476.341797
9681.681641
9326.915039
9404.322266
9630.278320
9597.467773
9270.268555
9462.610352
9309.025391
9128.596680
9682.649414
9316.604492
9552.212891
9371.419922
9510.286133
9424.830078
9145.906250
9625.313477
9203.836914
9267.723633
9196.570312
9156.030273
9485.767578
9243.840820
9767.179688
9143.941406
9527.399414
8796.902344
9514.280273
9267.547852
9977.411133
9396.198242
9530.356445
9532.196289
9676.667969
9254.868164
9153.270508
9358.462891
9367.968750
9557.821289
9154.815430
9169.100586
9643.186523
9360.756836
9648.927734
9270.136719
9388.186523
9165.517578
9450.782227
9361.339844
9642.520508
9719.897461
9638.502930
9621.957031
9566.815430
9245.345703
9146.674805
9990.075195
9876.857422
9780.459961
9403.028320
9401.153320
9479.582031
9586.200195
9477.299805
9401.671875
9250.905273
9164.276367
9728.900391
9649.490234
9466.022461
10010.056641
9135.583008
9250.432617
9731.161133
9616.022461
9367.095703
9572.835938
9717.222656
9626.592773
9275.957031
9461.398438
9816.223633
9645.007812
9702.825195
9279.835938
9287.033203
9322.767578
9493.927734
9276.871094
```
