## Supplementary material for "Functional connectivity across the human subcortical auditory system using an autoregressive matrix-Gaussian copula graphical model approach with partial correlations": Code: roi-06_mean_ts.txt

```
8177.138672
8324.188477
8169.494141
7895.342773
8282.850586
8131.348633
8289.376953
8353.775391
8172.735352
8255.399414
8254.604492
7836.817871
8315.393555
8068.788086
8012.288086
8264.203125
8325.127930
8312.475586
7870.240723
8218.898438
8122.689941
8170.597656
8105.737793
8168.140625
8204.457031
8428.866211
8310.180664
8436.404297
8427.480469
8334.921875
8426.188477
8053.865723
8029.955078
8118.732422
8269.728516
8658.487305
8546.621094
8350.929688
8023.934570
8224.369141
8323.490234
8187.512695
8444.406250
8218.621094
8174.593750
8492.740234
8654.655273
8092.200195
8213.036133
8246.147461
8018.405273
8152.160645
8222.670898
8188.027832
8021.990234
8010.897461
7852.974609
8281.661133
8205.352539
7978.090820
8303.471680
8406.048828
8169.213867
8291.850586
8429.486328
8219.335938
8507.846680
8488.042969
8283.438477
8297.051758
8243.652344
8232.847656
8322.496094
8227.380859
8059.391113
8273.853516
8262.971680
8289.961914
8067.519531
8277.422852
8530.891602
8490.697266
8391.205078
8215.329102
8085.829590
8259.911133
8155.560547
8300.855469
8238.408203
8590.365234
8294.515625
8486.713867
8641.311523
8316.781250
8235.836914
8262.803711
8344.910156
8126.063477
8699.116211
8386.549805
8155.714844
8490.519531
8467.008789
8328.219727
8412.482422
8181.904297
8386.559570
8082.943359
8095.710938
8266.291016
7980.858398
8113.571289
8335.551758
8250.461914
8046.736816
8087.628906
8084.985352
8351.201172
8291.256836
8678.385742
7966.521973
8037.986816
8271.875977
8124.888672
8314.386719
8437.022461
8187.804199
8284.949219
8092.737305
8575.136719
8046.512695
8330.107422
8185.627441
8348.115234
8392.625977
8032.861816
8384.948242
8582.248047
8330.352539
8033.603027
8443.976562
8256.547852
8334.339844
8155.418945
8296.412109
8148.827148
8401.495117
8366.670898
8302.035156
8321.850586
7951.463379
8352.195312
8387.042969
8529.359375
8457.109375
8387.431641
8328.241211
8221.069336
8158.368164
8358.984375
8013.771484
8312.192383
8539.683594
8357.212891
8352.017578
8387.289062
8021.069824
8071.259277
8525.531250
8186.384766
8565.821289
8379.656250
8333.316406
8193.370117
8207.798828
8266.200195
7948.396484
8372.988281
8371.991211
8256.494141
8314.865234
8496.541992
8409.808594
8283.447266
8528.781250
8071.965820
8567.306641
8259.637695
8266.565430
8167.752441
7947.911133
8257.528320
8205.815430
8310.453125
7954.159668
8519.192383
8274.399414
8391.723633
8535.093750
8292.279297
8446.971680
8441.896484
8076.428711
8166.046387
8214.401367
7899.223145
8460.687500
8210.136719
8270.652344
8501.466797
8381.330078
8267.092773
8351.986328
8162.867188
8547.597656
8224.414062
8490.771484
8222.495117
8268.246094
8051.590820
8530.256836
8162.976562
8377.712891
8307.298828
8181.147461
8398.448242
8419.034180
8362.266602
8481.766602
7967.153809
8450.026367
8426.851562
8458.254883
8461.498047
8651.101562
8470.988281
8278.494141
8336.407227
8361.770508
7837.445312
8169.942383
7949.003418
8533.595703
7917.012695
8094.376465
8352.421875
8162.093262
8184.016602
8032.420898
8435.698242
8332.146484
8485.649414
8279.740234
8308.049805
8091.432129
8220.735352
8309.156250
8300.003906
7975.716309
8158.383789
8106.347656
8346.299805
8456.512695
8227.303711
8317.018555
8116.095703
8284.107422
8192.878906
8117.688477
8091.840332
8025.988281
8226.171875
8003.175293
8326.103516
8155.156738
8292.813477
7820.832031
7904.355469
8156.266113
8192.713867
7984.984375
8255.560547
8041.665039
8242.071289
7992.701660
8297.613281
8061.055664
8271.835938
8212.730469
8071.852539
8211.880859
8030.354492
8034.780273
8112.903320
8168.514160
8014.770508
7975.736816
8130.207031
8118.592773
8093.075195
7962.832031
8058.859375
8136.020508
8152.894043
7792.828613
7947.022461
7806.862305
7929.469727
7915.317383
8288.945312
7951.769043
7874.407227
7907.879395
8162.298828
7815.167480
8159.042480
7907.814453
7730.197266
8124.256836
7856.614746
8050.147949
8040.432617
7918.274414
8086.873047
7957.163574
8022.108398
8112.966797
8015.120605
7982.343262
7945.565430
8367.156250
8296.629883
7959.375000
8084.258789
8101.995117
8210.256836
8187.551758
8071.203125
7948.996094
8252.534180
8425.291016
7941.737305
7788.144531
8061.198242
7953.533203
7932.185059
7895.708984
8168.492188
8245.900391
8446.552734
7875.253418
7966.605469
8144.039062
8076.155762
8000.508301
8149.113281
7938.676270
8187.999512
7840.038574
7991.849609
8021.114258
8116.155273
7970.089844
8030.436523
8259.391602
8029.954102
8193.060547
8236.181641
8032.524414
7978.370117
8158.633789
7804.783691
7867.313477
7982.560547
8087.475098
7973.420898
8046.756348
8078.319336
7822.327637
8238.468750
8013.740234
7888.577148
7939.530762
8074.263184
8128.703125
8076.672852
7875.614746
8183.038086
7991.993164
7876.759766
7939.592285
8029.303711
8063.677734
7713.347656
7847.685547
7708.333984
7557.566406
8073.009766
8414.168945
7957.265625
7858.952637
7829.355469
7544.871582
7928.262207
7787.350586
7950.846680
7991.954102
8103.089844
7783.447266
7904.885742
7884.246094
7740.883789
7960.651855
7715.173828
7535.758789
8004.295898
7960.185547
7896.617188
7846.594727
8113.655273
7826.252930
8167.403809
8108.369141
7842.326172
8150.007812
8119.971191
7911.144043
8138.333984
7915.957031
7975.631836
8079.712402
7974.624023
7775.480469
8104.179199
8107.557617
8152.332031
8165.200195
7875.427734
8438.884766
8400.194336
8061.774414
8416.941406
8459.472656
8518.071289
8266.414062
8086.277832
7891.676758
8259.155273
8069.255859
8084.006836
8378.349609
8084.893555
8405.585938
8372.523438
8618.953125
8162.767578
8141.204590
7916.798828
7940.534180
8093.620605
8127.656250
8240.490234
8149.057617
8313.048828
8396.515625
8066.010254
8107.813477
8320.791016
8154.979492
8062.316406
8298.982422
8503.412109
7957.652344
8203.708984
8099.342285
8241.456055
8071.040039
8538.199219
8454.073242
8094.144531
8467.311523
8391.610352
8524.208984
8169.766113
8332.192383
8354.092773
8350.927734
8362.496094
8263.608398
8161.589844
7892.260742
7990.166992
8193.909180
8161.376953
7765.997070
8344.413086
8081.282227
8055.337891
8120.868164
8248.008789
8184.314453
8297.108398
7950.693359
8008.214844
7877.382812
8381.059570
8399.949219
8485.164062
8010.604004
8225.416992
8157.160156
8097.897461
8326.239258
8061.270020
7921.806641
8312.658203
8188.119629
8228.160156
8164.520508
8209.335938
8488.215820
8038.533691
8159.703613
7963.454590
8342.458984
8046.939453
8341.715820
7942.507812
8131.313477
8258.369141
8100.520996
7892.061523
8312.669922
8262.914062
8259.648438
7896.755859
8126.967773
8472.954102
7821.005371
8179.491699
8501.675781
8025.902832
8454.589844
8247.238281
8208.252930
8428.836914
8719.201172
8077.617188
8227.609375
8250.519531
8196.854492
7988.521973
8182.031250
8022.891602
8015.635742
8109.092773
8086.706543
8116.613281
8273.540039
7826.735352
7984.573242
8113.214844
7988.191406
8067.516602
7764.856934
8006.484863
8012.321777
8012.088867
8209.878906
7963.426758
7751.010742
8104.710938
8074.594727
7960.238281
8003.263184
7900.296387
7783.237793
7859.384766
8223.074219
8140.465820
8378.994141
8037.178711
7646.958008
8131.762207
7972.248535
8204.161133
7966.877930
7935.406738
7934.700195
7959.566406
8103.386719
7938.121094
8075.141113
8258.344727
8263.326172
7899.494141
7937.949219
8223.097656
7679.090332
7919.945312
8231.612305
7880.989746
8028.282227
7981.442383
7871.657227
8149.669922
7654.729004
7858.158691
8137.870605
7942.650879
7909.573730
7903.524414
7850.315430
8000.729492
8044.314453
7948.460938
7851.122070
8064.066895
7958.754395
7857.721191
7961.738281
8283.826172
8030.108398
7929.835449
7997.828613
8074.837891
7735.670410
7971.508789
8080.200684
7732.165039
7663.487305
8037.706543
7664.142090
7884.539551
8070.375977
7794.573242
7836.846191
7875.069824
8023.515137
7952.368164
8120.336426
8362.527344
8196.427734
8217.061523
8049.273926
7923.014160
7968.188477
7811.227051
7853.927246
7658.034180
7759.858398
8037.397949
7982.376953
8054.596680
8092.746094
8125.961914
8172.155762
8348.619141
8189.202148
8116.987305
7840.998535
8003.093750
8379.578125
8073.317383
7953.279785
7895.145020
8046.451172
8031.131836
8173.491211
8005.291016
7946.317383
7988.398438
8068.040039
7825.690918
8062.646484
8210.334961
7777.897461
7899.542969
7957.996094
7801.726074
7987.869141
8150.889648
7626.085449
7941.139648
7901.058105
7929.552734
7861.552246
8308.548828
7923.805176
8101.990234
8067.495117
8502.510742
8030.692383
8095.916992
8194.746094
7808.641602
8028.692871
8164.203125
7948.641602
8244.239258
7959.555664
8011.241699
7904.562988
8114.001953
7784.999512
7832.137207
8154.307617
8292.435547
8185.727539
8044.859863
7632.768555
8173.349609
7924.720215
8057.484863
8255.685547
8006.060059
7949.363770
8077.410156
7661.466797
7894.004395
8038.435059
7795.054199
7871.406250
7906.079102
7939.468262
7767.743652
7899.356445
7985.280762
7807.942383
8074.163086
7566.171875
8014.018066
7914.937988
7731.803711
8150.751953
7993.082031
8377.092773
8188.229492
8490.215820
8631.573242
8276.194336
7786.367676
8715.111328
8414.373047
8420.814453
8091.588379
7934.603027
7704.774902
8018.038086
7950.284180
7804.590820
8214.565430
8176.017578
8130.123047
7905.089844
8102.297852
7937.534180
7886.139648
7990.220703
7995.717773
7998.712402
7792.210449
7870.679688
8026.061523
7905.832031
7846.498047
7683.679688
8173.901855
7803.122559
7888.906738
8131.661621
7776.746094
8011.403809
7876.409180
8224.787109
8006.350098
7796.065918
7615.392090
7786.603027
7920.172363
7691.590820
7698.409668
7609.858887
7722.524414
7928.908691
7818.718262
7881.729980
8093.288086
7765.386719
7620.501953
7838.046875
7734.371094
7971.984375
8013.870605
8122.656738
7784.422852
7788.782715
8190.122070
7760.538574
7881.538574
8142.144043
7878.635742
7993.460938
7776.115723
7938.579102
7473.079102
7998.888672
7762.588867
7584.933594
7905.830078
7991.697754
7715.194336
7673.239258
7643.166504
7655.671875
7998.579590
7615.163086
7901.687500
7750.443848
7861.504395
7931.693848
7341.170410
7900.731445
7742.291016
7592.242188
7749.937012
7630.309570
7938.855957
7622.932617
7735.138184
7857.038574
7852.320801
7737.533203
7758.546875
7725.041016
7825.820312
7631.606445
7867.670898
7597.220703
7952.870605
7756.848145
7806.777832
7903.291504
8052.149902
7961.059082
7850.436523
7731.215332
7825.417969
7912.153809
7882.981445
7488.422852
7623.743164
7756.150391
7868.107910
7431.687012
7854.350098
8030.853027
7877.704102
7525.833984
7972.046875
7900.698730
7614.733887
7852.266113
7906.360352
7475.708984
7766.682617
7792.019531
7706.830566
7919.019531
7808.394043
7491.813965
7610.301758
7638.439941
7816.425781
7521.154297
7654.027832
7677.174316
7694.644043
7749.324707
7707.597168
7818.643555
7696.810547
7793.256836
8094.741699
7971.427734
7993.612305
7832.552734
7685.044922
7610.433594
7840.741211
7706.161621
7871.506836
7615.499023
7912.275879
7823.398926
7976.914062
8001.952148
7815.517090
7971.032715
7975.819336
```
