## Supplementary material for "Functional connectivity across the human subcortical auditory system using an autoregressive matrix-Gaussian copula graphical model approach with partial correlations": Code: roi-07_mean_ts.txt

```
4894.190918
5144.166992
4603.346191
4863.551270
4824.792480
4756.728516
4789.608398
4994.027832
4869.796387
5012.512695
4641.353516
4593.909668
4888.083008
4752.998535
4683.494629
4697.370605
4826.573730
4708.991699
4754.892578
4814.456055
4762.242188
4605.820312
4815.406250
4762.574707
4823.286133
4795.331543
4796.377930
5192.285645
4942.502930
4856.845215
4892.349121
4776.248535
4677.185547
4703.001465
5005.437500
4893.366211
5113.677734
5007.011230
4899.840820
5028.620117
5114.991211
4992.501953
4993.128906
4756.259766
4914.418457
5088.765137
4871.365234
4855.030762
4864.655762
4871.075684
4899.737793
5023.966797
4923.011230
4926.438965
5000.512207
4981.484375
4925.425781
5214.979980
4994.471191
4840.245117
4918.206543
5102.849609
4700.898438
5013.283691
5230.718262
4809.062988
4974.076172
5075.063965
4954.825195
5182.129395
5219.758301
5041.258301
5052.257812
5230.830078
4873.529785
4865.811523
5096.477051
4885.719238
4942.501953
5321.139648
5115.304199
5000.809570
5323.719238
5255.766113
5186.090820
5296.474609
5092.103516
4972.907715
5058.508301
5155.513672
4939.952637
4924.343262
4971.806641
4861.251953
4967.634277
5068.517090
4848.684082
4837.504395
4983.401367
4978.953613
5042.557617
5222.744141
4904.419922
4988.498047
5185.433105
4842.679688
5088.237793
5009.229492
4839.560059
4858.170898
4700.685547
4727.555176
4958.659668
4870.802246
4595.658691
4917.170410
5034.625488
4920.482910
5145.613770
4966.157715
4921.585449
5023.784668
5051.298828
4837.197266
5061.175293
4854.394043
4838.558105
5146.998047
4860.595703
4850.346680
4925.759766
4747.512695
4897.123047
5018.087891
4915.857422
4840.500488
5002.044922
4999.125000
4930.584961
5152.888672
5095.248047
5013.241211
5169.710449
4919.421875
4979.098145
5123.354980
4943.376465
5108.141113
5092.110840
5235.332031
5076.921387
5223.149414
5119.847168
5149.430176
4920.884277
5043.799316
5240.045898
5111.571289
5242.922363
5304.659180
5137.581055
5243.388184
5263.512207
5029.524902
5147.070312
5047.769043
5347.634766
5046.459473
5299.192871
5171.628418
5175.141113
5466.147949
5343.895020
5148.716797
5415.281738
5101.718750
5091.765137
5363.205078
5037.938965
5161.251953
5375.000488
5428.424316
5092.758301
5200.244141
5456.468262
5214.425293
5171.005371
5293.564941
5525.351074
5126.749512
5167.379883
5112.364746
4945.073730
5074.078613
5256.529297
5369.801270
5090.508301
5197.980469
5262.381836
5020.871094
5211.652832
5156.621582
5249.716797
5217.788574
5277.722168
5136.120117
5163.989258
5375.985352
5191.320801
5138.052734
5176.959473
5260.187012
5257.751953
5432.613770
5171.601074
5040.130859
5029.196289
4698.225098
5016.888184
5063.513184
5106.226074
4970.291504
4999.350098
4926.607910
4872.172363
5237.148438
4933.666016
5008.025391
5344.546875
5112.311035
5097.299805
5060.323730
5075.315918
4803.484375
5189.762207
5124.171387
4972.345215
4881.021484
4930.159668
4702.104004
4925.097168
4769.908691
4654.535645
5026.617676
5082.728027
4809.032227
4705.750000
5086.003418
4922.712402
4700.529297
4877.165527
4827.331055
4799.837402
4879.629395
4700.655273
4540.514648
4665.960449
4675.456543
4652.062500
4682.593750
4790.766602
4720.815918
4873.414551
4896.708496
4684.325684
4794.367676
5020.271484
4997.946777
4753.447266
4925.742676
4772.487305
4789.220703
4880.101074
4630.167969
4548.165527
4819.078613
4982.433105
4635.495117
4808.591797
4681.441895
4496.796387
4786.370605
4868.602539
4714.515137
4638.394531
4868.953613
4636.501953
4744.138672
4897.062988
4561.820312
4593.267578
4547.005859
4647.974609
4632.708008
4829.737305
4530.538574
4585.589355
4580.411133
4506.637207
4528.474121
4556.457520
4449.097168
4456.434082
4484.963379
4481.121094
4482.824219
4525.488770
4635.883789
4472.173828
4412.792480
4636.600586
4612.961426
4666.746582
4559.077637
4527.767090
4472.632812
4648.645020
4465.850098
4603.027344
4596.817871
4459.367188
4708.108887
4399.034668
4350.659668
4569.230957
4599.991211
4418.799316
4515.987793
4581.363770
4769.759766
4804.359863
4789.411621
4831.651855
4809.941895
4629.944824
4791.252930
4573.227051
4595.712402
4567.168945
4405.855469
4735.363770
4630.544434
4627.318359
4641.871582
4675.889648
4597.987793
4541.269531
4613.639160
4553.578613
4785.222168
4604.867676
4610.934082
4657.962891
4711.623535
4488.366211
4613.632324
4552.807129
4377.306641
4550.854492
4581.482910
4503.564453
4562.650391
4742.733887
4343.829590
4517.527832
4478.916016
4428.508301
4628.893066
4672.938965
4399.379395
4369.482422
4400.104004
4264.958984
4705.552734
4454.260742
4218.644531
4424.564453
4395.220215
4411.348145
4403.522461
4396.966797
4419.564453
4376.717285
4714.424805
4407.816895
4236.621582
4561.213379
4309.609863
4472.365723
4466.481934
4429.949707
4281.883301
4580.390625
4500.505859
4572.835938
4377.809082
4295.945801
4433.418457
4361.506836
4401.697266
4542.921387
4447.301270
4430.737305
4550.062012
4447.594238
4455.271484
4462.138672
4595.831543
4484.935547
4198.597656
4580.340332
4420.187012
4329.960449
4441.644043
4413.362305
4325.189453
4512.766113
4312.613770
4374.449707
4213.168457
4647.216797
4412.176758
4452.276855
4442.237793
4183.927246
4388.197266
4506.174805
4315.418457
4424.711426
4600.367188
4554.759766
4490.185547
4651.385742
4603.069824
4490.502930
4655.198730
4731.442871
4717.059570
5373.123047
6014.999512
5290.380859
5484.221680
5548.804688
5638.162598
5582.219727
5217.398926
5079.733398
5458.412109
5194.835449
5286.090332
5347.532715
5558.635254
5327.469238
5374.948730
5345.876953
5458.064453
5274.626953
5399.687988
5424.864746
5123.354492
5148.305664
5338.519531
5228.787109
5330.112305
5393.647949
5301.728516
5145.923340
5416.891602
5333.753906
5286.735352
5273.836914
5195.577637
5121.437012
5248.703613
5317.517578
5413.119141
5243.875977
5324.580078
5229.574707
5454.453613
5434.319336
5421.337402
5138.882324
5424.953613
5361.913574
5290.043945
5354.929688
5288.092285
5275.080078
5297.750977
5415.151855
5185.424805
5260.738770
5427.994141
5176.940918
5424.416992
5348.335449
5237.457520
5158.773926
5151.264160
5098.716309
5415.869141
5347.462891
5175.200195
5051.862793
5170.656738
5374.734863
5220.699707
5280.121582
5273.236328
5357.469727
5422.304199
5162.522461
5322.409668
5201.930176
5177.794434
5167.187012
5273.107422
5177.868164
5258.709473
5224.430664
5276.826172
5299.459473
5241.882324
5199.373535
5103.289062
5103.497559
5083.704590
5134.180176
5399.663086
5024.131348
5390.456543
5196.713379
5207.822754
5432.841797
5218.354004
5214.926270
5321.685547
5252.702637
5203.823730
5123.473145
5259.972656
5280.697754
5328.689941
5136.494141
5179.019043
5430.745117
4894.195801
4823.283203
4898.130371
4988.793945
4698.299316
5020.905762
4818.601074
4857.637695
4928.562988
4933.038574
4634.289551
4484.399414
4863.516113
4930.917969
4741.255859
5012.995117
4782.850586
4922.548340
4762.330566
4677.173828
4788.046875
4751.938965
4662.939453
4923.470215
5005.383301
4882.770996
4970.491699
5017.763672
4906.148438
4771.041504
4837.913086
4895.115234
4717.384766
4768.459473
4903.349609
4868.745117
4698.349609
4945.168945
4788.067871
4832.181641
5063.154785
5116.611328
5107.030762
5138.867188
5057.839844
5058.776855
4833.934082
4839.023926
5009.064453
4763.065430
4723.573242
4722.693848
4890.168945
4891.875488
4898.842285
4832.150391
4904.972168
4699.418945
4879.616211
4917.800781
4900.964844
4764.926758
4775.758301
4947.052734
4833.907227
4935.397949
4698.884277
4988.130859
5122.866699
4938.531738
5005.976074
4938.956543
5081.190430
4787.062500
5079.831055
4990.054688
5075.164551
4889.259766
5024.581055
4878.332031
5162.462891
5016.926758
4917.728516
5053.175781
5209.299316
5086.924316
5033.119141
5190.987793
4933.102051
4911.299805
5203.848145
5138.742188
5000.786133
4985.699707
5104.769043
5201.854980
4902.410645
5142.786621
5103.304199
5049.746582
5066.667969
5083.667480
5228.273926
5262.729004
5316.965820
5370.761230
5406.357910
5278.966309
5394.841797
5350.171387
5368.175781
5259.484375
5285.571777
5348.264648
5250.813477
5280.549805
5149.296387
5100.177734
5083.313477
5047.756348
5199.159180
5384.336914
5066.576172
5073.161133
5240.352051
4985.530273
5018.456543
5026.001953
5297.001953
5104.671387
4933.636719
5375.599609
5029.263672
4986.194336
5248.041016
5155.927734
5117.285156
5269.896973
5310.134766
5184.434570
5234.152832
5205.008301
5267.368164
5157.525391
5477.662109
5187.561035
5087.282715
5284.075195
5239.794922
5181.687012
5260.178711
5073.691895
5186.934570
5072.987793
5184.083008
4911.837891
4998.606934
5141.016602
5205.637695
5047.203613
5171.222656
5082.529297
4893.392578
5204.390625
4945.603027
5047.488770
4925.405762
4938.599609
5058.921387
5216.889160
5073.988281
4887.528809
5056.774902
5115.374512
4934.391113
5141.089355
5213.553711
4925.511719
5118.073730
5334.007324
5072.673828
5107.702148
5146.579590
4996.472168
5055.397949
5116.439941
5322.435547
5034.388184
5062.504395
5123.267578
5406.144043
5641.788086
5639.012207
5611.890625
4345.272949
4877.506348
5070.520996
5202.380371
5083.328613
4845.404297
4952.097168
5147.736328
4849.743652
4863.249023
4938.020020
5086.483887
4888.733887
5004.029297
5074.371582
5261.488281
5083.029297
5309.304199
5223.110352
5041.739746
5023.464844
5015.017578
5160.280762
5220.228516
5094.722168
4867.827637
5017.300293
5066.956543
4697.797363
4950.174316
5082.982422
4826.858887
4989.929199
4861.930176
4585.945801
4661.534180
4956.301270
4932.021484
4880.981445
4787.987793
5034.892090
4695.282227
4658.912109
5010.099121
4817.142090
4852.380859
4995.278320
5015.953613
4458.185059
4870.820801
4875.044922
4770.198730
4907.158203
4892.063965
4713.744141
4830.546387
4941.091797
4862.391602
5042.630371
4943.446289
4743.918457
4651.673828
4996.728516
4791.842285
4508.999023
4557.683594
4663.674805
4608.115723
4712.580078
4583.650391
4489.164062
4850.528320
4628.906250
4395.285645
4659.461426
4827.965332
4704.766113
4879.443359
4717.013184
4679.953613
4729.297852
4883.156738
4663.298828
4692.927734
4619.453613
4663.083008
4545.714355
4739.363770
4636.519043
4675.867676
4860.247559
4725.182129
4932.247070
4801.452637
4715.327637
4715.918945
4888.960449
4777.367188
4691.948242
4846.406738
4641.585449
4792.171875
4711.992676
4678.059570
4620.437988
4846.956055
4795.324219
4585.479492
4764.553711
4547.901367
4587.687988
4737.309082
4748.744629
4457.020508
4901.340820
4755.883789
4719.474121
4813.396973
4845.800293
4765.180176
4901.228516
4908.683594
4617.526855
4792.477051
4748.502930
4527.997070
4826.168457
4725.957031
4546.068848
4549.043457
4615.902832
4679.500977
4665.961426
4725.695312
4653.903320
4493.575684
4625.109375
4674.333984
4787.292969
4610.234375
4880.798828
4555.425293
4764.897949
4842.443359
4833.416504
4800.929199
4723.986328
4769.371094
4946.141602
4683.659668
4905.782227
4931.746582
4640.983887
4781.406250
4744.486328
4731.552734
4757.035645
4774.480957
4741.496582
```
