## Supplementary material for "Functional connectivity across the human subcortical auditory system using an autoregressive matrix-Gaussian copula graphical model approach with partial correlations": Code: roi-08_mean_ts.txt

```
12069.993164
11760.559570
11600.867188
11632.562500
11748.435547
11565.615234
11510.124023
11562.755859
11579.017578
11647.908203
11518.660156
11620.159180
11544.974609
11450.668945
11459.353516
11647.539062
11402.835938
11425.944336
11689.948242
11426.415039
11463.902344
11580.934570
11579.339844
11645.777344
11526.205078
11584.552734
11395.689453
11608.292969
11556.475586
11642.206055
11553.194336
11655.769531
11553.127930
11706.351562
11682.725586
11514.939453
11537.737305
11563.077148
11536.272461
11669.693359
11556.334961
11492.612305
11610.492188
11690.090820
11487.415039
11568.966797
11555.976562
11588.208008
11596.861328
11575.699219
11562.238281
11545.021484
11584.237305
11689.938477
11573.303711
11516.907227
11480.897461
11685.634766
11608.517578
11598.081055
11471.767578
11569.501953
11457.219727
11500.003906
11608.362305
11399.372070
11635.804688
11781.668945
11642.127930
11519.636719
11567.541016
11625.319336
11680.058594
11737.983398
11527.014648
11635.860352
11717.020508
11612.297852
11503.510742
11616.035156
11590.719727
11444.252930
11760.373047
11534.803711
11696.305664
11536.972656
11593.031250
11577.364258
11531.000977
11649.339844
11545.290039
11516.393555
11592.537109
11575.903320
11627.214844
11722.149414
11590.695312
11742.665039
11568.158203
11468.353516
11514.673828
11573.663086
11369.847656
11500.608398
11458.542969
11445.299805
11487.025391
11533.514648
11505.475586
11699.777344
11417.875000
11449.810547
11602.070312
11393.381836
11487.908203
11436.253906
11461.270508
11436.119141
11476.006836
11340.743164
11448.413086
11456.871094
11520.680664
11614.210938
11659.363281
11507.300781
11455.797852
11390.874023
11495.032227
11404.696289
11610.073242
11478.382812
11474.864258
11606.987305
11647.558594
11495.300781
11562.172852
11505.069336
11473.958984
11488.322266
11545.207031
11554.054688
11521.726562
11553.010742
11603.930664
11531.038086
11536.596680
11621.676758
11460.074219
11520.493164
11495.861328
11563.818359
11697.970703
11435.403320
11610.700195
11767.803711
11510.769531
11562.180664
11615.431641
11548.639648
11574.284180
11397.112305
11742.552734
11623.012695
11462.974609
11600.857422
11503.309570
11647.486328
11686.996094
11567.519531
11556.967773
11625.571289
11517.041016
11548.615234
11509.744141
11666.773438
11669.010742
11711.398438
11651.324219
11652.076172
11529.707031
11562.436523
11543.952148
11688.042969
11768.852539
11581.145508
11579.278320
11539.595703
11708.339844
11553.916992
11532.751953
11672.644531
11533.843750
11596.482422
11614.919922
11564.894531
11492.587891
11719.926758
11559.343750
11302.277344
11520.225586
11649.701172
11598.200195
11462.987305
11685.345703
11589.815430
11451.271484
11687.649414
11629.936523
11516.208984
11538.999023
11539.614258
11471.814453
11462.279297
11574.122070
11488.107422
11543.072266
11591.576172
11521.672852
11666.766602
11494.204102
11465.839844
11640.655273
11397.819336
11388.229492
11620.725586
11438.349609
11586.278320
11558.638672
11599.369141
11445.660156
11634.272461
11616.673828
11579.104492
11605.994141
11518.397461
11636.919922
11475.892578
11429.691406
11403.295898
11442.375977
11355.950195
11529.027344
11470.667969
11389.206055
11478.530273
11545.310547
11485.006836
11378.866211
11401.569336
11465.249023
11306.677734
11356.927734
11405.387695
11352.750977
11387.797852
11496.997070
11483.755859
11393.695312
11532.628906
11565.282227
11432.920898
11439.311523
11618.235352
11518.099609
11379.547852
11315.750000
11406.351562
11632.416016
11424.951172
11573.303711
11382.569336
11615.534180
11320.834961
11426.253906
11396.396484
11413.150391
11311.132812
11456.771484
11393.899414
11392.923828
11443.686523
11587.344727
11452.968750
11418.306641
11493.562500
11474.407227
11379.137695
11418.008789
11472.555664
11298.791992
11505.853516
11421.208984
11522.819336
11399.162109
11351.926758
11537.899414
11397.999023
11185.684570
11249.673828
11451.435547
11347.351562
11308.268555
11387.607422
11410.458008
11221.422852
11581.107422
11429.928711
11303.701172
11253.344727
11420.404297
11420.986328
11387.944336
11386.513672
11374.233398
11597.391602
11436.018555
11402.566406
11499.476562
11319.003906
11213.550781
11317.633789
11244.016602
11221.982422
11384.367188
11276.113281
11319.053711
11385.270508
11336.319336
11094.391602
11369.568359
11358.705078
11365.256836
11311.919922
11373.900391
11211.766602
11335.875000
11525.625977
11349.199219
11396.798828
11216.396484
11363.315430
11255.052734
11347.095703
11463.474609
11235.669922
11439.650391
11303.978516
11333.354492
11498.670898
11397.215820
11383.362305
11271.919922
11381.148438
11296.053711
11269.060547
11276.091797
11282.837891
11454.409180
11313.766602
11347.148438
11341.063477
11237.157227
11196.764648
11302.270508
11275.384766
11230.757812
11263.883789
11344.186523
11152.924805
11313.881836
11161.181641
11299.847656
11182.992188
11287.689453
11250.631836
11420.349609
11258.513672
11242.589844
11345.781250
11343.840820
11171.882812
11385.217773
11453.333984
11247.790039
11340.604492
11468.462891
11156.905273
11201.855469
11249.864258
11242.061523
11278.948242
11282.929688
11138.854492
11235.512695
11243.478516
11343.041016
11258.964844
11125.803711
11128.350586
11475.082031
11332.544922
11248.625977
11471.560547
11305.139648
11283.809570
11326.491211
11220.501953
11174.742188
11289.155273
11273.610352
11282.612305
11275.096680
11319.091797
11168.697266
11314.385742
11247.523438
11047.622070
11218.241211
11351.174805
11297.706055
11263.402344
11253.597656
11147.544922
11254.791016
11272.429688
11269.045898
11192.511719
11376.571289
11326.750000
11200.144531
11150.580078
11208.544922
11088.800781
11220.172852
11311.863281
11322.967773
11217.528320
11666.071289
11843.482422
11452.593750
11608.197266
11384.193359
11545.089844
11613.654297
11419.675781
11550.595703
11435.197266
11429.987305
11287.818359
11428.892578
11507.612305
11376.928711
11385.263672
11411.185547
11281.423828
11308.652344
11525.816406
11410.625977
11588.451172
11666.662109
11607.229492
11401.637695
11585.459961
11396.256836
11539.842773
11474.031250
11582.715820
11669.902344
11513.955078
11435.693359
11477.920898
11481.812500
11490.440430
11595.485352
11641.291016
11445.159180
11263.394531
11373.883789
11523.275391
11635.179688
11488.741211
11573.925781
11653.916992
11666.165039
11367.033203
11583.350586
11563.264648
11317.407227
11504.583984
11437.800781
11555.897461
11513.672852
11562.464844
11404.459961
11339.608398
11566.283203
11429.291992
11438.393555
11583.212891
11488.194336
11426.977539
11379.287109
11313.655273
11361.666016
11489.419922
11636.708984
11507.899414
11627.232422
11599.243164
11453.311523
11384.474609
11490.714844
11587.264648
11594.509766
11623.853516
11515.774414
11424.466797
11251.815430
11408.747070
11390.268555
11605.628906
11448.830078
11469.934570
11535.920898
11332.090820
11380.019531
11406.281250
11516.972656
11440.040039
11553.604492
11593.105469
11423.830078
11416.240234
11436.611328
11503.402344
11490.087891
11639.350586
11533.787109
11624.946289
11659.486328
11489.654297
11662.824219
11468.441406
11339.541016
11492.425781
11503.986328
11365.111328
11541.612305
11455.198242
11427.403320
11353.163086
11450.816406
11490.423828
11407.488281
11548.700195
11365.227539
11507.079102
11347.422852
11185.479492
11255.561523
11223.343750
11270.589844
11297.072266
11303.946289
11294.345703
11309.857422
11454.070312
11408.394531
11431.235352
11356.971680
11339.444336
11254.211914
11278.918945
11147.334961
11286.300781
11276.154297
11285.221680
11348.746094
11493.180664
11564.280273
11514.075195
11382.927734
11575.916016
11445.419922
11338.861328
11377.480469
11375.836914
11199.712891
11360.389648
11377.868164
11402.909180
11341.333008
11339.652344
11293.510742
11280.912109
11345.137695
11344.250977
11482.194336
11518.164062
11448.190430
11473.347656
11410.299805
11464.660156
11310.939453
11582.102539
11251.531250
11376.873047
11296.581055
11438.419922
11249.257812
11336.750977
11261.523438
11326.918945
11365.851562
11432.125000
11495.954102
11468.224609
11289.111328
11202.025391
11211.014648
11179.814453
11272.512695
11285.919922
11293.867188
11386.842773
11442.605469
11471.849609
11344.337891
11528.631836
11498.455078
11462.641602
11258.176758
11326.065430
11454.675781
11244.529297
11237.633789
11522.750977
11360.813477
11415.384766
11494.260742
11377.635742
11461.925781
11349.465820
11287.075195
11243.887695
11423.533203
11404.010742
11438.708008
11651.014648
11488.044922
11420.610352
11355.446289
11329.475586
11258.214844
11296.566406
11438.971680
11329.295898
11347.441406
11543.764648
11343.662109
11380.145508
11552.048828
11442.458008
11335.462891
11669.412109
11489.573242
11335.197266
11474.449219
11367.264648
11269.256836
11496.165039
11511.108398
11445.239258
11522.559570
11431.936523
11430.636719
11332.825195
11587.395508
11492.805664
11507.316406
11489.499023
11366.031250
11509.228516
11485.816406
11472.121094
11356.006836
11322.923828
11531.189453
11352.271484
11256.124023
11645.637695
11325.627930
11393.008789
11595.852539
11609.992188
11624.134766
11637.275391
11409.351562
11339.684570
11384.757812
11395.752930
11404.594727
11530.097656
11483.308594
11318.048828
11374.481445
11363.235352
11467.922852
11504.177734
11530.867188
11481.219727
11534.072266
11470.079102
11384.071289
11366.512695
11285.283203
11365.627930
11346.469727
11421.514648
11544.168945
11481.616211
11457.689453
11367.222656
11305.823242
11324.449219
11397.186523
11515.461914
11372.100586
11589.355469
11311.660156
11475.258789
11376.853516
11345.747070
11336.916016
11402.042969
11370.626953
11578.417969
11729.903320
11568.757812
11546.810547
11307.636719
11356.756836
11408.494141
11327.908203
11356.018555
11339.751953
11364.239258
11553.756836
11334.943359
11372.511719
11276.074219
11423.746094
11314.541992
11297.110352
11234.374023
11301.056641
11388.591797
11432.085938
11398.051758
11409.344727
11648.322266
11548.787109
11244.895508
11353.553711
11414.662109
11268.663086
11461.152344
11477.500977
11558.010742
11425.474609
11386.207031
11347.956055
11391.154297
11434.196289
11451.232422
11419.823242
11262.806641
11173.455078
11283.494141
11464.477539
11457.602539
11281.740234
11283.575195
11195.221680
11238.456055
11375.644531
11412.874023
11446.494141
11553.303711
11458.883789
11215.559570
11303.425781
11356.639648
11289.427734
11373.240234
11424.643555
11496.888672
11299.522461
11177.563477
11313.862305
11317.809570
11292.837891
11480.674805
11291.299805
11444.240234
11391.216797
11214.687500
11111.186523
11132.169922
11292.981445
11203.509766
11399.903320
11329.782227
11368.071289
11382.905273
11345.761719
11135.431641
11333.980469
11249.562500
11217.579102
11368.115234
11380.041992
11338.885742
11420.907227
11434.666992
11398.850586
11299.579102
11360.333984
11259.920898
11348.867188
11453.469727
11320.049805
11353.874023
11423.708008
11360.813477
11287.668945
11211.632812
11277.393555
11286.667969
11456.314453
11429.674805
11454.926758
11474.789062
11289.132812
11134.668945
11229.221680
11156.820312
11214.632812
11195.247070
11088.416992
11316.493164
11404.988281
11339.159180
11409.902344
11631.587891
11376.324219
11393.939453
11380.347656
11392.208984
11479.528320
11390.200195
11486.660156
11378.599609
11281.691406
11410.481445
11332.236328
11386.181641
11345.764648
11342.139648
11305.957031
11293.674805
11240.768555
11132.005859
11296.690430
11181.712891
11146.125000
11170.520508
11326.112305
11267.637695
11209.233398
11285.573242
11357.631836
11109.572266
11216.935547
11228.865234
11171.899414
11240.210938
11406.529297
11318.735352
11337.815430
11466.084961
11342.159180
11338.960938
11286.126953
11377.131836
11247.340820
11451.128906
11589.999023
11280.645508
```
