## Supplementary material for "Functional connectivity across the human subcortical auditory system using an autoregressive matrix-Gaussian copula graphical model approach with partial correlations": Code: roi-09_mean_ts.txt

```
11402.801758
11086.794922
11269.541016
11226.198242
11289.062500
11082.336914
11050.566406
11117.541016
11103.727539
11088.329102
11152.621094
11109.368164
11046.958984
11034.724609
10977.187500
11179.185547
11081.815430
10949.082031
11066.480469
11047.882812
10916.724609
11155.267578
11083.214844
11087.587891
11027.275391
11279.529297
11175.607422
11118.430664
11219.644531
11099.239258
11259.073242
11162.915039
11130.657227
11177.440430
11201.694336
11035.085938
11086.920898
11133.878906
10980.846680
11237.042969
11239.268555
11029.587891
11093.618164
11385.517578
11010.485352
11246.283203
11125.537109
11173.312500
11268.032227
11242.218750
11170.124023
11060.511719
10931.095703
11136.729492
11076.283203
11141.322266
11057.287109
11177.938477
11115.718750
11178.352539
11103.740234
11114.867188
11106.373047
11136.154297
11218.156250
11164.674805
11267.038086
11112.350586
11141.466797
11306.356445
11168.492188
10993.892578
11351.865234
11199.688477
11192.487305
11224.836914
11076.189453
11152.190430
11013.858398
11173.025391
11077.027344
11201.690430
11128.687500
11069.663086
11137.853516
11023.689453
11133.574219
11158.809570
11235.376953
11097.717773
11208.543945
11078.919922
11143.201172
11121.341797
11109.800781
11168.715820
11195.375000
11193.148438
11166.698242
11221.527344
11133.537109
11207.051758
11093.527344
11184.076172
11221.180664
11171.664062
11114.264648
11097.655273
11081.597656
11144.780273
11134.550781
11106.886719
10969.291016
11094.957031
11153.110352
11050.311523
11116.300781
11069.042969
11016.466797
11219.809570
11187.475586
11089.531250
11018.964844
11037.700195
11161.635742
11168.196289
11204.398438
11100.594727
11013.934570
11144.461914
11043.435547
10989.923828
11164.101562
11131.967773
10985.846680
11142.843750
11191.080078
11147.737305
11165.724609
11200.496094
11199.227539
11108.781250
11089.594727
11103.830078
11189.138672
11122.262695
11160.220703
11268.302734
11197.951172
11201.180664
11102.264648
11187.519531
11127.877930
10965.413086
11209.335938
11209.304688
11147.920898
11187.410156
11202.881836
11221.502930
11205.611328
11051.270508
11016.695312
11043.814453
11215.337891
10957.114258
11108.735352
11220.169922
11076.922852
11110.679688
11204.737305
11212.435547
11341.586914
11191.229492
11252.202148
11156.739258
11221.573242
11122.091797
11197.775391
11177.308594
11101.181641
11173.440430
11199.041016
11116.826172
11048.573242
11256.839844
11192.730469
11266.940430
11263.994141
11076.009766
11203.739258
11012.525391
10950.968750
11044.803711
11247.235352
11142.049805
10924.928711
11198.090820
11080.357422
11095.106445
11085.934570
11171.208984
11176.167969
11168.975586
11097.289062
11084.216797
11132.724609
11114.440430
11142.023438
11104.079102
11154.535156
11093.309570
10988.885742
11155.969727
11274.815430
11119.698242
11124.005859
11174.836914
11193.449219
11070.938477
11067.941406
11173.613281
11160.539062
11035.877930
11049.397461
11121.520508
11090.988281
11142.730469
11136.287109
11088.291992
11031.566406
11223.742188
11157.666992
11137.512695
11116.649414
11241.087891
11254.666992
11202.464844
11203.916992
10985.549805
11163.260742
11036.656250
11023.600586
11024.686523
11108.753906
11059.887695
11043.787109
10950.592773
11069.038086
11074.904297
11125.566406
11164.330078
10882.308594
11056.777344
11079.149414
11042.688477
11131.830078
11135.889648
10999.402344
11086.843750
11182.102539
11062.927734
11153.535156
11087.801758
11092.006836
11217.655273
11142.249023
10959.819336
11142.899414
11310.164062
11151.773438
11079.416992
11223.195312
11166.339844
11102.681641
11141.505859
10961.113281
10956.322266
10989.948242
11034.202148
11062.365234
10949.251953
10993.586914
11141.308594
11026.869141
11169.136719
10912.772461
10972.132812
11037.864258
11099.653320
11045.590820
11039.636719
10864.224609
11102.387695
11111.340820
10921.888672
11251.863281
11094.916016
11179.295898
11031.954102
10901.058594
11000.460938
11077.720703
11113.729492
11130.970703
10790.371094
11007.613281
10874.095703
10881.736328
11105.767578
10987.032227
10987.003906
11078.166016
10905.511719
10915.766602
10928.639648
11062.806641
11041.284180
11125.269531
10968.787109
10855.267578
10934.087891
11075.712891
10782.513672
11054.642578
10923.177734
11003.919922
10960.988281
10890.532227
10914.470703
10855.250977
11004.975586
11042.986328
10915.257812
10971.685547
10940.535156
11025.887695
11007.782227
10926.247070
10958.894531
11053.614258
11061.554688
10937.988281
10996.163086
11056.281250
11061.785156
11065.077148
11139.827148
11146.650391
11009.696289
10995.645508
11048.673828
11128.142578
10959.431641
10964.825195
11103.681641
11075.113281
10866.985352
11061.792969
10967.927734
10969.730469
10937.725586
10944.980469
11031.613281
11097.322266
10975.066406
10948.837891
11024.496094
11052.878906
10966.763672
10865.560547
10817.777344
10887.302734
10914.997070
10936.709961
10890.423828
10955.476562
10948.813477
11013.909180
10893.388672
10984.400391
10901.299805
10938.020508
11110.498047
10992.877930
11022.479492
10987.611328
11082.465820
10958.980469
11004.408203
11077.511719
11157.988281
10945.862305
11090.601562
11034.498047
10985.278320
10882.166016
10949.573242
10953.665039
10937.073242
10895.718750
10950.119141
11011.636719
10937.168945
10857.308594
11098.696289
11014.331055
11000.279297
10993.590820
10948.667969
10934.683594
10864.783203
10836.043945
10951.114258
10743.862305
10905.714844
11001.272461
11117.878906
11015.330078
10970.316406
10979.397461
11107.909180
11053.948242
11054.133789
10978.917969
10862.971680
11013.882812
10970.435547
10948.356445
10924.139648
10962.727539
10829.116211
10960.311523
11004.065430
10857.287109
11003.564453
11058.681641
11226.659180
11083.387695
11352.806641
11146.315430
11491.897461
11126.114258
11200.801758
11331.542969
11190.717773
11070.377930
10987.575195
11071.077148
10929.820312
11064.467773
11139.114258
10905.950195
10938.119141
11074.523438
11188.831055
11173.541016
11189.486328
11153.014648
11170.915039
11037.196289
11089.520508
11013.938477
10973.000000
11318.840820
11144.391602
11064.041016
11147.166992
11184.976562
11157.631836
11092.574219
11211.262695
11138.288086
11028.291992
10977.119141
10942.766602
11089.033203
11161.909180
11189.829102
11120.888672
11217.618164
11215.387695
10962.268555
11235.217773
11168.900391
11022.650391
11037.997070
11159.080078
11147.755859
11193.840820
10910.399414
10988.680664
10981.183594
11096.341797
11014.116211
11037.403320
10928.339844
11178.395508
10948.013672
11064.971680
11062.712891
11085.186523
10921.662109
10912.288086
10985.608398
10908.539062
11121.558594
11072.355469
11133.037109
11247.262695
11026.506836
10877.854492
10946.035156
11047.562500
11071.611328
11111.236328
11163.063477
10970.531250
11135.678711
11088.881836
11016.485352
11139.215820
11025.467773
10910.331055
11003.319336
11170.218750
11050.488281
11069.919922
11090.345703
10901.520508
10954.665039
11053.388672
11025.368164
11076.718750
11178.167969
10929.369141
11158.572266
11144.477539
11134.771484
11071.821289
11269.802734
11178.061523
11029.788086
11252.018555
11039.363281
11163.262695
11061.149414
11005.618164
10956.372070
11057.893555
11072.680664
10986.974609
10908.972656
10953.264648
10869.668945
10901.547852
10974.626953
10850.428711
11052.472656
10943.771484
10895.022461
10888.368164
10905.878906
10957.092773
11137.825195
10821.716797
10806.164062
10908.375977
10863.438477
10942.103516
10868.256836
11051.986328
10773.743164
10814.647461
11023.966797
10896.302734
10938.344727
11215.720703
11075.746094
10881.854492
10970.812500
11025.664062
11029.458008
11180.979492
11278.325195
11078.355469
11003.867188
11187.908203
10959.603516
11012.278320
11085.585938
11085.396484
11014.884766
11142.800781
11059.603516
10993.615234
11041.309570
11007.090820
10894.027344
10975.235352
10974.851562
10899.717773
10887.166016
11074.009766
11026.491211
11027.326172
11039.544922
10884.641602
10925.021484
10962.635742
10770.437500
10942.017578
11022.369141
11066.645508
10850.775391
10890.722656
11023.125977
11110.561523
11067.585938
11027.322266
10911.641602
10935.149414
10971.664062
10915.743164
10877.501953
10993.202148
10932.044922
10979.525391
11026.647461
11054.608398
11168.355469
11060.027344
11030.602539
10993.216797
10933.142578
10792.626953
10884.812500
10874.218750
11001.273438
11052.547852
11048.205078
11015.725586
11073.726562
11034.830078
11058.931641
11086.977539
10972.185547
10998.281250
11005.743164
10922.146484
10922.468750
11006.767578
10876.616211
11003.684570
10964.045898
11065.971680
11012.624023
11035.269531
11153.635742
11058.714844
10972.028320
10848.428711
11051.532227
11082.916016
10921.446289
11154.450195
11001.065430
11007.462891
11049.238281
11135.592773
11110.955078
11088.774414
11130.553711
11123.805664
11002.720703
11099.606445
10884.115234
10877.013672
10967.157227
10956.076172
10899.383789
10897.450195
10825.720703
11084.580078
11036.803711
11022.934570
10957.679688
10852.611328
11099.891602
11001.435547
11088.925781
10993.715820
10961.282227
10984.950195
10997.169922
10966.339844
11041.763672
11022.867188
11091.476562
11128.647461
11009.051758
11076.312500
10865.569336
10888.815430
10890.766602
10960.978516
11073.323242
11022.403320
10933.269531
11008.949219
11113.601562
11013.837891
11134.080078
10933.622070
10934.764648
10908.795898
11021.498047
10861.438477
10927.939453
10876.431641
11011.335938
11076.065430
11065.958984
11015.049805
11121.011719
10915.985352
11009.295898
11089.451172
11019.704102
11018.458984
10997.603516
11078.311523
10931.539062
10864.836914
10975.089844
10978.797852
10878.892578
11140.579102
11116.377930
11489.653320
11365.133789
11233.447266
11247.214844
11217.486328
11069.881836
10964.599609
10976.837891
10922.924805
10971.631836
10757.685547
10882.385742
10748.398438
10953.622070
10882.594727
10713.585938
10948.147461
11016.445312
10846.666016
11064.085938
10868.081055
10956.501953
10988.542969
11117.589844
10973.061523
10965.955078
11097.667969
10992.013672
10961.163086
10863.858398
11036.647461
10992.434570
10933.652344
11005.237305
11034.481445
10947.104492
10906.951172
11047.762695
10779.965820
10912.191406
10922.414062
10896.647461
10931.077148
10919.200195
10954.049805
10957.217773
11016.747070
10873.923828
10916.985352
10862.507812
11010.413086
10986.090820
10893.220703
10885.437500
10976.164062
10801.771484
11044.300781
11015.628906
10913.114258
11030.425781
10993.262695
11076.408203
10902.875977
10965.377930
10989.905273
10874.214844
11003.042969
10808.735352
10889.112305
10879.407227
10918.208984
10799.038086
10982.780273
10905.537109
10705.293945
10928.541016
10810.464844
10830.429688
10896.766602
10935.266602
10984.727539
10895.321289
10880.409180
10955.978516
10797.118164
10925.419922
10939.836914
10864.001953
10849.310547
10972.327148
10886.076172
10807.927734
10919.727539
10820.375977
11017.957031
10997.750977
10872.642578
10860.228516
10633.756836
10761.482422
10805.177734
10851.904297
10930.600586
10831.162109
10726.946289
10908.893555
10766.750000
10910.962891
10859.246094
10848.635742
10824.954102
10888.613281
10855.363281
10820.854492
10807.544922
10839.697266
10951.835938
10856.289062
10850.863281
10764.939453
10909.337891
10951.735352
10895.041992
10904.587891
11026.939453
10818.049805
11037.006836
11009.650391
10638.764648
10956.126953
10810.521484
10741.736328
10992.253906
10829.236328
10727.174805
10785.949219
10852.979492
10791.013672
10879.112305
10759.715820
10744.553711
10796.398438
10857.104492
10907.599609
10723.329102
10914.610352
10829.260742
10917.352539
10777.920898
10896.464844
10834.247070
10885.862305
10985.347656
10664.749023
10804.548828
10892.273438
11000.168945
10903.591797
10790.404297
10937.623047
10874.506836
```
