## Supplementary material for "Functional connectivity across the human subcortical auditory system using an autoregressive matrix-Gaussian copula graphical model approach with partial correlations": Code: roi-10_mean_ts.txt

```
9758.066406
9874.762695
9942.994141
9876.111328
10069.342773
9828.924805
10017.269531
9858.879883
9807.154297
9945.135742
9854.854492
9783.915039
10013.494141
10051.380859
9933.644531
9965.370117
9714.675781
9595.464844
9942.018555
9981.301758
10092.401367
9855.735352
9807.156250
9866.236328
9902.212891
9933.139648
9967.476562
9950.868164
9886.838867
9911.983398
9897.966797
9956.724609
9849.173828
9963.249023
9992.836914
10062.558594
10029.107422
10086.551758
9841.513672
10040.676758
9928.391602
9846.000000
9885.669922
9876.327148
10092.792969
9908.910156
9823.614258
9942.673828
10055.256836
9934.963867
10027.913086
10070.324219
9887.504883
9944.243164
9797.597656
9911.962891
9967.893555
9960.926758
9904.804688
9965.803711
9929.318359
10010.779297
9844.723633
9982.392578
10036.618164
10034.874023
10144.994141
10098.118164
9987.155273
10034.777344
10119.508789
9996.125977
9915.608398
10177.764648
9999.341797
9980.264648
10057.224609
9903.707031
10110.117188
10188.631836
10143.541992
9911.899414
10134.848633
10035.511719
9931.344727
9966.850586
10064.893555
9873.347656
9988.374023
9864.564453
10016.311523
10085.858398
10077.054688
10104.013672
9962.674805
9950.156250
10017.811523
9847.563477
10006.701172
9908.745117
9970.526367
10040.790039
9995.817383
10036.803711
9886.113281
9973.187500
9943.191406
9931.798828
9763.871094
10027.549805
9920.269531
9989.339844
9972.459961
9903.823242
9901.923828
9899.631836
9940.300781
9978.845703
9829.085938
9889.193359
9862.955078
9869.691406
9905.182617
9932.639648
9884.625977
9848.602539
10019.025391
9861.386719
9759.517578
9917.413086
9976.838867
10167.799805
10044.720703
9964.519531
9957.989258
10010.770508
9998.541992
10029.129883
9923.614258
9871.795898
9874.988281
10060.194336
10213.553711
10005.189453
9849.950195
9964.451172
10019.831055
9977.481445
10083.629883
10017.431641
10022.489258
10080.564453
10111.922852
10043.226562
9899.928711
10109.166992
10025.531250
9896.827148
9942.450195
10006.100586
10162.406250
10061.164062
10045.683594
9904.883789
9899.290039
9930.644531
9912.074219
10002.968750
10049.817383
9984.959961
10054.791992
10002.628906
9962.708008
10041.943359
10124.689453
10109.008789
9983.674805
10049.174805
9944.474609
9948.529297
9992.444336
10006.639648
10031.486328
10134.549805
10210.208008
10090.950195
9960.893555
10025.836914
10088.695312
9976.986328
10068.112305
10013.823242
10002.541992
10034.106445
10064.584961
9917.656250
10191.908203
10109.883789
10123.336914
9880.106445
10033.922852
10014.431641
9991.183594
9691.434570
10072.656250
9833.187500
10033.585938
9995.428711
9987.317383
9916.593750
10006.842773
9836.485352
9934.446289
9936.031250
9936.246094
9919.495117
9995.855469
9945.956055
9909.811523
9955.462891
9951.986328
9930.178711
10015.586914
9912.893555
9898.664062
9956.600586
9920.726562
10000.712891
9863.508789
10049.799805
9996.645508
9935.529297
9993.754883
9994.944336
10001.983398
10063.199219
9858.514648
9904.121094
9948.457031
9978.132812
9909.355469
9868.011719
9970.368164
9994.780273
9986.362305
10021.224609
10055.199219
10082.117188
10003.670898
9994.250000
10041.400391
9895.667969
9912.193359
9898.706055
10036.598633
9927.988281
9861.628906
9976.102539
10025.793945
9919.526367
9854.857422
9926.945312
9934.746094
10145.069336
9873.474609
9951.946289
10146.729492
9971.306641
9947.959961
9949.212891
9965.470703
9983.839844
9921.097656
9812.707031
9962.510742
10040.776367
9989.294922
10011.275391
9975.053711
9993.257812
9889.410156
9865.878906
10031.493164
9946.131836
9904.102539
9996.439453
10046.045898
9841.104492
9838.317383
9987.878906
9916.220703
10076.593750
9837.845703
9978.476562
10019.430664
9894.856445
9873.704102
10065.666992
9897.879883
9889.931641
10065.498047
9945.412109
10011.912109
10028.230469
9848.385742
9937.213867
9840.168945
9716.101562
9806.722656
9984.466797
9830.174805
9788.868164
9941.993164
9771.791992
9995.043945
9953.617188
9967.724609
10055.030273
9882.211914
9551.620117
9814.274414
9843.803711
9718.810547
9797.070312
9865.804688
9935.129883
9954.101562
9793.888672
9847.422852
9876.357422
9971.148438
9933.347656
9764.026367
9970.656250
9976.308594
9748.307617
9831.469727
9895.071289
9813.460938
9804.631836
10010.441406
10003.116211
9904.686523
10050.649414
9947.182617
9976.483398
9967.118164
9927.439453
9836.571289
10010.577148
9900.962891
10028.623047
9893.310547
9890.527344
9808.292969
9880.156250
9843.906250
9935.398438
9892.108398
9881.297852
9969.674805
9906.461914
9800.854492
9869.749023
9901.935547
9898.300781
9818.209961
9981.936523
9887.716797
9797.574219
9852.601562
9858.254883
9805.679688
9809.600586
9805.422852
9756.305664
9775.003906
9818.886719
9909.790039
9855.841797
9909.871094
9796.211914
9773.861328
10051.566406
9764.041992
9881.585938
9730.838867
9866.887695
9804.628906
9801.685547
10019.231445
9855.810547
9885.218750
9939.183594
9710.970703
9986.467773
9784.616211
9676.348633
9834.081055
9890.618164
9876.040039
9847.597656
9994.886719
9815.241211
9896.407227
9773.855469
9960.119141
9718.678711
9865.592773
9918.163086
9867.269531
9684.616211
9762.960938
9805.508789
9778.702148
9798.851562
9898.954102
9794.437500
9800.707031
9832.829102
9749.071289
9819.718750
9891.845703
9787.696289
9705.875977
9994.094727
9948.810547
9791.610352
9633.834961
9956.290039
9922.298828
9794.551758
9961.330078
9820.869141
9769.645508
10050.485352
9958.317383
10054.306641
10068.974609
10139.045898
9923.553711
10172.630859
10144.510742
10052.269531
9953.070312
10012.107422
9946.123047
10088.950195
9816.991211
10032.202148
9983.568359
9952.748047
9895.873047
9886.254883
10166.693359
9862.972656
10070.619141
10096.674805
9969.974609
9948.966797
10071.200195
9927.712891
10027.996094
9938.298828
10036.182617
9823.657227
10121.556641
9986.781250
10087.290039
10157.011719
10035.212891
10033.118164
10111.501953
10162.843750
9901.558594
9855.741211
10006.100586
10036.196289
10123.464844
10091.569336
10235.049805
9965.053711
9906.566406
9996.343750
9984.154297
9959.246094
10001.277344
10055.100586
10006.780273
9905.373047
10015.631836
10039.907227
10089.588867
10007.277344
9908.798828
10119.517578
10213.361328
10021.230469
10030.460938
10213.098633
10033.870117
9983.040039
9879.816406
10077.593750
9960.662109
10052.183594
10026.393555
10017.311523
9919.385742
9935.775391
9910.433594
9871.395508
9961.116211
9814.652344
10035.819336
9903.709961
9919.813477
10051.073242
9919.804688
9947.882812
10117.074219
9879.594727
9919.213867
9933.429688
9992.482422
9977.452148
9932.006836
10015.939453
10086.651367
9889.088867
10055.599609
10058.173828
10036.414062
10073.111328
10006.393555
10038.750977
10073.511719
10197.798828
9983.431641
10010.662109
10049.126953
9950.161133
10124.523438
9937.573242
9835.629883
10107.272461
9916.522461
10020.967773
10057.573242
10065.088867
9745.719727
10017.107422
9901.585938
9939.959961
9978.791992
10053.731445
9938.861328
9977.405273
9984.745117
9890.347656
9980.851562
10183.206055
10047.444336
9966.933594
9888.236328
10101.408203
9846.852539
10013.656250
9949.986328
9876.818359
10092.476562
9906.764648
10058.674805
10161.229492
9876.960938
9980.785156
9907.079102
10041.111328
9975.683594
10044.602539
10055.712891
10017.826172
9993.437500
10084.105469
9921.503906
9981.733398
9961.362305
9959.507812
9898.850586
10139.661133
9996.054688
10100.506836
10023.214844
9999.701172
9857.972656
9878.461914
9897.461914
9979.187500
10050.811523
9924.500977
9917.743164
10025.623047
9998.613281
10014.069336
9862.480469
10083.883789
10008.141602
9851.363281
9905.014648
9938.539062
9989.383789
9837.769531
10060.839844
9824.808594
10101.129883
9976.643555
9810.566406
9927.827148
10037.304688
9880.277344
9898.514648
9895.249023
9896.876953
9873.469727
9958.699219
9965.613281
9969.991211
10149.891602
9909.317383
10006.939453
10137.324219
9847.803711
9884.462891
9931.635742
10119.432617
10089.952148
10097.492188
10182.310547
9959.157227
9892.529297
9994.121094
10006.397461
9967.374023
10154.344727
9940.672852
10011.818359
10023.886719
9908.287109
9847.321289
10069.956055
9871.183594
9820.154297
9961.401367
9942.535156
9895.629883
9967.941406
9928.275391
9922.932617
10032.506836
10142.525391
9905.193359
9960.639648
10067.986328
10123.175781
9893.209961
9968.133789
9843.964844
9889.270508
10044.731445
9794.144531
10050.399414
9966.306641
9977.257812
9822.862305
9905.130859
9847.604492
9819.071289
9863.810547
9935.067383
9764.993164
9901.298828
9950.186523
9909.117188
9931.619141
9879.493164
10001.392578
9931.591797
9941.656250
10095.225586
9895.051758
9881.804688
10018.040039
9956.668945
9844.412109
10070.923828
9978.464844
9849.770508
9760.547852
9858.181641
9866.142578
9916.251953
9999.186523
9916.683594
10099.260742
9965.025391
9871.736328
9939.460938
10025.743164
10008.645508
9990.923828
10007.131836
10012.113281
9835.066406
9959.098633
9886.294922
10003.906250
9934.832031
9931.217773
9986.227539
9891.017578
10028.571289
9887.138672
9905.178711
9875.723633
9903.886719
9896.834961
9867.769531
9880.972656
9926.520508
9946.855469
9782.817383
9741.031250
9919.381836
9806.957031
9840.805664
9775.713867
9857.290039
9862.080078
9954.678711
10108.094727
9987.029297
9920.924805
9824.582031
9990.026367
10051.662109
10002.842773
9821.250000
10029.152344
10095.422852
9941.210938
9902.629883
9771.166992
9937.916992
9776.037109
9876.905273
9855.892578
10042.367188
9961.717773
9951.088867
10148.821289
10050.711914
10153.242188
9850.361328
10024.682617
9911.016602
9986.910156
9879.908203
9985.518555
9774.444336
9792.913086
9862.477539
9863.114258
9836.897461
9898.560547
9993.489258
9839.945312
9960.982422
9763.915039
9881.495117
9854.080078
9948.895508
9926.742188
9883.118164
9869.689453
9809.591797
9826.613281
9768.051758
9907.989258
9913.368164
9721.665039
9981.168945
9958.123047
9751.757812
9792.591797
9979.206055
9763.816406
10006.735352
9993.432617
9807.272461
9834.422852
9815.612305
9741.064453
9972.324219
9885.050781
9879.473633
9792.164062
9889.408203
9680.002930
9818.566406
9807.361328
9739.910156
9802.442383
9855.415039
9808.663086
9806.506836
9836.571289
9847.706055
9805.099609
9985.404297
9863.050781
9875.408203
9859.193359
10040.166992
9824.819336
9886.766602
9800.449219
9839.154297
9801.007812
9858.720703
9737.476562
10056.068359
10007.756836
9739.665039
9821.736328
9894.655273
9848.073242
9867.618164
9758.776367
9701.519531
9855.358398
9989.079102
9889.150391
9878.540039
9867.914062
9650.352539
9713.527344
9809.833008
9722.693359
9817.938477
9826.300781
9735.488281
9665.904297
9871.688477
9992.932617
9982.295898
9930.158203
9899.575195
9848.074219
9818.749023
9978.424805
9913.743164
9889.753906
9847.624023
9771.522461
9888.429688
9716.848633
9731.479492
9838.783203
9762.704102
9642.586914
9841.075195
9773.432617
9805.929688
9710.994141
9937.793945
9853.779297
9741.401367
9695.757812
9769.351562
9853.963867
9930.525391
9816.720703
9774.348633
9842.345703
9785.239258
9707.189453
9677.841797
9757.566406
9836.989258
9860.924805
9870.763672
9933.511719
9741.357422
9786.025391
9806.881836
9809.724609
9793.331055
9756.545898
9761.050781
9748.313477
```
