## Supplementary material for "Functional connectivity across the human subcortical auditory system using an autoregressive matrix-Gaussian copula graphical model approach with partial correlations": Code: roi-11_mean_ts.txt

```
10555.125977
10338.121094
10444.601562
10491.983398
10440.228516
10432.086914
10324.318359
10418.840820
10445.886719
10471.804688
10395.648438
10432.920898
10415.311523
10380.979492
10487.547852
10456.681641
10191.702148
10336.198242
10333.032227
10317.766602
10295.940430
10411.566406
10530.905273
10514.578125
10574.272461
10495.924805
10334.456055
10352.961914
10324.012695
10351.146484
10563.393555
10308.158203
10379.224609
10408.265625
10298.909180
10343.541016
10377.958008
10415.209961
10432.381836
10197.994141
10517.612305
10505.289062
10327.027344
10405.923828
10389.868164
10240.306641
10377.047852
10482.691406
10290.561523
10272.495117
10471.404297
10388.484375
10262.554688
10348.037109
10257.560547
10273.200195
10285.548828
10323.132812
10358.833984
10313.153320
10272.625000
10247.055664
10324.755859
10275.232422
10366.053711
10311.629883
10379.865234
10521.353516
10258.937500
10387.602539
10326.146484
10545.775391
10477.797852
10414.191406
10401.620117
10349.440430
10269.207031
10444.038086
10424.893555
10330.280273
10460.654297
10336.413086
10420.802734
10397.504883
10348.894531
10329.840820
10411.750000
10448.484375
10320.945312
10463.347656
10584.387695
10341.378906
10481.901367
10457.895508
10239.405273
10287.999023
10319.990234
10496.192383
10264.021484
10198.684570
10360.269531
10213.356445
10359.979492
10251.289062
10404.869141
10280.131836
10367.734375
10256.101562
10371.683594
10387.154297
10261.986328
10292.649414
10262.203125
10191.790039
10234.533203
10306.829102
10309.072266
10364.243164
10348.908203
10392.057617
10365.550781
10321.083008
10234.637695
10495.659180
10250.305664
10337.066406
10247.172852
10239.528320
10317.029297
10136.507812
10305.997070
10397.388672
10349.083008
10299.615234
10492.161133
10390.204102
10061.529297
10328.939453
10257.289062
10208.518555
10133.369141
10340.923828
10366.285156
10306.639648
10405.900391
10441.204102
10130.699219
10415.860352
10532.464844
10214.534180
10369.299805
10427.052734
10429.084961
10480.743164
10334.452148
10288.786133
10279.087891
10245.088867
10291.916016
10320.457031
10370.994141
10167.944336
10307.374023
10356.428711
10419.226562
10127.875977
10347.272461
10273.054688
10309.080078
10381.462891
10468.987305
10365.316406
10277.665039
10412.369141
10211.501953
10466.620117
10373.307617
10232.500977
10456.658203
10215.313477
10115.047852
10332.634766
10223.812500
10297.083984
10272.091797
10267.030273
10303.419922
10344.221680
10206.679688
10407.064453
10229.226562
10368.104492
10315.174805
10412.966797
10238.645508
10186.382812
10460.246094
10482.197266
10325.807617
10415.608398
10263.873047
10278.445312
10290.202148
10251.260742
10246.980469
10187.461914
10166.791992
10160.416016
10341.996094
10362.307617
10333.653320
10254.235352
10400.467773
10320.916016
10361.513672
10297.352539
10275.745117
10323.339844
10283.172852
10168.887695
10272.255859
10416.217773
10264.083984
10269.308594
10355.586914
10372.519531
10363.966797
10221.784180
10394.279297
10282.245117
10503.725586
10218.101562
10496.270508
10272.991211
10541.606445
10324.820312
10304.098633
10347.266602
10309.526367
10317.803711
10191.477539
10338.089844
10430.601562
10308.520508
10237.692383
10359.184570
10298.332031
10372.994141
10475.047852
10423.780273
10568.828125
10337.399414
10201.759766
10231.705078
10238.920898
10468.316406
10344.080078
10270.416992
10290.376953
10210.221680
10208.621094
10272.317383
10487.924805
10303.885742
10274.496094
10393.197266
10387.647461
10263.221680
10396.916992
10335.313477
10378.532227
10287.751953
10162.025391
10182.316406
10288.803711
10258.379883
10342.988281
10342.027344
10344.409180
10206.393555
10320.985352
10380.615234
10347.429688
10312.775391
10555.346680
10499.168945
10554.411133
10461.731445
10205.823242
10382.257812
10359.331055
10323.502930
10466.330078
10285.152344
10426.652344
10479.754883
10553.708984
10359.417969
10381.397461
10331.307617
10357.721680
10359.162109
10314.979492
10352.903320
10323.242188
10311.462891
10266.552734
10377.279297
10501.934570
10291.722656
10430.721680
10520.047852
10247.568359
10334.883789
10458.796875
10429.949219
10369.556641
10349.376953
10434.900391
10445.963867
10392.636719
10364.183594
10303.264648
10219.140625
10252.417969
10191.200195
10443.750977
10419.463867
10240.993164
10234.291992
10256.524414
10196.416992
10432.616211
10259.085938
10175.574219
10282.765625
10310.561523
10396.436523
10272.413086
10376.355469
10078.493164
10212.521484
10278.394531
10347.858398
10387.228516
10408.606445
10236.520508
10153.777344
10329.920898
10336.568359
10231.640625
10393.433594
10253.726562
10300.394531
10297.882812
10261.875000
10308.173828
10337.755859
10276.599609
10277.073242
10398.128906
10279.869141
10357.287109
10336.767578
10238.338867
10224.942383
10174.190430
10201.208984
10217.699219
10171.371094
10246.449219
10441.607422
10444.695312
10274.472656
10247.485352
10184.113281
10358.088867
10233.256836
10280.124023
10366.929688
10196.278320
10300.978516
10368.102539
10382.241211
10305.880859
10438.722656
10272.393555
10257.919922
10328.753906
10208.121094
10328.278320
10147.211914
10172.453125
10244.373047
10410.977539
10255.167969
10161.672852
10212.947266
10420.782227
10278.486328
10227.599609
10368.898438
10192.914062
10415.628906
10353.565430
10240.849609
10262.091797
10328.903320
10400.647461
10110.403320
10254.692383
10187.429688
10200.945312
10130.383789
10196.108398
10341.212891
10382.275391
10260.574219
10202.210938
10259.403320
10168.960938
10270.341797
10179.418945
10231.969727
10283.691406
10202.244141
10158.743164
10215.645508
10366.442383
10288.220703
10192.569336
10190.295898
10252.145508
10055.138672
10240.517578
10236.693359
10303.963867
10351.035156
10195.654297
10242.276367
10192.065430
10540.453125
10404.880859
10320.857422
10185.915039
10299.153320
10139.621094
10116.442383
9956.568359
10064.141602
10178.136719
10282.554688
10105.206055
10116.611328
10212.834961
10204.541016
10337.806641
10200.039062
10141.449219
10220.412109
10228.020508
10095.375000
10176.882812
10236.473633
10102.065430
10118.124023
10203.978516
10228.308594
10231.492188
10238.790039
10193.845703
10183.354492
10129.916992
10156.262695
10073.525391
10114.892578
10344.516602
10145.282227
10169.871094
10142.118164
10312.932617
10171.282227
10275.036133
10085.473633
10192.583008
10101.616211
10219.789062
10065.242188
10119.287109
10173.452148
10158.719727
10177.579102
10129.915039
9946.812500
10059.239258
9978.729492
10055.556641
10160.684570
10050.863281
10285.300781
10094.173828
10232.273438
10092.159180
9997.581055
10229.291992
10351.825195
10237.800781
10162.136719
10303.770508
10054.306641
10116.178711
10194.636719
10103.049805
10298.708008
10113.503906
10216.938477
10076.198242
10214.754883
9973.841797
10107.274414
10150.727539
10332.784180
10273.544922
10278.377930
10211.826172
10238.208984
10068.539062
10138.059570
9952.223633
10210.446289
10142.363281
10033.191406
10194.232422
10218.542969
10323.161133
10228.825195
10215.589844
10293.127930
10258.911133
10370.422852
10348.796875
10284.618164
10413.520508
10137.472656
10236.934570
10278.048828
10027.469727
10251.387695
10199.759766
9967.909180
10154.440430
10096.635742
10023.671875
10148.048828
9902.952148
9967.053711
10200.301758
10192.971680
10098.876953
10008.130859
10065.737305
10182.613281
10172.104492
10103.756836
9975.762695
10058.966797
10138.847656
9907.055664
10006.474609
10104.335938
10071.808594
10105.692383
10153.416992
10240.578125
10100.052734
10234.273438
10260.297852
10057.032227
9998.400391
9995.055664
9951.747070
10100.557617
10308.154297
10005.318359
10231.642578
9995.688477
10120.024414
10148.354492
10259.462891
10107.384766
10189.439453
10183.532227
9969.943359
9992.407227
10010.578125
10087.401367
9997.221680
10122.837891
10048.842773
9919.619141
10116.199219
10054.596680
10196.817383
10014.741211
10124.034180
10025.825195
10067.893555
10171.084961
10187.445312
9792.049805
9908.277344
9949.864258
10103.500977
10030.297852
10096.516602
10168.203125
10084.416016
10034.824219
9877.375977
9850.151367
9993.375000
10056.670898
10045.018555
10083.041992
9996.810547
10059.217773
10147.890625
10025.893555
9924.731445
10079.474609
9869.239258
10085.902344
10090.932617
10082.178711
9964.034180
9939.458008
10081.853516
10111.217773
10035.089844
10291.324219
10121.591797
10090.898438
10208.755859
9917.282227
10161.962891
10091.862305
10072.305664
9980.162109
9968.705078
10067.341797
10023.001953
10038.716797
10184.379883
9977.662109
10002.546875
9953.678711
9982.540039
10176.243164
10160.089844
10017.133789
10149.243164
10184.370117
9971.000977
10087.708008
10275.551758
10138.998047
10164.178711
10204.170898
10080.605469
10139.364258
10231.134766
10114.557617
10159.022461
10054.633789
10262.155273
9990.354492
10109.986328
10049.255859
10150.762695
10099.307617
10231.237305
9935.757812
10191.701172
10057.075195
10102.601562
10140.189453
10086.347656
9988.423828
10066.488281
10106.177734
10006.818359
9792.257812
10152.611328
10066.548828
10105.765625
10021.584961
10053.532227
9920.415039
10067.632812
10112.704102
10017.104492
9895.448242
10211.577148
10053.163086
10159.276367
10134.256836
10037.837891
10062.125000
10517.322266
10150.903320
10178.940430
10292.650391
10231.582031
10047.047852
10090.596680
10010.344727
10104.951172
9979.611328
9965.137695
10099.053711
10003.012695
9992.456055
9975.032227
9976.520508
10019.909180
10077.880859
9973.321289
10163.659180
10153.078125
10253.761719
10032.391602
9951.441406
9888.773438
10057.056641
10160.066406
10111.592773
10228.096680
10011.618164
10066.237305
10467.370117
10172.301758
10316.485352
10275.008789
10303.029297
10284.789062
10247.361328
10170.248047
10099.584961
10093.070312
10158.953125
10104.464844
10060.712891
10121.975586
10168.559570
10256.901367
10100.712891
10097.107422
10147.750977
10238.243164
10091.727539
10243.523438
10237.551758
10066.931641
10085.903320
10312.590820
10017.719727
10030.657227
10275.979492
10139.390625
10218.784180
10193.846680
10251.943359
10102.323242
10135.688477
9997.812500
10163.214844
10137.993164
10142.000977
10023.310547
9903.822266
10023.964844
10052.172852
10060.259766
10291.125977
9961.133789
10194.844727
10002.139648
10153.510742
10119.931641
10131.963867
10061.279297
10032.483398
9913.447266
10101.248047
10123.057617
10153.975586
10007.760742
9977.400391
10033.769531
10103.062500
10048.698242
10241.348633
10170.216797
10070.629883
10223.717773
10133.349609
9973.967773
9997.060547
9904.990234
9972.653320
10070.753906
9948.905273
9953.278320
10161.981445
10113.904297
10080.320312
10088.779297
10138.935547
9976.182617
10088.667969
10167.863281
10137.870117
9973.692383
10347.394531
10207.881836
10119.998047
10215.603516
10087.256836
9935.076172
10030.003906
10204.287109
10441.954102
10347.868164
10064.554688
10129.044922
10073.743164
9812.666016
9884.222656
9923.506836
10125.073242
9898.317383
10143.307617
10023.222656
10105.025391
10046.421875
9985.061523
9967.804688
10059.087891
9956.872070
9971.133789
10132.981445
9902.550781
9989.227539
10018.597656
10017.933594
9924.943359
10168.328125
10189.020508
10250.528320
10101.299805
10242.315430
10168.085938
10012.832031
10185.151367
10188.590820
10280.761719
10094.043945
9891.967773
9904.426758
9990.103516
10065.533203
9935.825195
10093.714844
9984.370117
9953.061523
10075.040039
10037.661133
10024.098633
10051.489258
10271.034180
10216.795898
10119.768555
10148.615234
9965.635742
9991.757812
9995.190430
10044.636719
10050.721680
9979.506836
10134.566406
10220.226562
10010.338867
10178.430664
10097.092773
10075.528320
9945.795898
10058.636719
10144.333008
9981.118164
10001.916016
```
