## Supplementary material for "Functional connectivity across the human subcortical auditory system using an autoregressive matrix-Gaussian copula graphical model approach with partial correlations": Code: roi-12_mean_ts.txt

```
12661.081055
12531.611328
12509.217773
12597.551758
12603.697266
12657.499023
12687.469727
12719.550781
12695.855469
12642.374023
12597.379883
12564.000977
12513.655273
12495.057617
12499.375000
12446.773438
12303.928711
12368.630859
12328.623047
12375.556641
12418.829102
12356.278320
12320.997070
12439.292969
12435.931641
12423.554688
12424.134766
12486.236328
12399.284180
12446.562500
12469.127930
12411.461914
12411.658203
12403.369141
12337.057617
12376.307617
12407.188477
12416.782227
12495.791016
12485.876953
12373.128906
12493.875000
12497.942383
12402.340820
12520.379883
12592.056641
12629.409180
12680.529297
12670.580078
12644.673828
12613.650391
12603.290039
12571.200195
12606.143555
12596.493164
12592.985352
12617.879883
12647.976562
12626.972656
12671.712891
12664.936523
12575.762695
12582.961914
12608.472656
12599.217773
12607.251953
12671.133789
12650.018555
12656.455078
12705.631836
12699.278320
12763.256836
12751.810547
12654.397461
12606.916016
12559.916992
12537.763672
12507.240234
12562.272461
12572.994141
12523.317383
12546.293945
12562.167969
12517.153320
12536.984375
12547.251953
12501.686523
12497.356445
12447.951172
12446.051758
12550.386719
12646.662109
12633.137695
12613.574219
12580.130859
12509.452148
12502.072266
12512.718750
12506.793945
12468.153320
12578.796875
12612.628906
12653.695312
12646.973633
12599.400391
12534.869141
12453.330078
12415.958984
12409.313477
12422.437500
12316.751953
12370.391602
12371.911133
12404.262695
12527.119141
12566.431641
12544.434570
12558.324219
12560.008789
12439.245117
12478.043945
12460.107422
12406.125000
12432.074219
12358.027344
12315.849609
12344.147461
12315.883789
12323.214844
12343.661133
12290.715820
12304.338867
12334.625977
12368.901367
12366.756836
12376.599609
12337.403320
12274.586914
12316.314453
12307.269531
12287.015625
12336.787109
12380.161133
12338.714844
12384.011719
12366.431641
12378.536133
12509.791016
12614.137695
12648.524414
12713.852539
12738.646484
12724.418945
12738.588867
12727.948242
12720.638672
12692.750977
12707.768555
12695.982422
12637.861328
12617.128906
12600.259766
12549.243164
12532.991211
12578.907227
12506.220703
12490.694336
12500.736328
12483.066406
12537.775391
12585.449219
12593.098633
12558.313477
12564.301758
12541.772461
12477.919922
12473.607422
12438.455078
12435.859375
12466.338867
12516.638672
12522.840820
12479.385742
12494.776367
12548.464844
12587.445312
12601.675781
12583.524414
12553.110352
12536.913086
12525.788086
12546.092773
12533.371094
12497.104492
12455.318359
12476.153320
12523.906250
12619.727539
12646.829102
12656.479492
12643.976562
12584.816406
12511.371094
12455.391602
12290.416992
12388.000977
12466.562500
12512.880859
12535.745117
12592.958984
12538.053711
12540.808594
12631.640625
12569.904297
12537.675781
12514.110352
12467.647461
12458.176758
12540.410156
12526.547852
12494.853516
12462.565430
12437.496094
12460.469727
12559.197266
12576.295898
12566.838867
12518.353516
12459.655273
12502.191406
12562.930664
12594.759766
12569.818359
12660.734375
12666.601562
12599.749023
12664.107422
12618.332031
12515.706055
12510.335938
12510.161133
12455.116211
12446.038086
12326.056641
12219.662109
12321.347656
12430.083984
12482.771484
12490.394531
12553.832031
12575.571289
12555.440430
12602.156250
12605.287109
12520.855469
12388.266602
12383.554688
12380.544922
12353.544922
12279.520508
12167.743164
12149.816406
12201.460938
12381.550781
12491.792969
12574.469727
12623.946289
12634.392578
12662.144531
12654.876953
12653.011719
12595.500977
12467.751953
12311.667969
12203.198242
12315.284180
12373.675781
12359.208984
12256.292969
12212.956055
12391.095703
12524.191406
12592.589844
12613.617188
12681.085938
12668.628906
12689.775391
12679.541016
12632.979492
12645.921875
12680.837891
12631.176758
12638.032227
12674.943359
12674.888672
12706.527344
12697.886719
12676.234375
12671.075195
12638.144531
12625.805664
12618.948242
12665.484375
12598.904297
12557.009766
12518.095703
12520.701172
12533.527344
12544.613281
12527.326172
12488.237305
12552.023438
12536.765625
12566.072266
12597.865234
12525.958008
12547.263672
12626.054688
12547.347656
12546.223633
12534.108398
12437.233398
12430.795898
12439.254883
12383.751953
12362.550781
12335.649414
12431.078125
12423.734375
12447.636719
12524.041016
12514.333008
12580.695312
12594.237305
12584.159180
12591.945312
12580.751953
12550.358398
12495.263672
12509.739258
12440.496094
12473.683594
12530.779297
12592.646484
12563.062500
12582.090820
12574.194336
12508.527344
12513.720703
12536.295898
12498.023438
12563.553711
12490.785156
12419.793945
12449.849609
12446.452148
12393.104492
12432.544922
12456.017578
12442.970703
12444.394531
12430.790039
12395.544922
12492.330078
12485.759766
12472.590820
12535.619141
12577.627930
12575.736328
12585.085938
12581.889648
12550.931641
12561.069336
12573.108398
12519.302734
12488.275391
12487.681641
12393.521484
12462.020508
12463.266602
12446.689453
12471.955078
12523.892578
12459.553711
12464.164062
12468.559570
12456.375000
12498.961914
12595.398438
12583.541016
12631.672852
12606.198242
12461.883789
12458.024414
12415.209961
12343.341797
12420.894531
12466.863281
12469.256836
12543.263672
12563.347656
12544.138672
12575.524414
12557.009766
12538.503906
12576.672852
12510.877930
12426.762695
12436.369141
12454.765625
12409.714844
12420.620117
12458.843750
12413.695312
12379.646484
12381.560547
12377.742188
12379.107422
12442.316406
12480.863281
12503.588867
12545.083984
12513.916016
12478.119141
12486.768555
12529.718750
12491.524414
12454.898438
12486.951172
12452.939453
12392.327148
12427.086914
12396.069336
12372.967773
12418.020508
12509.442383
12501.835938
12459.798828
12559.029297
12581.425781
12576.155273
12581.655273
12632.273438
12642.385742
12509.473633
12420.476562
12338.407227
12319.382812
12261.520508
12278.820312
12286.081055
12337.683594
12404.833008
12550.559570
12640.282227
12684.891602
12736.156250
12655.414062
12654.599609
12583.734375
12459.681641
12388.760742
12533.035156
12571.961914
12548.101562
12547.625977
12483.481445
12386.631836
12419.958984
12500.304688
12431.869141
12399.846680
12359.964844
12313.263672
12283.245117
12360.311523
12440.116211
12397.994141
12424.568359
12457.978516
12457.153320
12469.023438
12534.321289
12565.281250
12528.291016
12433.394531
12409.269531
12335.341797
12303.208984
12294.563477
12368.338867
12413.954102
12358.698242
12260.837891
12310.395508
12403.768555
12439.592773
12500.397461
12518.072266
12434.281250
12402.314453
12395.889648
12383.188477
12332.400391
12443.446289
12565.686523
12620.793945
12647.694336
12650.837891
12628.734375
12620.718750
12572.550781
12517.078125
12443.813477
12361.327148
12179.307617
12135.370117
12286.183594
12341.358398
12436.769531
12536.969727
12546.855469
12641.478516
12681.257812
12643.771484
12588.268555
12521.715820
12423.788086
12264.236328
12195.787109
12247.814453
12286.176758
12405.460938
12445.063477
12419.083984
12482.855469
12536.733398
12485.556641
12445.080078
12552.071289
12588.456055
12592.655273
12690.057617
12609.551758
12595.771484
12630.253906
12551.539062
12611.316406
12595.592773
12562.679688
12463.003906
12391.841797
12333.466797
12324.075195
12410.284180
12352.634766
12253.676758
12117.085938
11972.272461
11939.243164
12125.301758
12306.617188
12397.425781
12496.824219
12487.728516
12486.211914
12488.008789
12463.379883
12359.333008
12251.521484
12185.808594
12242.355469
12318.298828
12434.765625
12474.005859
12522.782227
12557.512695
12492.813477
12435.721680
12380.246094
12292.093750
12363.119141
12472.398438
12529.930664
12503.895508
12493.217773
12462.952148
12443.212891
12491.479492
12545.936523
12539.572266
12589.014648
12654.569336
12573.776367
12598.852539
12537.062500
12414.066406
12357.814453
12284.817383
12209.918945
12199.499023
12208.380859
12235.275391
12370.282227
12492.799805
12598.023438
12514.907227
12409.284180
12265.706055
12159.249023
12246.159180
12253.173828
12269.445312
12419.353516
12484.226562
12509.460938
12494.608398
12508.945312
12517.475586
12511.349609
12535.368164
12580.913086
12530.892578
12573.317383
12581.290039
12531.898438
12556.092773
12617.782227
12588.095703
12537.385742
12399.054688
12179.095703
12071.143555
12099.484375
12110.173828
12107.282227
12049.068359
12125.706055
12274.485352
12436.350586
12584.494141
12629.332031
12712.858398
12701.147461
12593.669922
12557.886719
12532.790039
12499.452148
12403.583008
12301.382812
12198.588867
12202.075195
12289.080078
12332.877930
12482.524414
12529.269531
12546.211914
12570.669922
12599.419922
12578.824219
12597.756836
12635.593750
12596.298828
12536.416016
12455.778320
12488.734375
12489.583008
12578.379883
12558.637695
12549.572266
12555.195312
12525.834961
12475.422852
12529.791016
12558.391602
12439.379883
12311.536133
12103.152344
11986.256836
12018.580078
12300.195312
12415.659180
12466.214844
12434.035156
12366.292969
12240.338867
12154.077148
12073.194336
11989.038086
12133.208984
12361.251953
12462.436523
12540.838867
12499.880859
12388.622070
12396.366211
12489.748047
12479.829102
12506.778320
12603.765625
12564.793945
12616.446289
12610.266602
12542.951172
12440.243164
12383.250977
12444.298828
12460.966797
12454.257812
12443.243164
12538.200195
12605.020508
12588.981445
12588.428711
12613.153320
12638.623047
12508.254883
12438.344727
12295.945312
12169.458984
12300.455078
12364.047852
12352.327148
12198.560547
12121.185547
12099.021484
12114.557617
12274.782227
12414.394531
12518.646484
12583.493164
12613.206055
12570.463867
12477.541992
12383.686523
12354.176758
12524.948242
12670.217773
12723.253906
12722.541992
12709.742188
12690.406250
12630.153320
12661.834961
12673.700195
12669.779297
12663.979492
12571.686523
12464.173828
12330.221680
12211.239258
12198.894531
12134.565430
12260.756836
12397.970703
12437.562500
12542.835938
12560.159180
12433.413086
12422.445312
12507.410156
12535.006836
12504.874023
12501.958984
12426.048828
12401.904297
12486.565430
12583.739258
12466.072266
12402.041016
12324.188477
12238.038086
12341.310547
12494.469727
12486.253906
12424.138672
12311.553711
12192.361328
12146.914062
12219.110352
12369.718750
12437.733398
12455.724609
12443.068359
12386.449219
12480.372070
12578.281250
12506.487305
12432.159180
12492.877930
12472.334961
12344.385742
12241.918945
12310.088867
12450.440430
12565.813477
12586.194336
12540.611328
12487.060547
12397.700195
12398.189453
12528.996094
12567.269531
12573.577148
12609.320312
12641.043945
12619.102539
12649.796875
12676.993164
12613.206055
12654.994141
12642.539062
12516.821289
12335.460938
12265.505859
12290.397461
12408.646484
12536.796875
12602.113281
12584.675781
12673.838867
12709.566406
12691.544922
12680.799805
12612.985352
12496.478516
12386.272461
12199.431641
12083.547852
12169.633789
12389.649414
12533.307617
12626.753906
12717.133789
12695.704102
12667.318359
12598.512695
12528.000977
12478.394531
12500.622070
12447.631836
12482.628906
12494.532227
12528.051758
12528.259766
12568.508789
12568.889648
12561.988281
12528.226562
12386.443359
12229.801758
12158.466797
12253.985352
12337.044922
12424.565430
12469.056641
12438.556641
12381.526367
12382.994141
12400.368164
12545.574219
12540.009766
12603.681641
12633.877930
12660.475586
12614.976562
12602.279297
12570.843750
12496.787109
12376.712891
12321.379883
12310.166992
12365.970703
12418.793945
12404.637695
12354.419922
12328.440430
12170.404297
12082.736328
12192.958984
12323.104492
12384.678711
12464.883789
12609.726562
12642.269531
12614.220703
12568.446289
12429.883789
12259.175781
12328.901367
12461.658203
12508.333008
12487.686523
12508.305664
12498.602539
12478.391602
12338.204102
12124.243164
11986.871094
12008.140625
```
