## Supplementary material for "Functional connectivity across the human subcortical auditory system using an autoregressive matrix-Gaussian copula graphical model approach with partial correlations": Code: roi-13_mean_ts.txt

```
10591.679688
10501.489258
10480.672852
10449.546875
10425.978516
10459.023438
10445.864258
10470.034180
10471.819336
10456.523438
10455.557617
10446.397461
10443.145508
10448.498047
10455.049805
10426.273438
10433.881836
10428.372070
10400.034180
10413.078125
10430.001953
10382.502930
10417.481445
10488.926758
10484.921875
10493.982422
10507.408203
10495.907227
10483.371094
10498.148438
10474.449219
10471.740234
10440.785156
10440.516602
10454.909180
10463.628906
10461.543945
10493.330078
10499.008789
10507.566406
10515.217773
10521.947266
10509.114258
10475.178711
10471.002930
10449.457031
10454.882812
10456.551758
10435.999023
10424.534180
10386.833984
10385.251953
10394.564453
10377.750977
10350.896484
10375.215820
10367.636719
10373.080078
10403.197266
10410.000977
10395.756836
10404.405273
10407.641602
10395.607422
10416.030273
10437.869141
10437.168945
10459.404297
10488.350586
10496.191406
10498.996094
10531.035156
10510.257812
10488.234375
10498.615234
10457.547852
10424.352539
10452.016602
10447.337891
10442.311523
10459.929688
10467.999023
10461.072266
10484.757812
10493.702148
10478.966797
10494.228516
10490.627930
10472.581055
10485.496094
10524.663086
10511.548828
10510.709961
10522.351562
10520.691406
10510.850586
10524.445312
10502.481445
10488.278320
10502.259766
10514.025391
10516.147461
10541.628906
10530.188477
10516.612305
10526.691406
10494.874023
10482.413086
10488.105469
10477.356445
10476.182617
10441.921875
10438.146484
10451.540039
10457.946289
10454.261719
10462.094727
10460.657227
10464.177734
10463.644531
10469.660156
10454.091797
10472.129883
10465.422852
10431.141602
10408.481445
10406.648438
10396.208984
10403.562500
10400.460938
10403.183594
10430.343750
10447.148438
10480.027344
10506.803711
10501.030273
10493.274414
10490.794922
10482.624023
10470.579102
10479.038086
10474.026367
10479.391602
10484.693359
10469.331055
10451.859375
10451.364258
10454.255859
10437.676758
10432.349609
10451.059570
10426.722656
10401.340820
10416.024414
10402.178711
10384.164062
10377.931641
10380.177734
10370.974609
10372.228516
10372.672852
10369.088867
10371.053711
10371.848633
10371.441406
10374.270508
10408.291016
10409.295898
10413.738281
10444.039062
10443.699219
10443.632812
10460.997070
10468.270508
10445.810547
10463.436523
10435.837891
10442.710938
10462.245117
10475.371094
10452.839844
10442.317383
10441.456055
10443.920898
10447.687500
10473.110352
10478.146484
10460.383789
10453.782227
10450.593750
10439.004883
10449.563477
10453.594727
10426.792969
10406.605469
10434.291016
10413.897461
10421.085938
10428.466797
10438.288086
10450.314453
10454.374023
10451.735352
10430.252930
10388.443359
10391.698242
10382.310547
10378.016602
10404.035156
10410.189453
10415.202148
10429.259766
10453.900391
10458.505859
10496.859375
10484.484375
10461.913086
10460.632812
10471.872070
10467.553711
10478.644531
10468.935547
10461.391602
10495.707031
10494.323242
10500.405273
10521.758789
10514.391602
10485.143555
10511.081055
10496.775391
10474.666992
10462.196289
10453.215820
10437.194336
10431.855469
10434.898438
10426.294922
10424.585938
10416.128906
10410.045898
10401.434570
10382.324219
10351.459961
10345.166992
10349.350586
10355.787109
10354.522461
10373.381836
10383.469727
10396.541992
10405.559570
10411.069336
10416.092773
10439.170898
10453.102539
10469.017578
10486.571289
10503.968750
10484.640625
10459.077148
10441.590820
10433.575195
10414.250977
10417.352539
10428.624023
10426.323242
10440.175781
10440.209961
10439.796875
10454.243164
10438.392578
10409.479492
10407.992188
10401.091797
10400.982422
10400.529297
10393.705078
10374.970703
10360.481445
10368.500000
10367.208008
10384.083008
10431.505859
10439.970703
10445.902344
10482.671875
10468.092773
10464.365234
10496.451172
10476.868164
10492.308594
10528.958984
10533.672852
10525.214844
10541.563477
10521.363281
10484.355469
10460.330078
10440.696289
10402.797852
10406.890625
10414.185547
10403.554688
10409.355469
10398.140625
10388.977539
10395.034180
10397.859375
10388.483398
10396.716797
10406.235352
10410.438477
10446.554688
10442.964844
10438.225586
10459.883789
10455.119141
10449.240234
10452.284180
10442.505859
10399.847656
10419.581055
10406.974609
10391.941406
10381.336914
10343.701172
10330.554688
10341.790039
10368.135742
10362.346680
10369.731445
10386.309570
10387.940430
10391.702148
10401.747070
10400.472656
10401.888672
10410.619141
10399.223633
10399.582031
10424.023438
10435.209961
10441.667969
10479.419922
10492.797852
10495.295898
10509.403320
10478.650391
10456.661133
10472.734375
10482.215820
10461.721680
10465.979492
10453.882812
10435.079102
10439.128906
10437.361328
10417.756836
10414.250977
10399.450195
10389.376953
10399.607422
10414.625977
10430.484375
10432.182617
10450.315430
10454.666992
10467.183594
10466.379883
10443.899414
10448.545898
10460.324219
10446.636719
10448.724609
10422.513672
10404.717773
10403.905273
10418.691406
10410.831055
10420.473633
10432.372070
10429.346680
10426.097656
10449.183594
10437.731445
10439.778320
10466.570312
10476.054688
10491.291992
10516.120117
10519.792969
10501.139648
10495.732422
10460.421875
10459.138672
10457.518555
10448.530273
10474.645508
10458.815430
10452.060547
10475.844727
10466.266602
10467.113281
10473.119141
10440.155273
10412.256836
10388.586914
10385.555664
10364.542969
10356.722656
10363.722656
10349.656250
10340.313477
10347.124023
10345.152344
10348.783203
10368.093750
10379.874023
10392.679688
10410.949219
10434.200195
10428.782227
10414.898438
10409.707031
10397.869141
10409.134766
10423.625977
10407.273438
10423.692383
10435.247070
10433.164062
10412.367188
10434.378906
10451.371094
10453.371094
10474.332031
10466.005859
10480.330078
10465.704102
10480.725586
10438.697266
10397.951172
10334.671875
10284.106445
10217.771484
10213.685547
10211.403320
10214.687500
10226.661133
10258.731445
10306.087891
10344.282227
10391.467773
10431.254883
10471.142578
10475.494141
10442.253906
10415.780273
10382.251953
10337.163086
10314.415039
10336.042969
10334.556641
10347.135742
10360.078125
10329.500977
10291.981445
10331.647461
10347.795898
10345.004883
10351.173828
10354.924805
10328.448242
10335.417969
10337.527344
10355.037109
10370.707031
10387.161133
10396.345703
10407.981445
10425.941406
10433.689453
10405.624023
10383.551758
10333.274414
10296.240234
10278.774414
10281.142578
10265.232422
10271.808594
10256.491211
10242.685547
10235.222656
10239.670898
10233.286133
10249.541992
10284.276367
10308.997070
10305.024414
10316.758789
10304.379883
10284.743164
10273.072266
10294.193359
10308.838867
10323.926758
10354.805664
10330.393555
10347.359375
10377.515625
10376.760742
10376.272461
10381.343750
10355.716797
10327.885742
10305.789062
10301.820312
10287.147461
10308.030273
10316.424805
10309.885742
10328.162109
10332.090820
10338.609375
10345.489258
10355.852539
10351.277344
10345.315430
10361.393555
10359.730469
10358.855469
10375.841797
10385.457031
10386.066406
10400.654297
10407.989258
10401.475586
10425.200195
10435.588867
10412.454102
10441.285156
10448.169922
10444.024414
10463.837891
10444.081055
10419.266602
10425.725586
10387.134766
10356.864258
10364.108398
10329.575195
10313.117188
10321.820312
10310.269531
10293.753906
10311.968750
10306.493164
10283.550781
10280.498047
10275.707031
10249.548828
10273.053711
10282.123047
10272.546875
10288.452148
10278.934570
10281.341797
10293.482422
10287.719727
10291.615234
10304.081055
10318.259766
10323.092773
10340.665039
10362.619141
10368.674805
10335.999023
10348.890625
10346.462891
10325.594727
10353.486328
10343.823242
10348.590820
10358.337891
10360.961914
10356.383789
10351.007812
10368.027344
10365.672852
10356.723633
10394.875000
10392.616211
10378.249023
10383.076172
10370.192383
10347.782227
10365.264648
10360.335938
10346.473633
10364.864258
10352.941406
10360.876953
10376.565430
10374.305664
10372.904297
10357.200195
10358.917969
10335.110352
10308.988281
10320.429688
10317.425781
10281.962891
10273.138672
10270.307617
10245.739258
10260.229492
10246.481445
10250.046875
10253.619141
10264.987305
10271.123047
10290.375977
10303.134766
10305.868164
10329.758789
10316.409180
10318.900391
10316.189453
10316.900391
10292.057617
10294.103516
10315.092773
10323.197266
10319.843750
10329.323242
10314.243164
10295.573242
10313.342773
10318.958008
10322.961914
10347.934570
10348.122070
10329.352539
10304.222656
10264.641602
10216.045898
10231.701172
10233.093750
10225.878906
10256.187500
10290.370117
10275.660156
10291.274414
10314.870117
10310.046875
10303.501953
10328.665039
10347.821289
10358.958008
10363.389648
10354.474609
10345.265625
10348.263672
10334.400391
10323.875000
10318.291992
10350.147461
10351.306641
10369.016602
10395.962891
10408.490234
10411.681641
10398.365234
10371.628906
10328.103516
10268.435547
10231.894531
10205.230469
10221.552734
10249.460938
10271.089844
10310.047852
10340.280273
10343.179688
10333.129883
10324.220703
10312.612305
10286.793945
10293.525391
10301.793945
10317.662109
10328.294922
10314.336914
10291.993164
10287.132812
10269.545898
10273.612305
10294.223633
10311.937500
10307.109375
10321.584961
10335.877930
10326.582031
10333.416992
10348.083984
10356.873047
10361.210938
10365.996094
10336.162109
10344.470703
10330.596680
10325.371094
10338.469727
10350.425781
10338.598633
10322.457031
10318.218750
10300.287109
10278.773438
10288.447266
10307.682617
10317.310547
10304.685547
10304.699219
10294.578125
10296.234375
10312.418945
10310.633789
10298.752930
10306.106445
10319.729492
10311.044922
10289.147461
10299.506836
10312.138672
10319.808594
10351.466797
10379.777344
10378.766602
10380.387695
10327.628906
10293.751953
10297.110352
10290.348633
10293.057617
10288.171875
10266.962891
10241.259766
10230.493164
10233.657227
10274.241211
10298.633789
10324.333984
10329.869141
10306.177734
10327.318359
10330.091797
10313.536133
10322.871094
10281.143555
10264.335938
10268.516602
10270.128906
10268.290039
10289.375000
10310.344727
10295.381836
10282.277344
10278.373047
10289.427734
10284.009766
10300.342773
10327.325195
10300.023438
10298.841797
10265.042969
10267.533203
10256.220703
10267.899414
10255.208008
10258.158203
10253.142578
10270.454102
10268.722656
10285.081055
10312.612305
10277.253906
10305.470703
10288.499023
10264.193359
10276.184570
10279.723633
10277.000977
10299.469727
10310.676758
10305.771484
10331.438477
10342.979492
10345.666992
10354.950195
10356.859375
10340.662109
10321.815430
10314.082031
10281.345703
10271.206055
10277.875000
10273.902344
10268.257812
10294.341797
10298.179688
10269.849609
10297.015625
10301.069336
10309.708984
10339.272461
10345.658203
10319.575195
10324.704102
10322.301758
10327.371094
10347.689453
10346.378906
10330.490234
10324.015625
10301.559570
10289.175781
10264.796875
10287.869141
10288.656250
10320.653320
10371.035156
10377.027344
10387.909180
10395.015625
10366.810547
10365.109375
10367.350586
10361.294922
10350.085938
10368.785156
10362.014648
10355.570312
10369.878906
10369.267578
10350.213867
10343.539062
10321.271484
10291.875977
10312.206055
10283.473633
10269.649414
10266.447266
10264.157227
10269.121094
10304.689453
10312.433594
10299.928711
10323.826172
10351.611328
10335.383789
10382.235352
10377.710938
10355.107422
10349.477539
10330.296875
10309.547852
10305.021484
10278.676758
10239.820312
10235.919922
10240.089844
10248.477539
10251.070312
10256.364258
10262.232422
10267.124023
10259.347656
10283.750000
10308.376953
10325.258789
10354.343750
10380.715820
10391.905273
10406.097656
10399.818359
10381.932617
10345.747070
10351.495117
10346.365234
10344.580078
10379.978516
10389.952148
10389.812500
10394.458008
10342.223633
10322.515625
10316.260742
10326.727539
```
