## Supplementary material for "Functional connectivity across the human subcortical auditory system using an autoregressive matrix-Gaussian copula graphical model approach with partial correlations": Code: roi-14_mean_ts.txt

```
12083.742188
11921.785156
11907.214844
11975.909180
11980.860352
12045.606445
12104.470703
12088.395508
12110.433594
12068.857422
12008.788086
11987.964844
11931.813477
11891.704102
11912.101562
11848.237305
11768.637695
11783.944336
11738.039062
11755.130859
11903.653320
11720.513672
11723.098633
11843.468750
11796.727539
11766.119141
11802.280273
11807.395508
11739.285156
11875.750000
11849.553711
11840.199219
11813.111328
11807.663086
11774.914062
11800.140625
11785.744141
11796.686523
11865.069336
11872.492188
11740.191406
11900.790039
11883.850586
11846.165039
11928.019531
11963.246094
12001.250977
12076.794922
12044.559570
12096.458008
12028.665039
11998.076172
12014.622070
12005.252930
12008.889648
12035.170898
12052.402344
12051.049805
12057.332031
12123.762695
12089.789062
12026.723633
12052.582031
12055.611328
12026.496094
12014.269531
12049.377930
12090.098633
12121.200195
12154.784180
12103.034180
12204.170898
12151.562500
12048.432617
12024.562500
11987.931641
11941.800781
11969.915039
11984.884766
11927.396484
11916.950195
11943.669922
11966.116211
11911.079102
11923.828125
11903.352539
11895.239258
11859.609375
11844.508789
11785.689453
11923.088867
12024.609375
11980.724609
12014.358398
11960.664062
11932.857422
11906.840820
11904.958008
11855.828125
11857.903320
11949.814453
11964.753906
12032.034180
12027.975586
11981.631836
11926.828125
11889.496094
11837.534180
11791.803711
11798.986328
11808.642578
11775.927734
11788.511719
11839.505859
11909.888672
11978.501953
11968.979492
11989.494141
11986.669922
11870.571289
11931.306641
11874.487305
11823.055664
11848.792969
11809.457031
11785.406250
11750.205078
11742.418945
11730.845703
11751.852539
11754.353516
11793.571289
11801.494141
11793.136719
11803.126953
11842.915039
11783.873047
11744.501953
11759.898438
11702.702148
11776.990234
11817.015625
11803.752930
11797.844727
11833.197266
11851.362305
11882.245117
11972.737305
12050.712891
12069.300781
12128.748047
12128.634766
12095.008789
12081.357422
12090.502930
12060.678711
12013.740234
12055.980469
12032.235352
11984.230469
11989.978516
11934.414062
11881.231445
11911.850586
11885.417969
11812.990234
11828.191406
11845.103516
11836.904297
11896.400391
11980.930664
11927.521484
11921.166016
11947.887695
11900.036133
11870.015625
11822.699219
11726.812500
11766.927734
11817.583008
11871.833008
11829.890625
11837.708984
11876.458008
11845.757812
11898.334961
11954.747070
11944.964844
11916.582031
11879.830078
11887.563477
11896.988281
11885.541992
11863.958984
11799.219727
11829.669922
11898.315430
11953.953125
11991.481445
12044.466797
12003.702148
11970.763672
11924.206055
11839.852539
11690.529297
11768.135742
11857.687500
11849.342773
11910.356445
11978.624023
11915.984375
11949.486328
12021.280273
12039.041992
11958.552734
11986.060547
11878.240234
11882.306641
11957.697266
11942.496094
11866.208008
11866.371094
11794.641602
11866.777344
11984.300781
11988.382812
12003.255859
11908.016602
11824.248047
11932.133789
11969.894531
11937.472656
11983.678711
12096.928711
12092.182617
12053.202148
12104.577148
12036.240234
11974.468750
11939.355469
11938.083984
11849.267578
11859.804688
11754.194336
11616.712891
11720.809570
11842.878906
11848.586914
11852.159180
11957.098633
11954.901367
11950.006836
12010.247070
12061.689453
11998.009766
11865.363281
11842.862305
11801.750000
11738.162109
11670.920898
11542.885742
11548.367188
11617.794922
11800.101562
11927.991211
11987.401367
12006.637695
12049.280273
12078.534180
12058.700195
12053.248047
12015.311523
11854.083984
11708.707031
11625.617188
11688.758789
11753.848633
11681.762695
11637.946289
11611.093750
11777.190430
11898.979492
11973.958984
12045.777344
12155.581055
12138.063477
12106.552734
12130.261719
12068.647461
12094.518555
12111.190430
12101.454102
12113.129883
12128.623047
12106.533203
12141.437500
12153.200195
12125.291016
12132.241211
12108.929688
12062.875000
12075.895508
12100.125977
12051.265625
12012.800781
11974.567383
11960.014648
11972.011719
12008.756836
12010.649414
11962.901367
11989.955078
12003.065430
12054.066406
12065.130859
11999.878906
11984.839844
12032.986328
12037.477539
12017.234375
11967.713867
11877.265625
11849.328125
11820.009766
11793.280273
11766.423828
11790.690430
11802.115234
11832.001953
11928.611328
11968.068359
11973.212891
12054.547852
12072.526367
12050.245117
12038.086914
12042.201172
12027.166016
11970.363281
11963.663086
11893.553711
11907.989258
11958.513672
11988.943359
11968.160156
12033.483398
12009.603516
11968.340820
11993.866211
11989.910156
11958.261719
11967.833008
11914.567383
11865.840820
11865.255859
11867.018555
11805.006836
11871.973633
11884.768555
11870.107422
11890.979492
11873.240234
11844.659180
11902.683594
11902.529297
11918.335938
12037.107422
12042.815430
12053.651367
12071.629883
12068.206055
12025.911133
12091.059570
12076.700195
12038.292969
11979.117188
11931.352539
11808.920898
11883.679688
11873.393555
11887.248047
11924.833984
11905.380859
11895.227539
11860.021484
11862.297852
11869.035156
11920.226562
11996.547852
12047.291016
12080.436523
12097.252930
11953.517578
11927.055664
11889.156250
11808.189453
11852.534180
11906.747070
11960.572266
12032.219727
12013.381836
12048.642578
12019.079102
12001.636719
11982.659180
12003.914062
11944.317383
11895.150391
11868.255859
11868.971680
11810.692383
11860.472656
11876.516602
11812.593750
11829.172852
11841.808594
11848.060547
11888.126953
11916.799805
11926.621094
11966.348633
11995.224609
11975.350586
11957.197266
11975.712891
12000.176758
11977.250977
11979.988281
11942.515625
11893.603516
11886.043945
11873.351562
11829.234375
11837.604492
11879.432617
11937.913086
11907.919922
11832.322266
11943.454102
11969.302734
12003.156250
11955.830078
12000.466797
11944.568359
11855.166992
11729.420898
11695.684570
11610.214844
11576.684570
11629.457031
11588.385742
11666.360352
11766.240234
11897.592773
11997.059570
12064.351562
12160.248047
12073.081055
12046.423828
11975.403320
11798.887695
11726.446289
11905.019531
11937.515625
11926.358398
11960.309570
11889.594727
11721.393555
11784.559570
11832.358398
11812.916016
11770.489258
11732.011719
11659.393555
11607.758789
11716.189453
11776.896484
11746.844727
11812.969727
11852.501953
11831.541016
11861.049805
11937.526367
11889.689453
11841.805664
11739.081055
11704.325195
11697.803711
11669.936523
11660.423828
11681.197266
11734.242188
11712.451172
11591.665039
11637.683594
11758.082031
11771.503906
11862.299805
11890.386719
11799.014648
11797.601562
11772.271484
11777.639648
11752.084961
11827.508789
11965.884766
11990.011719
12058.887695
12078.833984
12051.686523
12013.030273
11991.189453
11928.953125
11870.553711
11779.489258
11572.743164
11520.099609
11600.235352
11676.690430
11791.767578
11883.573242
11858.109375
11967.864258
12057.890625
12019.162109
12014.752930
11951.762695
11860.591797
11698.870117
11603.430664
11602.133789
11677.805664
11798.366211
11791.488281
11766.001953
11843.842773
11887.702148
11845.166016
11873.573242
11967.716797
11989.366211
12061.946289
12074.065430
12005.231445
12042.708984
12033.990234
11982.111328
12012.147461
11989.825195
11926.777344
11923.603516
11803.236328
11716.326172
11767.812500
11823.716797
11747.375977
11632.180664
11542.451172
11374.559570
11380.423828
11568.962891
11678.593750
11762.438477
11884.632812
11874.096680
11847.828125
11886.347656
11788.737305
11691.537109
11584.390625
11514.088867
11555.454102
11706.938477
11809.880859
11808.416992
11915.246094
11961.777344
11893.146484
11876.893555
11834.511719
11711.502930
11732.171875
11868.106445
11889.837891
11905.152344
11945.000000
11856.175781
11791.692383
11908.169922
11966.392578
11943.115234
11987.529297
12050.794922
12006.951172
12007.522461
11920.034180
11810.822266
11778.326172
11645.735352
11574.288086
11608.668945
11627.020508
11642.240234
11733.211914
11914.475586
11968.288086
11900.152344
11841.156250
11656.521484
11569.994141
11637.965820
11675.229492
11630.301758
11781.831055
11867.993164
11865.531250
11859.398438
11903.151367
11887.712891
11868.747070
11923.208008
11971.568359
11917.599609
11974.695312
12006.208008
11972.882812
11976.616211
11939.633789
11969.064453
11931.468750
11727.870117
11510.480469
11398.909180
11396.257812
11423.373047
11432.286133
11367.641602
11366.552734
11573.979492
11743.126953
11882.336914
11987.386719
12060.516602
12061.614258
11990.664062
11936.526367
11876.054688
11870.442383
11772.161133
11629.083984
11532.286133
11528.494141
11574.938477
11687.857422
11785.983398
11850.477539
11868.708008
11950.074219
11965.929688
11936.212891
12000.848633
11975.884766
11959.172852
11868.181641
11789.166016
11829.551758
11870.033203
11935.659180
11909.995117
11991.576172
11996.628906
11959.020508
11871.221680
11979.940430
11954.763672
11865.265625
11716.309570
11558.121094
11368.780273
11468.181641
11657.953125
11770.775391
11837.934570
11818.232422
11733.166016
11573.994141
11500.664062
11396.803711
11304.302734
11462.950195
11698.940430
11845.478516
11872.960938
11891.854492
11745.566406
11788.147461
11862.889648
11868.130859
11896.248047
11954.315430
11959.619141
11975.871094
11987.874023
11911.362305
11850.175781
11825.965820
11819.633789
11846.031250
11858.134766
11831.624023
11967.825195
12030.683594
12020.168945
11995.651367
12077.230469
11980.518555
11889.663086
11830.109375
11672.909180
11549.568359
11661.833008
11785.299805
11716.124023
11606.916016
11526.093750
11480.085938
11450.334961
11638.483398
11795.567383
11861.732422
11946.521484
12009.903320
11925.442383
11803.571289
11752.733398
11737.556641
11853.711914
11984.288086
12023.748047
12118.727539
12162.887695
12124.186523
12081.927734
12118.402344
12092.169922
12064.699219
12088.880859
12050.466797
11900.518555
11785.312500
11674.837891
11560.800781
11475.209961
11634.928711
11767.445312
11820.688477
11912.870117
11934.868164
11739.345703
11783.830078
11842.392578
11870.229492
11883.029297
11861.272461
11797.347656
11720.759766
11878.626953
11919.000977
11867.125977
11816.567383
11747.449219
11631.457031
11736.315430
11906.548828
11895.075195
11882.763672
11734.237305
11677.166016
11574.770508
11640.334961
11771.968750
11818.109375
11870.734375
11919.248047
11814.574219
11910.873047
11995.049805
11927.182617
11831.497070
11910.156250
11854.789062
11751.331055
11702.564453
11725.000977
11828.307617
11977.938477
11989.251953
11975.105469
11957.519531
11825.633789
11847.686523
11983.606445
12007.326172
12001.954102
12039.809570
12075.604492
12051.058594
12068.852539
12110.259766
12046.400391
12120.325195
12097.165039
11980.728516
11816.791992
11721.916016
11697.759766
11850.599609
12002.122070
12036.013672
12048.010742
12120.313477
12157.004883
12135.365234
12142.674805
12066.708008
11948.527344
11813.869141
11601.810547
11492.889648
11590.402344
11784.024414
11902.550781
12064.299805
12162.229492
12142.416992
12139.903320
12051.854492
11923.713867
11952.096680
11963.941406
11935.973633
11931.462891
11956.865234
11944.629883
11969.960938
12008.693359
11983.139648
11963.093750
11935.803711
11763.608398
11647.940430
11580.482422
11672.105469
11754.681641
11839.345703
11856.773438
11874.860352
11830.506836
11771.083984
11791.046875
11988.220703
11922.996094
12031.553711
12088.880859
12094.197266
12062.780273
12085.323242
12040.792969
11965.802734
11868.792969
11768.405273
11752.788086
11781.693359
11802.166992
11802.712891
11748.569336
11717.803711
11606.510742
11493.090820
11612.828125
11735.315430
11810.438477
11945.077148
12015.051758
12055.541992
12076.958008
12042.472656
11900.747070
11668.929688
11778.021484
11912.644531
11896.794922
11919.370117
11937.187500
11940.753906
11891.936523
11763.461914
11580.269531
11452.541016
11464.896484
```
