## Supplementary material for "Functional connectivity across the human subcortical auditory system using an autoregressive matrix-Gaussian copula graphical model approach with partial correlations": Code: roi-15_mean_ts.txt

```
10940.669922
10842.598633
10835.686523
10817.495117
10793.920898
10817.202148
10806.091797
10818.506836
10819.462891
10802.912109
10802.820312
10792.419922
10789.805664
10799.791016
10804.903320
10780.884766
10790.424805
10771.433594
10743.440430
10750.425781
10759.290039
10711.619141
10734.651367
10802.158203
10807.948242
10815.000977
10827.118164
10836.400391
10833.095703
10840.162109
10828.039062
10824.104492
10787.376953
10769.354492
10775.950195
10765.125977
10788.330078
10825.682617
10834.573242
10857.498047
10867.389648
10896.737305
10890.164062
10872.607422
10862.086914
10851.947266
10864.055664
10881.296875
10860.827148
10849.622070
10780.267578
10757.656250
10747.257812
10737.458008
10716.455078
10741.946289
10746.800781
10763.401367
10804.520508
10814.192383
10813.146484
10813.149414
10819.533203
10817.318359
10825.448242
10856.968750
10838.771484
10847.914062
10866.624023
10875.144531
10867.469727
10891.050781
10848.301758
10832.947266
10825.553711
10791.303711
10752.792969
10762.702148
10771.675781
10767.198242
10800.670898
10790.151367
10808.069336
10819.706055
10820.233398
10812.193359
10817.465820
10817.249023
10799.982422
10801.593750
10850.386719
10852.742188
10841.647461
10841.644531
10813.951172
10788.792969
10800.567383
10785.490234
10783.777344
10789.569336
10810.193359
10822.891602
10858.625000
10868.048828
10850.433594
10862.464844
10837.049805
10829.494141
10835.746094
10816.454102
10817.178711
10790.315430
10780.123047
10786.669922
10792.945312
10796.800781
10792.905273
10795.856445
10810.628906
10807.338867
10811.378906
10786.266602
10812.312500
10815.896484
10788.534180
10770.904297
10749.191406
10745.266602
10759.176758
10771.087891
10748.016602
10754.970703
10761.458008
10779.981445
10819.205078
10814.396484
10812.419922
10815.122070
10813.652344
10806.327148
10813.266602
10822.997070
10809.848633
10844.746094
10830.885742
10824.750000
10830.909180
10850.661133
10852.742188
10849.797852
10856.511719
10834.408203
10790.511719
10787.233398
10759.659180
10736.861328
10732.555664
10733.158203
10717.653320
10700.315430
10682.722656
10668.149414
10658.956055
10670.962891
10676.262695
10675.883789
10717.316406
10734.812500
10734.563477
10763.901367
10780.298828
10796.061523
10814.830078
10817.511719
10781.971680
10794.825195
10791.938477
10789.807617
10795.856445
10828.394531
10810.961914
10807.688477
10807.884766
10809.578125
10821.155273
10854.372070
10863.924805
10832.503906
10814.527344
10806.651367
10770.841797
10772.046875
10778.072266
10761.939453
10736.258789
10761.443359
10760.948242
10766.465820
10772.268555
10777.095703
10794.286133
10795.284180
10790.748047
10768.607422
10731.002930
10726.529297
10724.863281
10720.549805
10740.250977
10753.958984
10763.118164
10767.679688
10795.969727
10792.112305
10827.794922
10808.410156
10782.281250
10789.894531
10795.743164
10806.604492
10837.866211
10835.599609
10815.076172
10838.294922
10835.205078
10833.203125
10850.989258
10856.989258
10830.969727
10871.158203
10859.992188
10839.327148
10844.612305
10847.363281
10849.008789
10846.960938
10839.508789
10827.064453
10816.997070
10819.067383
10804.588867
10793.391602
10771.039062
10735.873047
10718.655273
10715.641602
10704.329102
10677.331055
10694.028320
10705.405273
10717.617188
10740.691406
10754.247070
10773.449219
10779.338867
10783.265625
10789.608398
10785.059570
10792.206055
10781.283203
10766.024414
10762.733398
10770.625000
10760.025391
10786.167969
10810.172852
10817.884766
10845.743164
10849.655273
10851.843750
10865.274414
10851.201172
10790.935547
10783.515625
10765.507812
10757.136719
10755.134766
10734.199219
10725.461914
10719.939453
10723.166992
10746.073242
10757.561523
10798.872070
10806.416992
10809.705078
10835.876953
10829.215820
10817.284180
10847.261719
10838.405273
10838.125000
10855.891602
10868.867188
10859.479492
10870.313477
10870.296875
10850.420898
10858.824219
10841.245117
10820.934570
10818.831055
10806.232422
10769.478516
10761.736328
10752.727539
10747.808594
10745.027344
10753.180664
10750.742188
10751.118164
10758.818359
10758.711914
10808.416992
10815.489258
10818.518555
10843.668945
10848.033203
10848.692383
10842.460938
10817.081055
10786.332031
10779.375000
10746.137695
10710.188477
10692.171875
10677.986328
10688.360352
10714.836914
10759.411133
10762.441406
10772.205078
10771.864258
10768.383789
10757.590820
10775.422852
10770.955078
10761.212891
10780.282227
10768.373047
10756.845703
10772.475586
10781.326172
10793.361328
10825.401367
10846.017578
10839.358398
10860.151367
10845.672852
10841.504883
10864.975586
10871.598633
10840.382812
10848.774414
10837.267578
10823.761719
10824.227539
10822.275391
10811.949219
10800.763672
10784.659180
10764.485352
10777.508789
10780.166016
10774.736328
10779.041016
10770.999023
10790.505859
10792.819336
10804.881836
10800.481445
10793.920898
10808.406250
10811.712891
10799.791992
10785.869141
10768.286133
10774.632812
10781.124023
10784.058594
10798.009766
10812.643555
10828.505859
10814.659180
10832.863281
10811.636719
10820.553711
10844.337891
10851.253906
10846.765625
10864.169922
10868.864258
10852.011719
10851.255859
10825.076172
10819.344727
10807.733398
10788.477539
10822.767578
10811.807617
10812.505859
10842.930664
10855.281250
10852.566406
10864.738281
10829.304688
10807.288086
10787.308594
10781.231445
10774.492188
10755.744141
10765.435547
10768.921875
10752.345703
10756.340820
10763.712891
10755.548828
10763.603516
10775.150391
10785.376953
10809.429688
10819.538086
10824.380859
10831.277344
10806.542969
10818.145508
10811.103516
10817.741211
10791.918945
10779.716797
10799.835938
10797.098633
10783.191406
10814.523438
10827.359375
10820.345703
10835.297852
10813.499023
10830.075195
10785.201172
10832.473633
10783.681641
10768.890625
10734.374023
10684.762695
10627.652344
10596.267578
10594.650391
10581.701172
10588.347656
10605.505859
10662.643555
10712.687500
10774.764648
10811.179688
10846.121094
10824.733398
10780.918945
10755.344727
10732.820312
10707.816406
10698.533203
10717.331055
10722.013672
10715.124023
10715.146484
10692.141602
10646.156250
10680.118164
10677.195312
10665.100586
10677.413086
10683.684570
10654.955078
10662.086914
10677.837891
10708.319336
10731.761719
10750.762695
10768.916992
10753.854492
10782.856445
10785.172852
10785.212891
10775.699219
10748.617188
10719.559570
10725.865234
10733.134766
10706.224609
10678.304688
10654.386719
10654.314453
10631.680664
10634.030273
10630.651367
10651.373047
10673.245117
10675.431641
10663.211914
10663.664062
10649.170898
10632.240234
10634.410156
10666.872070
10694.964844
10718.898438
10754.690430
10744.527344
10754.008789
10769.007812
10741.535156
10730.238281
10729.124023
10699.278320
10700.074219
10677.984375
10682.167969
10662.606445
10689.467773
10710.473633
10694.297852
10695.830078
10688.745117
10682.711914
10692.636719
10694.715820
10710.468750
10701.559570
10703.382812
10717.427734
10726.918945
10741.069336
10752.059570
10748.266602
10782.932617
10808.372070
10805.745117
10840.885742
10846.956055
10817.873047
10843.531250
10827.176758
10791.233398
10813.848633
10785.916992
10744.861328
10729.981445
10684.031250
10657.301758
10668.843750
10647.324219
10626.547852
10645.450195
10636.628906
10618.917969
10631.440430
10627.498047
10612.956055
10612.281250
10605.718750
10581.935547
10589.095703
10601.573242
10591.146484
10601.591797
10590.028320
10572.084961
10579.401367
10575.087891
10574.744141
10562.736328
10594.216797
10609.165039
10640.287109
10671.072266
10686.645508
10657.708984
10675.332031
10680.218750
10688.870117
10678.972656
10686.214844
10690.572266
10701.413086
10719.664062
10713.579102
10697.326172
10720.570312
10720.563477
10714.855469
10739.036133
10753.835938
10738.791992
10759.729492
10764.591797
10737.011719
10748.208008
10723.355469
10705.082031
10717.378906
10725.876953
10723.619141
10728.739258
10743.461914
10739.810547
10694.351562
10686.558594
10662.240234
10629.669922
10647.257812
10660.090820
10629.093750
10646.704102
10645.556641
10627.708984
10635.139648
10604.405273
10608.212891
10586.965820
10590.966797
10591.512695
10606.051758
10623.448242
10647.207031
10678.792969
10692.577148
10701.927734
10711.072266
10691.252930
10654.923828
10633.382812
10637.892578
10650.449219
10638.717773
10643.571289
10626.820312
10615.387695
10669.387695
10683.180664
10727.523438
10769.856445
10788.625977
10773.477539
10753.516602
10697.750977
10644.851562
10637.298828
10606.495117
10594.677734
10609.551758
10643.601562
10651.973633
10666.131836
10693.180664
10681.248047
10664.793945
10683.523438
10702.596680
10702.145508
10722.276367
10724.322266
10705.278320
10718.930664
10714.287109
10709.269531
10716.640625
10743.583008
10745.621094
10782.890625
10805.915039
10809.251953
10807.102539
10788.383789
10767.408203
10706.750000
10642.229492
10599.694336
10582.848633
10599.112305
10622.294922
10647.838867
10669.216797
10688.432617
10683.167969
10658.937500
10648.795898
10648.768555
10633.222656
10670.677734
10686.336914
10711.896484
10724.056641
10702.242188
10682.808594
10672.250977
10664.865234
10662.511719
10674.458984
10689.638672
10694.604492
10707.822266
10722.149414
10711.807617
10713.576172
10715.031250
10742.356445
10734.539062
10734.240234
10699.662109
10713.464844
10727.667969
10719.481445
10722.092773
10727.807617
10710.166016
10696.540039
10669.641602
10666.962891
10639.863281
10658.540039
10655.917969
10662.273438
10655.180664
10650.242188
10648.013672
10651.061523
10676.994141
10687.366211
10682.005859
10689.624023
10698.274414
10679.237305
10656.327148
10679.333008
10709.805664
10725.857422
10755.620117
10790.432617
10767.657227
10787.223633
10748.397461
10686.490234
10695.542969
10692.574219
10693.217773
10667.235352
10633.132812
10598.739258
10581.274414
10584.222656
10627.876953
10641.683594
10673.215820
10656.762695
10637.261719
10645.044922
10654.837891
10669.161133
10689.941406
10678.695312
10693.493164
10705.774414
10711.803711
10720.958984
10739.635742
10741.187500
10729.950195
10701.919922
10690.765625
10682.668945
10666.484375
10689.534180
10716.764648
10676.803711
10662.333984
10625.883789
10632.920898
10624.905273
10641.207031
10649.411133
10647.412109
10666.179688
10690.084961
10713.456055
10717.697266
10729.875000
10700.997070
10688.151367
10664.041992
10648.534180
10643.275391
10639.454102
10659.750977
10699.672852
10722.173828
10754.817383
10754.811523
10750.049805
10711.602539
10703.982422
10705.413086
10709.106445
10723.629883
10720.619141
10700.772461
10691.559570
10692.112305
10690.415039
10681.715820
10700.060547
10699.687500
10674.058594
10686.734375
10691.657227
10692.964844
10707.750977
10703.835938
10690.041016
10689.375000
10690.590820
10672.279297
10667.124023
10667.093750
10662.090820
10662.013672
10644.821289
10635.334961
10600.474609
10607.263672
10616.833008
10658.538086
10705.964844
10733.275391
10731.295898
10719.939453
10677.959961
10666.153320
10657.563477
10669.191406
10656.035156
10669.397461
10678.893555
10663.122070
10684.096680
10691.971680
10686.510742
10682.772461
10668.084961
10636.803711
10637.012695
10609.427734
10590.373047
10593.544922
10604.135742
10611.091797
10627.029297
10626.188477
10604.566406
10615.567383
10639.712891
10617.695312
10663.467773
10654.687500
10639.947266
10647.279297
10644.972656
10661.454102
10658.427734
10621.163086
10597.607422
10595.409180
10595.961914
10611.598633
10618.843750
10629.939453
10628.861328
10623.208984
10614.138672
10635.096680
10653.779297
10687.664062
10733.386719
10761.830078
10779.291992
10783.637695
10767.152344
10741.382812
10692.955078
10712.222656
10729.367188
10736.320312
10764.697266
10756.768555
10768.776367
10759.901367
10703.699219
10689.544922
10676.055664
10671.821289
```
