## Supplementary material for "Functional connectivity across the human subcortical auditory system using an autoregressive matrix-Gaussian copula graphical model approach with partial correlations": Code: roi-00_mean_ts.txt

```
8895.328125
8852.187500
8825.673828
8815.263672
8788.611328
8784.329102
8764.757812
8748.409180
8758.922852
8764.970703
8762.911133
8750.200195
8748.260742
8736.206055
8753.045898
8755.308594
8754.572266
8748.333008
8731.467773
8714.439453
8737.999023
8736.328125
8736.103516
8736.071289
8745.241211
8751.785156
8759.068359
8777.360352
8786.313477
8784.738281
8771.095703
8749.229492
8731.739258
8730.877930
8745.385742
8740.471680
8744.622070
8770.272461
8766.292969
8765.904297
8773.116211
8800.797852
8784.231445
8789.090820
8792.903320
8786.963867
8797.361328
8798.859375
8796.438477
8777.810547
8760.250977
8753.193359
8742.236328
8742.601562
8760.933594
8772.947266
8775.665039
8784.035156
8782.887695
8797.884766
8804.548828
8806.171875
8787.944336
8805.787109
8804.461914
8809.119141
8813.716797
8795.231445
8781.765625
8758.115234
8734.542969
8731.458984
8732.105469
8732.668945
8733.978516
8764.730469
8767.430664
8759.490234
8757.776367
8770.093750
8757.497070
8725.983398
8725.558594
8737.449219
8741.914062
8739.162109
8756.864258
8746.989258
8747.823242
8747.150391
8730.638672
8725.412109
8742.217773
8721.940430
8713.524414
8726.004883
8749.288086
8774.179688
8794.696289
8803.117188
8830.572266
8833.165039
8827.455078
8815.969727
8758.791992
8746.588867
8749.797852
8742.664062
8750.299805
8743.052734
8738.090820
8741.483398
8754.467773
8777.051758
8806.117188
8812.150391
8800.077148
8799.013672
8799.120117
8791.635742
8755.996094
8754.184570
8753.375000
8775.960938
8776.522461
8767.949219
8765.778320
8758.481445
8739.623047
8736.683594
8738.929688
8762.839844
8774.369141
8798.512695
8819.321289
8860.407227
8862.126953
8848.207031
8840.918945
8834.517578
8804.488281
8811.216797
8817.043945
8827.649414
8846.547852
8840.555664
8796.135742
8797.315430
8783.483398
8766.773438
8751.710938
8762.958008
8746.309570
8756.815430
8749.225586
8734.125977
8744.180664
8743.841797
8753.121094
8741.718750
8752.822266
8747.500000
8721.949219
8722.882812
8731.032227
8746.055664
8748.155273
8752.413086
8742.524414
8726.514648
8728.638672
8728.488281
8752.448242
8781.765625
8798.906250
8776.973633
8740.671875
8729.162109
8727.797852
8712.542969
8690.005859
8700.631836
8729.744141
8736.107422
8759.340820
8762.053711
8772.892578
8773.824219
8762.783203
8762.819336
8770.374023
8786.478516
8800.938477
8798.333984
8786.289062
8799.441406
8800.913086
8778.269531
8791.650391
8788.040039
8807.098633
8781.479492
8792.699219
8799.878906
8772.585938
8763.557617
8775.145508
8753.418945
8724.351562
8712.434570
8716.383789
8726.319336
8742.640625
8741.257812
8734.382812
8739.485352
8750.751953
8763.007812
8759.635742
8762.416992
8767.293945
8764.080078
8798.373047
8807.252930
8831.804688
8839.388672
8829.977539
8852.853516
8853.565430
8832.182617
8797.756836
8786.550781
8768.109375
8764.352539
8734.825195
8720.056641
8696.666016
8696.731445
8732.442383
8788.575195
8808.550781
8813.031250
8762.257812
8737.595703
8730.058594
8708.756836
8708.751953
8711.966797
8710.277344
8704.092773
8710.681641
8728.968750
8732.822266
8752.330078
8752.855469
8769.318359
8715.988281
8712.267578
8695.352539
8707.667969
8711.618164
8719.413086
8746.715820
8749.763672
8753.044922
8754.227539
8752.606445
8767.565430
8785.332031
8809.622070
8812.334961
8836.871094
8829.833008
8845.446289
8856.444336
8841.021484
8837.639648
8845.785156
8844.035156
8823.810547
8831.094727
8850.717773
8836.549805
8811.348633
8811.835938
8793.346680
8798.499023
8793.964844
8786.778320
8793.979492
8771.916016
8802.362305
8802.583984
8827.480469
8816.588867
8821.647461
8775.720703
8754.752930
8740.157227
8719.125000
8733.684570
8734.063477
8708.583984
8705.488281
8728.079102
8765.274414
8776.478516
8788.449219
8780.735352
8733.892578
8724.598633
8717.132812
8714.869141
8688.553711
8713.905273
8740.853516
8776.820312
8799.597656
8795.814453
8806.556641
8810.650391
8804.707031
8790.539062
8789.317383
8782.975586
8785.329102
8803.113281
8817.309570
8811.854492
8819.924805
8820.009766
8804.368164
8775.847656
8772.585938
8770.162109
8792.140625
8786.222656
8789.361328
8824.063477
8817.224609
8833.538086
8827.173828
8790.027344
8814.843750
8809.858398
8820.013672
8811.487305
8819.893555
8830.844727
8811.225586
8825.770508
8822.238281
8799.617188
8790.829102
8780.703125
8809.254883
8812.660156
8810.234375
8804.396484
8790.102539
8777.077148
8774.803711
8782.457031
8791.205078
8810.285156
8810.315430
8828.416016
8807.901367
8791.468750
8766.127930
8765.279297
8785.460938
8813.351562
8845.333984
8831.208984
8842.376953
8835.403320
8805.613281
8802.791016
8804.268555
8775.459961
8771.700195
8759.192383
8766.087891
8772.218750
8770.511719
8730.875977
8741.664062
8749.745117
8781.453125
8797.551758
8802.426758
8812.392578
8811.928711
8791.908203
8790.474609
8786.517578
8775.726562
8783.412109
8796.568359
8766.492188
8755.016602
8782.049805
8793.478516
8808.786133
8811.084961
8818.331055
8835.564453
8828.800781
8825.597656
8824.911133
8812.181641
8823.437500
8800.636719
8787.352539
8793.442383
8784.795898
8778.557617
8779.875000
8785.487305
8796.921875
8789.168945
8789.017578
8771.428711
8758.033203
8783.571289
8790.738281
8780.773438
8774.753906
8782.668945
8786.055664
8786.425781
8802.472656
8808.755859
8795.421875
8781.158203
8779.138672
8743.863281
8760.047852
8753.710938
8767.522461
8768.286133
8762.374023
8762.633789
8790.966797
8832.409180
8841.237305
8828.168945
8819.698242
8832.560547
8807.929688
8812.331055
8810.108398
8819.970703
8819.203125
8813.458984
8857.777344
8834.606445
8828.783203
8823.054688
8829.734375
8814.815430
8812.279297
8802.715820
8834.792969
8839.737305
8820.234375
8820.672852
8821.384766
8824.165039
8827.010742
8843.291992
8837.855469
8831.151367
8817.067383
8818.873047
8840.739258
8826.122070
8819.775391
8800.743164
8830.888672
8830.106445
8817.755859
8815.185547
8825.120117
8825.211914
8812.807617
8821.730469
8828.679688
8852.273438
8816.441406
8792.030273
8785.053711
8779.908203
8794.441406
8797.757812
8799.875977
8784.293945
8777.160156
8769.780273
8792.953125
8806.923828
8811.349609
8796.079102
8797.482422
8765.247070
8749.985352
8719.300781
8729.534180
8729.489258
8709.046875
8740.128906
8748.319336
8768.564453
8772.776367
8821.147461
8833.193359
8826.866211
8790.448242
8777.074219
8771.924805
8767.247070
8765.497070
8783.987305
8765.041016
8781.765625
8797.072266
8810.470703
8815.483398
8814.564453
8777.896484
8797.869141
8780.359375
8757.857422
8765.640625
8756.286133
8785.008789
8798.295898
8782.033203
8786.017578
8789.271484
8803.223633
8788.442383
8766.130859
8760.534180
8750.412109
8781.470703
8786.702148
8792.485352
8804.608398
8788.675781
8774.704102
8757.620117
8773.530273
8798.542969
8815.338867
8794.764648
8793.009766
8804.835938
8803.603516
8777.546875
8776.885742
8768.808594
8800.701172
8791.447266
8786.443359
8775.546875
8773.070312
8797.651367
8776.414062
8801.823242
8794.339844
8815.663086
8778.189453
8781.794922
8764.387695
8763.858398
8768.485352
8781.275391
8788.420898
8798.166016
8820.063477
8796.466797
8805.667969
8801.173828
8803.595703
8781.281250
8769.404297
8790.075195
8784.031250
8770.276367
8780.781250
8805.477539
8829.623047
8819.652344
8826.146484
8820.274414
8824.665039
8815.088867
8798.100586
8772.884766
8776.184570
8755.111328
8770.310547
8809.014648
8798.806641
8793.575195
8799.772461
8759.736328
8755.131836
8778.511719
8766.421875
8782.746094
8805.385742
8839.488281
8873.765625
8908.444336
8944.614258
8904.573242
8906.343750
8904.413086
8860.894531
8841.555664
8823.689453
8806.871094
8816.544922
8814.307617
8841.270508
8819.685547
8823.609375
8809.984375
8794.439453
8796.248047
8785.975586
8756.978516
8794.368164
8797.124023
8799.274414
8788.411133
8807.747070
8811.600586
8808.902344
8823.028320
8804.338867
8776.656250
8772.939453
8771.018555
8781.231445
8739.537109
8747.276367
8751.419922
8775.927734
8776.395508
8779.555664
8787.888672
8791.160156
8818.911133
8839.406250
8836.536133
8840.889648
8830.632812
8811.060547
8803.472656
8806.266602
8818.882812
8796.030273
8832.980469
8841.375000
8849.301758
8835.294922
8848.917969
8852.823242
8860.416016
8871.166992
8849.218750
8836.754883
8825.991211
8809.244141
8805.901367
8807.811523
8787.283203
8814.083984
8834.976562
8852.835938
8855.371094
8828.073242
8802.225586
8786.784180
8746.223633
8741.552734
8737.319336
8772.192383
8807.458984
8831.806641
8821.472656
8737.751953
8714.603516
8741.339844
8741.811523
8781.306641
8786.596680
8836.066406
8867.203125
8875.941406
8851.116211
8836.518555
8831.107422
8800.919922
8783.001953
8789.570312
8791.527344
8791.595703
8809.907227
8803.643555
8774.848633
8782.585938
8776.327148
8781.706055
8776.723633
8780.994141
8813.580078
8823.333984
8846.814453
8847.141602
8836.645508
8831.837891
8810.188477
8744.714844
8735.826172
8762.390625
8750.501953
8737.153320
8725.797852
8717.185547
8669.660156
8660.089844
8695.321289
8719.841797
8769.566406
8792.611328
8793.770508
8806.571289
8831.707031
8796.000977
8807.326172
8808.694336
8820.027344
8801.096680
8809.749023
8865.882812
8876.110352
8874.435547
8883.308594
8880.731445
8845.048828
8832.760742
8835.255859
8814.720703
8801.700195
8816.540039
8835.524414
8839.928711
8833.731445
8782.088867
8759.931641
8761.740234
8740.125977
8723.609375
8708.828125
8708.589844
8678.059570
8687.687500
8714.297852
8691.893555
8714.478516
8729.964844
8717.066406
8727.201172
8720.574219
8727.461914
8725.781250
8721.985352
8728.235352
8745.641602
8730.369141
8742.736328
8740.818359
8759.114258
8748.154297
8758.176758
8765.404297
8797.235352
8787.763672
8808.789062
8828.484375
8851.204102
8821.444336
8798.606445
8887.309570
8881.771484
8841.527344
8846.263672
8843.174805
8872.854492
8875.831055
8837.122070
8830.701172
8812.831055
8819.007812
8805.927734
8806.038086
8782.249023
8776.126953
8762.756836
8786.127930
8758.333984
8745.436523
8717.518555
8730.872070
8723.355469
8684.049805
8693.789062
8699.888672
8705.454102
8698.480469
8720.704102
8758.492188
8730.239258
8736.314453
8746.814453
8754.164062
8765.904297
8791.995117
8780.456055
8795.155273
8752.716797
8727.665039
8739.828125
8756.132812
8755.898438
8753.037109
8765.075195
8783.756836
8787.125977
8794.333008
8807.337891
8798.452148
8795.439453
8836.899414
8835.908203
8814.374023
8839.435547
8836.807617
8819.808594
8815.590820
8823.776367
8837.282227
8797.453125
8812.621094
8805.065430
8798.772461
8798.265625
8797.485352
8843.030273
8846.273438
8856.116211
8863.872070
8836.137695
8806.795898
8842.298828
8870.130859
8865.269531
8857.659180
8873.685547
8852.772461
8847.078125
8851.977539
8857.923828
8822.158203
8799.595703
8785.806641
8770.206055
8751.343750
8736.606445
8733.011719
8724.611328
8687.741211
8688.854492
8699.281250
8731.150391
8749.697266
8774.567383
8783.103516
8759.734375
8771.160156
8786.357422
8789.732422
8810.562500
8786.841797
8807.602539
```
