## Supplementary material for "Functional connectivity across the human subcortical auditory system using an autoregressive matrix-Gaussian copula graphical model approach with partial correlations": Code: roi-01_mean_ts.txt

```
10863.496094
10751.266602
10645.623047
10636.316406
10590.596680
10608.588867
10529.990234
10517.434570
10560.723633
10531.755859
10568.458984
10547.973633
10529.229492
10551.796875
10604.601562
10600.630859
10577.997070
10557.123047
10507.724609
10528.388672
10647.932617
10595.691406
10550.738281
10587.369141
10604.382812
10597.779297
10539.788086
10599.764648
10604.477539
10607.875977
10570.727539
10548.430664
10540.382812
10557.189453
10570.513672
10541.310547
10590.444336
10539.073242
10544.700195
10562.710938
10628.932617
10580.223633
10631.500977
10608.557617
10547.886719
10582.158203
10602.472656
10520.582031
10635.584961
10584.367188
10533.281250
10621.084961
10600.656250
10557.217773
10564.685547
10648.185547
10630.120117
10654.942383
10601.600586
10588.562500
10556.178711
10623.776367
10630.530273
10598.285156
10610.058594
10639.437500
10624.217773
10546.618164
10579.899414
10506.424805
10497.941406
10539.154297
10543.394531
10542.535156
10533.741211
10521.795898
10566.661133
10553.843750
10511.851562
10553.286133
10582.421875
10499.409180
10474.874023
10576.316406
10579.046875
10523.998047
10590.527344
10574.000000
10521.374023
10584.847656
10574.281250
10557.777344
10589.356445
10529.243164
10546.682617
10520.190430
10604.576172
10608.530273
10651.141602
10634.060547
10706.641602
10649.916992
10666.038086
10676.494141
10612.580078
10612.284180
10632.968750
10608.790039
10671.437500
10667.441406
10559.429688
10595.596680
10696.673828
10704.662109
10685.180664
10715.894531
10686.689453
10689.298828
10617.972656
10598.070312
10591.715820
10633.143555
10596.685547
10602.754883
10576.930664
10617.592773
10545.169922
10509.478516
10560.793945
10612.293945
10580.823242
10589.917969
10638.138672
10661.983398
10646.881836
10661.678711
10714.963867
10708.096680
10644.457031
10713.615234
10608.360352
10631.228516
10612.469727
10624.514648
10632.657227
10652.197266
10614.538086
10601.176758
10631.395508
10597.386719
10496.231445
10543.619141
10552.064453
10531.298828
10502.200195
10524.529297
10454.053711
10475.415039
10528.307617
10553.303711
10551.419922
10534.036133
10480.671875
10430.803711
10464.615234
10543.663086
10524.717773
10528.483398
10502.345703
10487.699219
10506.451172
10454.003906
10463.926758
10538.867188
10632.330078
10586.411133
10607.567383
10588.266602
10601.742188
10611.843750
10609.740234
10651.946289
10714.706055
10679.991211
10585.183594
10602.610352
10551.920898
10572.060547
10557.474609
10617.952148
10563.816406
10578.808594
10619.698242
10628.375977
10640.761719
10573.040039
10622.388672
10561.031250
10551.586914
10570.733398
10608.873047
10583.749023
10616.305664
10611.235352
10546.163086
10499.880859
10457.331055
10495.697266
10445.134766
10460.158203
10439.095703
10449.718750
10444.833984
10459.744141
10497.803711
10479.166016
10492.491211
10513.769531
10603.363281
10497.534180
10483.154297
10507.547852
10569.503906
10637.990234
10623.447266
10651.569336
10696.228516
10706.416992
10784.356445
10763.745117
10706.929688
10603.188477
10590.369141
10534.536133
10554.595703
10519.814453
10499.494141
10456.768555
10545.070312
10652.926758
10549.600586
10557.442383
10542.384766
10447.130859
10400.680664
10347.566406
10395.714844
10369.002930
10419.400391
10467.057617
10473.242188
10535.622070
10539.549805
10543.341797
10576.859375
10528.605469
10479.766602
10452.595703
10472.022461
10453.665039
10537.710938
10521.181641
10590.682617
10614.261719
10576.044922
10581.242188
10610.595703
10604.004883
10589.092773
10614.394531
10687.763672
10660.846680
10641.108398
10686.478516
10716.240234
10742.624023
10677.173828
10635.525391
10680.258789
10672.786133
10681.884766
10632.487305
10681.127930
10719.289062
10616.125977
10578.600586
10652.479492
10627.762695
10581.069336
10577.942383
10528.429688
10511.496094
10548.273438
10610.768555
10542.802734
10501.219727
10478.105469
10504.269531
10439.051758
10367.828125
10418.720703
10462.707031
10410.519531
10446.674805
10469.631836
10516.717773
10560.592773
10547.284180
10497.291016
10441.701172
10465.367188
10539.042969
10466.544922
10481.835938
10564.656250
10582.939453
10611.963867
10577.683594
10596.296875
10589.429688
10591.726562
10542.849609
10583.247070
10615.241211
10552.244141
10563.582031
10578.779297
10544.399414
10602.865234
10648.982422
10577.561523
10554.640625
10508.923828
10556.847656
10546.623047
10540.723633
10599.389648
10566.854492
10654.214844
10587.123047
10606.376953
10576.635742
10616.180664
10607.549805
10546.474609
10576.757812
10592.847656
10577.118164
10641.573242
10578.389648
10579.293945
10532.101562
10496.818359
10554.522461
10557.286133
10563.543945
10550.052734
10509.720703
10568.736328
10533.959961
10461.279297
10481.423828
10546.147461
10483.173828
10547.745117
10565.964844
10592.291016
10620.073242
10621.319336
10543.115234
10573.332031
10536.326172
10517.723633
10632.185547
10577.665039
10575.944336
10547.432617
10522.106445
10485.692383
10524.133789
10467.958984
10457.742188
10463.279297
10505.052734
10458.527344
10456.822266
10414.144531
10522.175781
10506.363281
10498.627930
10521.959961
10478.845703
10535.037109
10513.871094
10523.826172
10556.203125
10562.180664
10500.491211
10451.018555
10482.078125
10459.552734
10520.452148
10515.297852
10504.055664
10521.301758
10561.893555
10570.062500
10601.842773
10625.741211
10622.315430
10537.397461
10506.200195
10573.132812
10507.932617
10486.054688
10566.653320
10497.483398
10489.210938
10487.973633
10462.466797
10552.367188
10516.623047
10505.190430
10532.461914
10570.512695
10533.120117
10466.133789
10518.491211
10462.716797
10488.246094
10518.361328
10534.354492
10546.864258
10584.082031
10594.452148
10487.808594
10561.840820
10510.814453
10502.041016
10482.642578
10474.338867
10469.687500
10481.476562
10465.774414
10532.557617
10603.140625
10601.970703
10615.876953
10542.909180
10560.080078
10558.543945
10579.600586
10487.732422
10563.796875
10626.143555
10551.605469
10575.964844
10568.803711
10561.109375
10573.073242
10560.209961
10591.259766
10568.620117
10504.358398
10547.726562
10506.236328
10536.070312
10607.452148
10496.759766
10579.710938
10561.000977
10645.328125
10598.275391
10586.090820
10530.832031
10576.833984
10548.555664
10536.211914
10508.604492
10484.391602
10530.305664
10522.483398
10539.198242
10545.832031
10546.134766
10527.750977
10552.527344
10611.123047
10530.755859
10558.359375
10530.144531
10510.440430
10425.159180
10396.847656
10471.037109
10516.547852
10471.557617
10530.849609
10479.209961
10491.780273
10546.457031
10490.915039
10495.077148
10515.619141
10519.661133
10369.325195
10433.996094
10449.047852
10401.403320
10404.464844
10447.818359
10452.088867
10397.273438
10414.343750
10468.906250
10534.349609
10513.088867
10481.380859
10539.781250
10523.907227
10478.703125
10498.924805
10500.140625
10454.990234
10468.972656
10473.127930
10356.215820
10442.065430
10489.158203
10482.874023
10437.578125
10436.971680
10430.834961
10414.018555
10494.420898
10386.941406
10415.884766
10502.285156
10563.267578
10514.856445
10562.932617
10528.749023
10523.296875
10561.297852
10574.952148
10518.938477
10528.261719
10546.075195
10519.873047
10577.013672
10517.188477
10460.356445
10506.406250
10512.020508
10539.069336
10540.110352
10576.090820
10565.600586
10532.350586
10533.888672
10526.512695
10502.801758
10493.705078
10521.719727
10523.311523
10517.235352
10520.491211
10504.676758
10464.278320
10468.314453
10502.981445
10498.986328
10470.808594
10507.044922
10547.746094
10442.932617
10462.398438
10461.442383
10480.332031
10503.665039
10482.783203
10439.385742
10458.044922
10549.992188
10521.267578
10401.465820
10463.244141
10516.080078
10458.500977
10426.922852
10488.927734
10487.902344
10582.968750
10554.715820
10563.250977
10522.963867
10475.731445
10505.566406
10454.569336
10442.076172
10513.672852
10448.753906
10415.328125
10454.063477
10519.301758
10489.836914
10514.575195
10515.009766
10472.352539
10502.334961
10430.549805
10497.212891
10534.226562
10521.226562
10590.135742
10610.928711
10614.549805
10642.008789
10668.420898
10604.345703
10658.062500
10612.885742
10594.046875
10549.380859
10606.584961
10600.021484
10548.284180
10640.145508
10608.592773
10604.048828
10491.179688
10542.882812
10514.623047
10470.282227
10484.120117
10518.571289
10484.805664
10449.540039
10450.937500
10462.417969
10400.686523
10492.491211
10561.109375
10417.830078
10403.881836
10465.959961
10413.180664
10360.799805
10390.795898
10466.207031
10394.984375
10410.821289
10481.652344
10433.303711
10479.430664
10477.079102
10496.931641
10518.676758
10496.233398
10539.092773
10486.086914
10535.729492
10483.408203
10447.792969
10456.484375
10529.529297
10493.301758
10529.833008
10514.261719
10526.882812
10499.884766
10568.658203
10628.666016
10559.635742
10555.386719
10458.736328
10464.408203
10463.349609
10503.840820
10488.911133
10481.507812
10507.791016
10570.605469
10618.685547
10656.120117
10619.333984
10469.969727
10500.409180
10450.580078
10404.178711
10445.833008
10487.938477
10508.504883
10565.549805
10577.982422
10461.022461
10384.741211
10409.438477
10391.496094
10435.976562
10567.073242
10582.191406
10649.074219
10647.485352
10702.819336
10569.208984
10509.292969
10486.169922
10498.465820
10464.441406
10484.421875
10510.244141
10469.400391
10448.902344
10446.700195
10387.682617
10395.575195
10335.740234
10377.411133
10358.507812
10431.516602
10399.161133
10343.592773
10363.057617
10351.343750
10474.516602
10428.906250
10385.252930
10436.782227
10470.115234
10451.402344
10376.409180
10391.002930
10413.708984
10341.025391
10332.636719
10494.575195
10530.045898
10592.872070
10689.968750
10658.358398
10666.898438
10615.043945
10568.713867
10582.293945
10507.038086
10554.917969
10521.262695
10530.530273
10643.882812
10627.580078
10594.100586
10604.332031
10605.281250
10488.115234
10480.415039
10469.717773
10429.500977
10396.833008
10450.640625
10446.049805
10390.161133
10400.916992
10359.902344
10322.344727
10268.076172
10268.732422
10281.106445
10274.102539
10202.321289
10246.374023
10223.073242
10239.855469
10206.906250
10282.144531
10208.381836
10186.540039
10270.327148
10228.458984
10269.324219
10237.086914
10287.583984
10306.083984
10297.196289
10291.368164
10338.080078
10293.202148
10278.427734
10323.568359
10338.404297
10311.119141
10386.821289
10404.675781
10416.000977
10442.257812
10486.011719
10426.999023
10451.375977
10564.587891
10563.120117
10526.011719
10568.219727
10615.162109
10615.578125
10662.732422
10619.937500
10591.757812
10469.352539
10427.034180
10417.153320
10397.887695
10419.517578
10408.506836
10413.125000
10422.293945
10388.197266
10315.909180
10295.546875
10373.682617
10328.009766
10333.214844
10332.513672
10289.342773
10275.676758
10389.810547
10403.671875
10369.260742
10431.247070
10395.058594
10382.402344
10340.660156
10488.348633
10423.286133
10447.861328
10455.558594
10343.055664
10405.291016
10387.725586
10342.147461
10294.001953
10356.782227
10299.263672
10330.828125
10386.525391
10393.418945
10332.476562
10320.016602
10368.715820
10396.849609
10407.839844
10451.636719
10426.156250
10418.349609
10418.726562
10429.858398
10375.608398
10340.110352
10359.038086
10362.911133
10300.852539
10355.656250
10300.220703
10310.364258
10453.182617
10457.821289
10488.398438
10424.766602
10392.407227
10402.132812
10388.056641
10521.527344
10477.901367
10448.461914
10429.631836
10479.953125
10459.466797
10529.173828
10502.733398
10432.437500
10367.727539
10401.797852
10322.906250
10324.761719
10285.379883
10368.625977
10324.116211
10351.426758
10338.549805
10380.084961
10350.924805
10484.457031
10492.458984
10461.010742
10413.292969
10404.661133
10416.590820
10483.431641
10537.279297
10507.473633
10483.665039
```
