## Supplementary material for "Functional connectivity across the human subcortical auditory system using an autoregressive matrix-Gaussian copula graphical model approach with partial correlations": Code: roi-02_mean_ts.txt

```
10219.783203
10174.596680
10126.496094
10096.396484
10065.556641
10062.655273
10028.467773
10015.338867
10040.761719
10052.891602
10048.614258
10026.894531
10019.497070
10011.852539
10031.792969
10038.520508
10042.483398
10030.281250
10001.347656
9980.031250
10029.638672
9998.250977
10016.719727
10042.012695
10011.147461
10027.268555
10028.301758
10055.497070
10075.043945
10078.988281
10072.192383
10039.060547
10004.512695
10010.354492
10024.928711
10019.347656
10034.231445
10063.503906
10044.702148
10029.501953
10041.434570
10042.792969
10069.477539
10056.463867
10047.245117
10059.103516
10054.876953
10063.123047
10062.021484
10044.575195
10021.997070
10022.234375
10005.351562
10032.087891
10045.242188
10027.936523
10036.186523
10051.674805
10054.652344
10073.595703
10094.833984
10080.566406
10059.519531
10064.721680
10060.972656
10064.142578
10076.678711
10061.540039
10054.516602
10004.244141
9990.884766
9991.517578
9980.668945
9975.202148
9969.315430
9987.621094
10003.348633
10007.503906
10001.775391
10028.259766
10023.243164
9997.782227
9954.987305
9967.957031
9997.708984
9990.958008
9991.601562
10006.019531
10001.089844
10011.395508
10005.365234
10009.877930
10019.827148
10007.544922
9974.073242
9965.971680
9971.583984
9989.182617
10011.244141
10017.390625
10054.617188
10069.476562
10073.823242
10048.875977
10033.764648
10034.599609
10041.464844
10021.072266
10042.522461
10047.317383
10034.576172
10026.967773
10042.448242
10087.925781
10118.019531
10104.764648
10094.510742
10082.164062
10079.687500
10078.198242
10029.790039
10036.262695
10049.381836
10045.986328
10049.005859
10032.796875
10029.860352
10019.630859
9998.587891
9995.171875
9997.831055
10004.769531
10001.529297
10032.129883
10048.418945
10088.042969
10100.794922
10077.429688
10051.470703
10086.070312
10056.908203
10068.349609
10047.805664
10067.273438
10086.143555
10078.746094
10040.140625
10020.286133
10033.125977
10024.483398
9998.464844
9995.476562
9992.136719
9974.226562
9960.047852
9940.275391
9951.414062
9955.291992
9934.096680
9949.740234
9949.000000
9931.208984
9926.694336
9931.306641
9943.629883
9950.822266
9937.121094
9924.721680
9925.957031
9921.012695
9911.845703
9922.719727
9950.852539
9973.503906
9940.811523
9943.512695
9909.934570
9897.319336
9919.097656
9910.965820
9916.834961
9924.538086
9958.510742
9945.472656
9956.467773
9968.200195
9982.877930
9964.908203
9937.469727
9947.489258
9936.901367
9949.956055
9977.775391
9952.844727
9945.471680
9957.384766
9987.728516
9949.230469
9977.932617
9965.868164
9967.318359
9942.843750
9969.046875
9980.488281
9942.785156
9930.553711
9928.810547
9909.930664
9872.155273
9871.538086
9867.271484
9875.423828
9883.614258
9873.231445
9869.367188
9871.888672
9914.666016
9904.495117
9896.244141
9913.601562
9927.342773
9930.330078
9956.892578
9987.353516
10019.075195
10004.279297
10036.689453
10016.281250
10015.470703
10019.491211
9997.124023
9967.151367
9946.385742
9921.695312
9936.547852
9895.088867
9852.041016
9843.435547
9886.716797
9932.486328
9965.456055
9933.595703
9889.287109
9854.931641
9856.119141
9863.214844
9844.375977
9827.126953
9817.717773
9826.611328
9853.109375
9889.776367
9886.975586
9895.186523
9881.036133
9914.019531
9839.877930
9840.876953
9833.122070
9874.631836
9876.190430
9882.450195
9878.587891
9887.510742
9914.206055
9909.955078
9900.341797
9909.140625
9936.899414
9936.312500
9957.421875
9980.937500
10009.605469
10018.307617
10021.297852
10019.799805
10021.138672
10034.198242
10015.073242
9972.405273
9977.619141
9979.364258
9992.715820
9963.822266
9930.505859
9918.398438
9933.773438
9904.711914
9897.808594
9916.129883
9898.335938
9907.752930
9925.907227
9932.470703
9928.238281
9945.724609
9893.127930
9874.557617
9870.204102
9830.809570
9841.690430
9878.164062
9817.315430
9807.162109
9815.158203
9843.007812
9870.415039
9893.500000
9897.022461
9839.760742
9821.998047
9842.286133
9872.070312
9849.434570
9855.598633
9914.982422
9940.558594
9947.687500
9928.977539
9924.244141
9905.503906
9932.809570
9897.365234
9877.736328
9881.353516
9892.005859
9903.742188
9902.420898
9890.654297
9915.893555
9938.130859
9892.436523
9836.210938
9852.375000
9854.823242
9907.957031
9905.954102
9906.583008
9930.308594
9930.836914
9947.670898
9922.831055
9893.932617
9886.733398
9919.923828
9908.997070
9888.902344
9904.875977
9908.924805
9903.419922
9901.431641
9887.833984
9860.078125
9873.969727
9882.588867
9921.146484
9913.294922
9891.178711
9897.521484
9887.279297
9881.678711
9840.706055
9833.758789
9848.632812
9885.694336
9885.625977
9907.785156
9909.502930
9858.301758
9838.593750
9841.171875
9871.822266
9877.892578
9895.969727
9891.521484
9886.475586
9894.328125
9890.364258
9887.038086
9878.396484
9857.233398
9844.008789
9839.746094
9849.116211
9872.006836
9860.285156
9833.013672
9830.885742
9841.333008
9856.950195
9878.648438
9886.052734
9866.991211
9868.103516
9859.416016
9878.008789
9866.935547
9864.680664
9878.276367
9864.893555
9842.193359
9847.301758
9856.173828
9902.083008
9938.098633
9928.552734
9915.203125
9950.598633
9953.206055
9957.893555
9941.794922
9934.291016
9923.048828
9908.964844
9886.515625
9886.164062
9872.003906
9876.443359
9864.106445
9872.767578
9876.256836
9861.595703
9875.333984
9863.988281
9881.295898
9888.919922
9893.947266
9876.866211
9866.215820
9842.161133
9874.718750
9874.539062
9901.940430
9906.304688
9916.458984
9874.901367
9853.987305
9832.831055
9838.229492
9820.458984
9861.511719
9865.361328
9856.168945
9875.424805
9880.283203
9932.187500
9948.168945
9966.131836
9968.806641
9975.300781
9944.616211
9929.235352
9921.694336
9935.296875
9913.621094
9926.803711
9955.250000
9926.776367
9928.691406
9925.872070
9938.555664
9907.029297
9895.878906
9899.724609
9932.900391
9925.494141
9890.799805
9902.572266
9904.577148
9916.778320
9917.492188
9937.053711
9961.278320
9941.750000
9914.213867
9934.537109
9953.752930
9919.728516
9908.116211
9900.491211
9931.341797
9915.709961
9898.298828
9919.778320
9932.971680
9892.380859
9890.913086
9898.657227
9900.730469
9930.402344
9882.537109
9875.962891
9882.692383
9887.322266
9869.666016
9887.203125
9885.804688
9860.195312
9853.309570
9857.456055
9890.485352
9914.964844
9908.026367
9898.458008
9880.728516
9853.681641
9830.800781
9827.496094
9832.277344
9805.282227
9808.252930
9816.173828
9831.815430
9838.755859
9858.180664
9876.607422
9877.959961
9892.480469
9848.730469
9834.934570
9806.025391
9830.335938
9815.911133
9786.427734
9808.197266
9803.164062
9811.852539
9815.987305
9811.452148
9805.944336
9800.480469
9838.173828
9815.983398
9788.197266
9806.444336
9787.487305
9814.349609
9799.839844
9838.024414
9838.023438
9842.245117
9853.426758
9861.905273
9832.593750
9827.566406
9815.966797
9860.120117
9867.397461
9864.803711
9895.938477
9908.433594
9854.102539
9836.774414
9858.578125
9892.375977
9907.818359
9869.641602
9884.163086
9864.416016
9894.011719
9830.410156
9841.678711
9843.122070
9894.651367
9880.606445
9883.536133
9859.469727
9863.641602
9872.428711
9835.502930
9867.352539
9867.719727
9897.739258
9866.344727
9843.843750
9837.708984
9854.535156
9854.332031
9839.994141
9843.095703
9870.617188
9868.842773
9876.097656
9910.347656
9897.257812
9878.478516
9843.583008
9828.097656
9823.410156
9876.043945
9855.331055
9838.206055
9860.981445
9904.534180
9879.942383
9877.926758
9889.887695
9901.904297
9873.943359
9857.170898
9855.439453
9873.688477
9843.783203
9858.746094
9907.647461
9873.457031
9869.480469
9877.904297
9822.292969
9852.440430
9881.009766
9852.792969
9877.063477
9905.692383
9916.531250
9948.286133
9974.030273
10033.453125
9982.838867
9973.633789
9985.091797
9927.615234
9909.040039
9933.190430
9921.351562
9903.837891
9877.237305
9887.699219
9891.841797
9898.501953
9865.229492
9864.928711
9893.759766
9864.421875
9851.696289
9868.380859
9901.749023
9889.057617
9882.095703
9893.010742
9883.074219
9884.699219
9908.769531
9888.029297
9854.544922
9849.325195
9861.135742
9856.877930
9822.845703
9827.310547
9841.431641
9864.850586
9847.890625
9832.635742
9884.266602
9887.646484
9885.205078
9920.457031
9959.713867
9952.666016
9908.756836
9901.194336
9902.322266
9909.488281
9907.574219
9882.896484
9908.806641
9905.633789
9919.892578
9923.075195
9915.550781
9918.133789
9930.901367
9937.349609
9905.953125
9893.750977
9886.222656
9861.934570
9877.046875
9858.406250
9866.278320
9882.040039
9881.290039
9896.808594
9904.318359
9907.553711
9882.916992
9851.317383
9794.634766
9778.182617
9783.580078
9823.506836
9876.067383
9878.138672
9866.866211
9808.694336
9772.626953
9801.619141
9811.821289
9838.800781
9856.434570
9909.845703
9955.862305
9957.243164
9955.172852
9911.021484
9909.634766
9860.488281
9849.098633
9840.508789
9854.867188
9861.241211
9876.280273
9854.582031
9848.958008
9831.104492
9832.020508
9804.930664
9798.847656
9833.905273
9858.875977
9848.599609
9885.814453
9851.627930
9808.759766
9811.900391
9796.133789
9793.170898
9775.970703
9780.334961
9798.446289
9806.162109
9776.529297
9820.144531
9876.258789
9825.344727
9813.065430
9835.737305
9888.266602
9928.207031
9915.960938
9954.005859
9962.491211
9919.891602
9949.316406
9925.328125
9929.156250
9931.425781
9941.738281
10008.758789
10002.017578
10015.729492
9994.052734
10014.112305
9990.394531
9981.098633
9939.902344
9936.559570
9921.189453
9903.906250
9940.889648
9951.807617
9920.879883
9897.423828
9852.937500
9856.889648
9844.928711
9827.400391
9810.154297
9797.590820
9789.487305
9798.493164
9808.323242
9807.574219
9822.776367
9836.997070
9821.864258
9829.140625
9833.738281
9855.248047
9826.356445
9812.029297
9837.206055
9848.267578
9809.823242
9829.985352
9840.052734
9846.934570
9836.051758
9858.398438
9882.755859
9873.747070
9875.668945
9889.872070
9912.693359
9929.042969
9909.765625
9910.964844
9942.114258
9902.187500
9875.575195
9895.085938
9946.160156
9964.355469
9983.830078
9956.959961
9947.819336
9941.539062
9931.815430
9915.599609
9889.012695
9896.146484
9869.085938
9873.214844
9861.221680
9854.719727
9817.943359
9798.507812
9804.231445
9823.278320
9796.035156
9788.722656
9776.094727
9763.797852
9790.662109
9805.205078
9818.717773
9793.898438
9810.808594
9821.639648
9833.901367
9838.376953
9870.694336
9869.372070
9867.240234
9803.587891
9784.478516
9806.713867
9796.157227
9771.416992
9804.233398
9803.111328
9818.089844
9827.964844
9857.386719
9862.350586
9848.280273
9881.720703
9896.837891
9870.696289
9866.479492
9902.495117
9892.372070
9871.540039
9864.926758
9868.773438
9876.113281
9845.078125
9847.592773
9843.956055
9827.599609
9830.777344
9819.064453
9884.712891
9903.583984
9915.382812
9921.061523
9890.715820
9852.205078
9879.110352
9919.811523
9929.765625
9912.233398
9938.862305
9913.400391
9895.752930
9916.942383
9938.438477
9887.070312
9857.586914
9857.270508
9832.738281
9795.069336
9760.027344
9778.349609
9742.539062
9721.318359
9747.364258
9751.599609
9765.802734
9804.757812
9838.561523
9812.542969
9795.717773
9797.980469
9829.477539
9837.625977
9885.382812
9856.969727
9866.478516
```
