## Supplementary material for "Functional connectivity across the human subcortical auditory system using an autoregressive matrix-Gaussian copula graphical model approach with partial correlations": Code: roi-03_mean_ts.txt

```
11110.805664
11088.806641
11031.227539
10921.114258
10957.360352
10971.623047
10875.289062
10907.311523
10972.757812
10911.570312
10886.309570
10932.911133
10888.225586
10846.283203
10954.952148
10962.948242
10913.190430
10909.036133
10954.997070
10828.467773
10910.401367
10956.513672
10897.927734
10883.447266
10966.501953
10900.522461
10931.751953
10956.814453
10915.188477
10924.408203
10965.000000
10887.241211
10890.582031
10925.053711
10916.834961
10889.597656
10927.635742
10972.517578
10891.959961
10851.688477
10913.664062
10905.320312
10980.700195
10929.420898
10911.041992
10893.860352
10989.370117
10917.639648
10935.760742
10953.741211
10915.892578
10906.605469
10953.666016
10925.713867
10913.581055
10919.894531
10949.232422
10884.325195
10895.595703
10996.965820
10956.483398
10918.684570
11004.870117
11012.353516
10960.864258
10979.495117
11021.404297
10948.859375
10939.384766
10972.744141
10893.170898
10923.589844
10928.007812
10871.428711
10884.851562
10919.823242
10914.095703
10876.985352
10930.759766
10969.567383
10907.156250
10912.609375
10820.812500
10875.508789
10937.629883
10938.003906
10902.455078
10924.208984
10903.244141
10884.184570
10889.376953
10907.692383
10870.754883
10911.752930
10915.779297
10901.865234
10928.500977
10965.229492
10937.082031
10960.075195
11066.023438
10992.962891
11003.944336
10959.362305
10904.386719
10919.775391
10999.923828
11003.832031
10944.823242
10922.626953
10978.770508
10960.837891
10982.584961
11007.724609
11059.829102
10988.117188
10982.308594
10967.498047
10919.139648
10954.393555
10963.103516
10955.027344
10935.427734
10994.618164
11006.427734
10934.774414
10878.561523
10926.014648
10910.105469
10897.899414
11041.379883
10968.327148
10935.061523
11010.927734
10959.964844
11031.341797
11008.075195
11027.578125
10954.159180
10998.752930
10993.028320
10942.230469
10952.519531
10949.142578
10943.302734
10951.946289
10987.014648
10905.058594
10919.663086
10956.280273
10899.082031
10890.933594
10969.546875
10887.170898
10823.000000
10804.466797
10859.736328
10865.336914
10871.405273
10943.665039
10871.282227
10811.979492
10871.027344
10813.611328
10803.570312
10871.227539
10866.070312
10825.550781
10826.341797
10838.050781
10789.187500
10830.539062
10862.491211
10852.306641
10855.165039
10921.071289
10896.024414
10911.792969
10933.059570
10879.034180
10949.881836
10958.905273
10926.754883
10933.085938
10917.905273
10925.126953
11020.972656
10939.887695
10939.019531
10942.361328
10863.569336
10899.194336
11001.097656
10976.597656
10928.303711
10998.057617
10976.012695
10919.384766
10929.152344
10928.549805
10967.907227
10925.317383
10941.764648
10998.081055
10884.273438
10835.166016
10906.084961
10841.698242
10796.907227
10781.203125
10775.595703
10803.895508
10848.339844
10823.360352
10789.125977
10836.370117
10842.094727
10863.708984
10791.151367
10866.746094
10792.247070
10824.102539
10919.502930
10973.754883
10983.501953
11013.278320
11025.668945
10995.684570
11027.842773
11027.228516
10931.558594
10907.659180
10929.835938
10847.406250
10816.779297
10808.245117
10795.430664
10810.745117
10822.513672
10931.205078
10960.944336
10871.319336
10801.667969
10827.207031
10709.865234
10714.957031
10771.166016
10756.907227
10715.054688
10726.305664
10850.107422
10827.164062
10837.847656
10864.774414
10792.724609
10773.314453
10733.774414
10784.120117
10706.971680
10750.542969
10843.629883
10799.814453
10824.634766
10798.306641
10797.632812
10764.152344
10854.287109
10810.700195
10803.370117
10807.497070
10848.363281
10828.666016
10876.559570
11028.255859
10946.072266
10940.490234
10941.625977
10946.722656
10937.421875
10929.716797
10950.587891
10944.485352
10936.004883
10940.567383
10901.822266
10852.124023
10917.071289
10879.178711
10788.069336
10845.379883
10852.149414
10820.540039
10821.854492
10870.148438
10901.385742
10855.361328
10778.721680
10784.245117
10724.748047
10709.913086
10754.982422
10747.930664
10729.639648
10763.405273
10763.034180
10833.017578
10819.617188
10803.736328
10754.277344
10734.429688
10749.071289
10700.570312
10765.330078
10748.637695
10773.120117
10804.875977
10863.944336
10854.319336
10873.874023
10910.882812
10848.627930
10850.755859
10821.232422
10815.937500
10821.166016
10829.819336
10910.215820
10862.879883
10835.600586
10846.357422
10863.607422
10800.267578
10739.792969
10779.315430
10755.526367
10788.959961
10859.996094
10878.484375
10852.677734
10888.565430
10985.125977
10822.213867
10824.844727
10900.546875
10882.300781
10871.209961
10858.790039
10898.091797
10901.039062
10838.427734
10848.077148
10846.601562
10796.564453
10779.078125
10755.676758
10843.759766
10900.044922
10795.604492
10809.924805
10810.014648
10794.185547
10783.837891
10797.333984
10766.831055
10812.229492
10886.594727
10829.524414
10867.123047
10803.586914
10823.940430
10773.826172
10844.307617
10865.202148
10828.361328
10884.468750
10853.737305
10808.010742
10782.538086
10810.674805
10758.809570
10817.156250
10803.338867
10765.314453
10773.741211
10861.969727
10763.482422
10717.007812
10819.926758
10780.711914
10796.544922
10814.450195
10788.610352
10744.170898
10831.929688
10814.558594
10778.572266
10853.281250
10802.871094
10781.174805
10787.345703
10785.075195
10752.199219
10767.540039
10849.592773
10834.837891
10873.691406
10882.758789
10863.584961
10886.212891
10900.291992
10850.438477
10801.334961
10888.331055
10849.511719
10820.656250
10868.541992
10791.064453
10804.567383
10820.341797
10825.658203
10831.010742
10831.410156
10819.719727
10742.515625
10791.457031
10815.807617
10819.680664
10767.450195
10775.384766
10795.510742
10805.108398
10830.976562
10846.466797
10834.365234
10841.684570
10844.325195
10821.802734
10843.010742
10821.073242
10791.238281
10769.629883
10798.738281
10791.586914
10809.790039
10864.268555
10878.057617
10903.260742
10877.634766
10884.629883
10871.594727
10867.428711
10831.453125
10826.472656
10828.290039
10867.477539
10885.013672
10864.252930
10907.309570
10871.927734
10871.767578
10834.088867
10835.976562
10770.682617
10781.735352
10845.665039
10804.198242
10785.704102
10812.510742
10834.485352
10794.399414
10853.075195
10938.478516
10881.554688
10845.525391
10843.283203
10776.828125
10768.081055
10815.320312
10824.884766
10750.000000
10834.237305
10814.193359
10828.440430
10784.652344
10898.519531
10820.710938
10815.754883
10870.624023
10809.158203
10826.347656
10814.124023
10788.475586
10747.303711
10729.757812
10786.892578
10827.177734
10805.826172
10811.033203
10844.938477
10811.399414
10850.450195
10870.745117
10875.142578
10862.639648
10847.589844
10756.917969
10737.665039
10742.125977
10771.385742
10717.826172
10742.412109
10768.459961
10734.204102
10752.289062
10801.718750
10871.588867
10840.195312
10854.158203
10861.796875
10821.379883
10799.719727
10824.520508
10843.443359
10784.796875
10781.597656
10797.832031
10739.510742
10747.280273
10807.078125
10811.902344
10784.103516
10798.911133
10802.125977
10755.476562
10793.219727
10758.734375
10825.124023
10829.504883
10913.575195
10879.823242
10872.632812
10941.432617
10882.968750
10868.679688
10900.744141
10840.365234
10925.101562
10924.193359
10879.969727
10933.036133
10901.137695
10798.027344
10817.990234
10846.789062
10913.853516
10903.373047
10923.766602
10945.534180
10868.345703
10877.302734
10879.675781
10893.453125
10859.537109
10883.115234
10933.889648
10881.816406
10826.230469
10873.398438
10829.114258
10802.465820
10828.662109
10898.801758
10837.684570
10831.158203
10820.466797
10804.103516
10761.609375
10859.105469
10816.899414
10742.235352
10689.547852
10817.259766
10752.587891
10808.781250
10878.000977
10810.895508
10792.803711
10885.618164
10824.107422
10861.166016
10786.124023
10872.274414
10841.437500
10853.293945
10884.120117
10802.974609
10802.090820
10815.179688
10787.266602
10786.047852
10785.213867
10845.833984
10800.194336
10796.615234
10878.596680
10855.233398
10827.529297
10808.602539
10842.368164
10810.536133
10759.412109
10813.751953
10830.713867
10826.417969
10853.679688
10965.190430
10927.790039
10996.996094
10957.938477
10994.564453
10981.685547
10932.586914
10940.947266
10909.942383
10916.783203
10960.356445
10982.962891
10932.899414
10929.126953
10963.396484
10851.010742
10801.030273
10879.478516
10851.904297
10827.593750
10854.172852
10905.360352
10811.528320
10834.417969
10847.028320
10817.114258
10852.489258
10869.850586
10853.159180
10788.969727
10771.020508
10763.649414
10743.326172
10695.458008
10780.530273
10774.014648
10815.383789
10800.808594
10823.751953
10781.325195
10811.290039
10828.709961
10842.652344
10892.148438
10943.427734
10873.600586
10824.972656
10844.452148
10834.981445
10809.527344
10824.322266
10860.769531
10861.732422
10890.578125
10878.118164
10897.235352
10881.888672
10958.073242
10918.581055
10893.787109
10882.475586
10874.579102
10837.540039
10853.800781
10896.744141
10923.086914
10938.660156
11008.648438
11026.684570
10943.942383
10944.892578
10833.740234
10827.303711
10867.540039
10813.230469
10808.207031
10838.139648
10858.607422
10859.895508
10879.719727
10843.817383
10772.452148
10820.203125
10868.311523
10858.886719
10948.819336
11025.291992
11062.639648
11032.850586
10981.908203
10920.676758
10903.198242
10834.286133
10866.856445
10780.177734
10838.319336
10888.302734
10869.542969
10861.208984
10871.969727
10790.291992
10764.915039
10770.770508
10798.503906
10765.400391
10844.710938
10846.786133
10840.154297
10759.110352
10806.434570
10818.712891
10743.151367
10803.021484
10799.957031
10798.051758
10796.781250
10775.688477
10754.750977
10811.309570
10724.439453
10748.427734
10754.046875
10799.480469
10921.624023
10918.092773
10949.034180
10964.126953
10942.569336
10877.797852
10921.552734
10864.292969
10916.206055
10927.906250
10933.063477
10945.502930
10973.938477
10976.720703
10922.885742
10929.570312
10905.884766
10880.029297
10832.087891
10809.187500
10847.197266
10813.414062
10812.849609
10847.727539
10772.772461
10751.025391
10764.857422
10670.328125
10668.999023
10672.814453
10618.518555
10602.655273
10600.360352
10613.194336
10627.825195
10612.912109
10656.430664
10597.671875
10589.929688
10606.711914
10597.325195
10671.744141
10655.866211
10656.814453
10694.353516
10698.283203
10681.153320
10677.174805
10709.833984
10723.209961
10698.823242
10745.901367
10760.037109
10771.763672
10814.646484
10834.992188
10834.184570
10878.117188
10871.004883
10844.123047
10904.966797
10953.939453
10973.918945
10987.707031
11132.456055
11120.057617
11134.302734
11088.632812
11028.985352
10959.499023
10925.097656
10942.905273
10866.973633
10868.224609
10903.081055
10898.607422
10859.938477
10892.100586
10840.062500
10725.553711
10796.739258
10845.736328
10825.049805
10744.504883
10778.841797
10726.126953
10786.616211
10865.867188
10830.880859
10814.608398
10848.455078
10815.453125
10832.904297
10834.637695
10888.509766
10862.939453
10954.564453
10864.131836
10805.326172
10809.347656
10837.460938
10780.776367
10754.921875
10813.194336
10851.580078
10834.654297
10837.155273
10899.912109
10867.170898
10820.112305
10888.405273
10791.245117
10850.146484
10885.917969
10867.530273
10820.238281
10824.794922
10853.769531
10832.697266
10821.511719
10820.322266
10806.424805
10774.696289
10726.382812
10720.638672
10827.333984
10920.817383
10884.760742
10871.750000
10832.011719
10787.162109
10839.180664
10885.875977
10958.673828
10869.091797
10937.155273
10910.753906
10947.511719
10882.821289
10883.876953
10908.389648
10871.266602
10849.958008
10798.714844
10794.712891
10732.540039
10754.240234
10711.022461
10730.834961
10733.747070
10771.221680
10712.166016
10816.986328
10891.072266
10849.190430
10837.498047
10839.222656
10855.400391
10915.646484
10914.097656
10853.065430
10839.754883
```
