## Supplementary material for "Functional connectivity across the human subcortical auditory system using an autoregressive matrix-Gaussian copula graphical model approach with partial correlations": Code: roi-04_mean_ts.txt

```
10137.810547
9710.500977
9931.680664
10231.270508
9922.635742
9756.959961
10213.898438
10062.158203
10242.983398
10095.566406
9872.457031
10082.466797
10078.221680
9898.263672
9927.800781
9946.777344
9850.508789
10086.656250
10124.178711
10058.140625
10087.543945
10115.122070
10098.248047
9941.274414
10093.619141
9805.982422
10043.160156
10046.728516
9646.509766
10285.890625
9923.572266
9793.000977
10238.701172
10035.582031
10025.666016
10121.353516
9889.392578
9906.315430
10022.962891
9954.304688
10189.803711
9936.036133
9959.906250
10346.169922
10004.743164
10064.007812
9937.279297
9745.763672
9953.226562
9841.507812
10076.982422
9828.445312
10193.351562
9914.908203
9872.330078
10030.809570
10142.916016
10095.636719
10167.361328
10196.847656
9842.130859
10010.644531
10091.634766
9854.925781
10260.149414
10145.645508
10105.018555
10117.275391
10007.238281
10104.150391
9909.876953
9899.628906
10167.707031
9858.685547
9868.568359
9829.564453
9634.724609
10015.177734
9940.216797
10034.728516
10126.230469
9970.111328
9802.648438
10309.142578
10111.308594
9850.492188
10010.164062
9849.375000
10185.114258
10321.603516
10049.941406
9893.755859
9965.082031
9931.483398
9847.961914
9996.783203
10104.137695
10020.987305
10234.965820
10252.195312
10305.314453
10142.318359
9960.199219
10167.103516
10080.792969
9740.531250
10044.779297
10256.722656
10150.142578
10128.816406
10140.681641
10201.927734
10385.490234
10033.686523
9889.529297
10204.383789
9916.986328
10007.920898
9991.972656
10204.216797
9991.420898
10237.691406
9745.723633
9977.191406
9928.773438
10306.559570
10077.987305
10045.744141
9904.426758
10009.589844
10049.865234
10040.308594
10145.787109
10061.689453
10008.773438
9980.955078
9897.494141
10072.294922
9985.660156
9710.025391
9674.314453
9905.052734
9662.845703
10005.905273
10000.654297
9935.570312
10097.295898
10167.115234
9934.520508
9720.337891
9851.414062
10059.107422
9899.338867
10232.189453
9943.734375
10071.511719
9630.292969
10048.338867
10013.744141
10061.838867
9786.134766
9837.758789
9786.802734
9935.427734
9763.011719
10027.513672
10045.549805
10070.254883
10024.671875
9841.748047
9940.954102
10097.345703
9911.572266
9895.761719
10132.928711
10182.802734
9911.467773
9972.618164
9982.624023
9941.638672
10284.333984
10198.280273
10084.657227
10314.248047
10170.777344
10145.024414
10073.408203
10528.643555
10334.462891
10204.863281
10201.323242
9952.833984
10094.411133
10247.895508
10181.520508
10317.687500
10068.966797
10042.017578
10054.587891
10101.297852
10134.851562
10348.384766
9896.449219
10076.632812
9919.991211
10130.996094
10041.595703
10084.992188
10235.943359
10009.001953
10048.609375
9954.740234
10022.494141
9948.582031
10112.636719
10106.515625
9981.130859
10148.064453
10245.715820
9822.775391
10251.255859
9918.350586
10094.444336
10175.893555
10275.361328
9967.690430
10248.384766
10171.854492
10145.897461
10018.185547
10095.910156
10009.838867
10090.636719
10050.471680
9877.909180
10214.886719
10003.845703
10034.183594
10128.288086
9939.605469
10056.675781
10132.289062
10163.812500
10135.472656
10017.355469
10004.282227
10104.964844
10279.998047
10101.929688
10286.138672
10049.193359
10158.317383
10251.790039
10219.421875
10100.947266
10140.688477
10052.841797
10195.957031
10154.046875
10160.905273
10169.075195
10130.078125
10093.013672
9955.445312
9917.098633
10207.191406
10049.324219
10266.101562
10082.440430
9953.961914
10153.023438
10095.502930
10037.804688
9898.599609
9999.664062
10112.478516
10347.210938
9930.251953
9967.769531
10153.228516
9922.827148
10395.085938
9813.316406
10008.659180
9895.593750
10070.937500
9760.808594
10330.859375
10195.055664
10177.404297
10262.043945
10077.291016
10099.708984
10408.329102
10210.125000
10091.390625
10129.097656
10328.723633
9956.287109
9999.589844
10100.185547
9530.343750
9779.599609
10153.007812
10418.324219
10173.629883
10075.159180
9867.417969
9920.068359
9928.405273
10161.128906
10043.802734
10021.303711
9688.494141
9791.521484
9950.673828
9827.076172
10140.616211
10160.883789
10274.090820
10163.408203
9987.455078
10185.320312
10036.126953
10170.785156
10130.035156
10151.231445
10040.445312
10067.583008
10029.751953
10159.856445
9916.878906
10030.930664
9925.147461
10178.931641
10143.939453
9967.710938
10266.607422
10029.273438
10175.441406
10073.097656
9859.203125
9796.725586
10064.642578
10008.762695
9902.732422
10337.794922
9961.658203
9929.679688
9650.869141
9903.931641
10123.630859
10086.009766
10072.845703
10048.259766
10030.145508
10144.042969
10319.035156
10310.321289
9873.074219
9924.686523
9960.470703
10199.075195
10207.773438
10256.068359
10177.921875
10009.699219
10130.568359
10053.098633
9968.635742
10091.996094
10114.381836
10134.779297
9787.314453
10037.835938
9960.022461
10070.709961
9949.794922
9970.998047
9979.197266
10116.585938
10065.584961
10138.760742
10242.613281
10116.660156
10043.209961
10049.789062
10142.769531
10095.198242
10053.884766
10168.110352
9854.103516
10100.005859
10268.804688
10067.748047
10341.861328
10226.078125
10179.457031
9888.131836
10159.260742
9969.935547
10114.312500
10191.816406
9916.997070
10243.386719
10157.247070
10151.005859
10582.949219
10146.097656
10152.146484
9973.461914
10052.434570
10170.130859
9957.746094
10137.221680
10196.528320
10220.455078
10105.000000
10127.062500
10141.873047
10314.738281
10114.300781
10158.351562
10056.864258
10272.671875
10319.521484
9841.590820
10108.543945
10107.400391
10260.007812
10119.986328
10222.625977
10121.789062
10023.642578
9912.392578
9861.344727
10210.308594
10428.322266
10113.970703
10170.388672
10152.047852
10126.820312
10072.619141
10261.181641
9833.097656
10043.867188
10140.646484
10436.552734
10158.849609
10133.298828
10241.916992
10138.478516
10044.395508
10139.751953
10171.070312
9967.689453
10151.798828
10241.787109
10142.652344
9984.757812
10079.033203
10003.437500
10229.519531
10022.833984
10022.042969
9990.059570
10133.750977
9898.390625
9930.099609
10030.052734
9962.865234
9902.832031
9754.334961
10294.667969
9785.662109
9835.687500
9902.332031
10332.827148
10321.639648
10040.083984
9922.970703
9901.256836
9866.738281
10005.735352
10019.005859
10083.810547
10202.052734
10055.302734
9761.677734
9985.050781
10324.751953
9891.411133
9977.847656
10021.486328
10182.156250
9949.978516
9825.494141
9965.629883
10075.783203
10231.701172
10028.492188
10005.027344
10285.683594
10264.979492
9748.551758
9900.621094
10255.085938
10048.944336
9904.875000
9969.162109
10076.533203
9929.078125
9992.909180
9846.664062
10183.310547
10067.349609
10129.687500
9667.150391
9847.855469
10175.667969
9882.376953
9750.234375
9840.251953
9982.140625
9927.876953
10130.316406
9666.958008
10142.769531
9931.539062
10091.055664
9957.628906
9736.689453
10068.136719
10103.474609
9889.888672
9639.027344
9862.756836
10050.979492
10295.195312
10091.777344
10030.625000
9820.829102
9831.330078
10031.662109
9932.440430
9873.234375
9937.798828
9794.994141
9677.562500
10043.490234
9632.695312
9952.673828
9941.825195
9753.323242
9683.500000
10011.763672
10128.074219
9908.062500
9989.552734
9870.933594
9849.208984
9818.824219
9893.508789
9731.471680
9895.914062
10063.544922
9725.221680
9607.523438
9786.521484
9977.523438
9753.994141
9593.928711
9908.244141
9882.453125
9829.232422
9647.385742
9675.862305
9858.910156
9779.669922
9967.244141
9685.353516
9736.129883
9611.830078
9796.250000
9664.069336
9749.263672
9861.750977
9929.450195
9783.191406
9777.130859
9813.124023
9767.685547
9565.199219
9363.031250
9780.462891
9727.599609
9627.460938
9649.257812
9551.310547
9759.324219
9891.917969
9314.143555
9654.859375
9750.363281
9500.455078
9645.792969
9608.619141
9438.335938
9738.919922
9672.115234
9539.199219
9561.904297
9474.412109
9350.568359
9720.080078
9693.357422
9625.020508
9412.931641
9567.237305
9459.500000
9607.119141
9843.296875
9513.492188
9728.207031
9940.595703
9544.263672
9516.640625
9577.608398
9683.608398
9581.066406
9708.494141
9775.009766
9393.946289
9552.523438
9702.773438
9657.765625
9489.605469
9594.318359
9691.558594
9657.941406
9698.087891
9579.362305
9659.734375
9536.364258
9748.042969
9822.426758
9674.042969
9490.359375
9708.780273
9552.445312
9542.582031
9697.072266
9628.201172
9673.007812
9625.406250
9893.963867
9886.766602
9563.779297
9790.966797
9456.402344
9692.451172
9681.521484
9841.557617
9607.562500
9751.816406
9713.241211
9862.544922
9785.902344
9957.847656
9769.666016
9812.277344
9832.226562
9883.593750
9968.216797
9764.648438
10014.402344
9683.609375
9917.851562
9726.490234
9477.840820
9779.939453
10113.363281
9812.958008
9717.259766
9548.246094
10085.255859
9849.505859
9934.380859
10180.361328
10458.892578
10265.057617
10007.234375
9938.798828
10083.490234
10137.951172
10213.519531
10249.000000
9965.283203
10083.501953
9906.617188
9931.298828
9501.722656
9696.957031
9905.666016
9654.355469
9487.308594
9499.776367
9929.866211
9570.257812
9951.504883
9883.546875
9834.851562
9537.718750
9810.875000
9803.901367
9655.136719
9755.689453
9726.229492
9895.923828
9727.914062
9688.881836
9815.397461
9669.329102
9905.417969
9957.716797
10014.548828
9559.087891
10061.662109
9902.196289
9914.835938
9948.324219
9758.980469
10007.746094
9414.144531
9031.088867
8959.215820
9261.957031
9519.970703
9740.370117
10031.704102
10064.052734
10061.716797
10010.372070
9981.820312
10068.465820
9911.355469
9947.271484
10269.837891
9956.613281
10269.537109
10299.080078
9747.794922
9972.168945
9852.319336
9940.818359
9975.927734
10188.011719
9900.224609
10071.165039
10048.051758
9993.881836
9723.945312
9721.087891
10152.473633
10054.299805
9947.984375
10159.039062
9883.716797
9855.860352
10064.097656
10144.279297
9950.038086
9895.508789
10059.855469
10085.702148
9941.965820
10009.294922
9973.570312
10147.363281
9839.566406
9918.677734
9927.151367
10049.025391
9598.146484
10085.978516
9785.263672
9734.351562
9851.423828
9980.814453
9979.462891
9443.384766
10086.645508
10138.773438
9924.753906
9817.177734
9878.306641
9878.699219
9577.199219
9590.224609
9983.837891
10033.609375
10128.031250
10090.009766
10089.671875
10166.683594
10148.208984
10017.262695
9721.224609
10145.390625
10011.923828
10147.704102
9905.778320
9899.388672
9831.056641
9958.603516
9841.502930
10048.023438
9816.165039
9768.839844
9717.205078
9942.339844
9909.349609
9566.968750
10088.296875
9723.673828
9657.412109
9804.585938
9842.996094
9922.252930
9871.703125
9790.517578
9575.558594
9871.557617
9926.777344
9738.949219
9864.191406
9711.464844
9777.625000
9795.937500
9969.531250
9819.837891
9456.903320
9952.620117
9841.637695
10000.271484
9690.132812
9996.718750
9714.750977
9656.800781
9794.992188
9926.250000
9717.619141
9565.425781
9578.433594
9744.976562
9615.077148
9686.830078
10125.305664
9772.564453
9593.701172
9841.041016
9707.113281
9686.378906
9752.478516
9799.273438
9705.500977
9577.541016
9525.806641
9720.399414
9550.869141
9767.265625
9539.673828
9678.638672
9613.054688
9899.112305
9822.587891
9551.810547
9678.873047
9681.023438
9906.781250
9922.048828
9535.851562
9712.486328
9885.491211
9707.947266
9695.756836
9471.141602
9679.001953
9627.217773
9392.304688
9542.578125
9594.180664
9675.702148
9495.573242
9530.015625
9605.378906
9853.126953
9292.773438
9743.635742
9628.517578
```
