## Supplementary material for "Functional connectivity across the human subcortical auditory system using an autoregressive matrix-Gaussian copula graphical model approach with partial correlations": Code: roi-05_mean_ts.txt

```
9526.433594
9337.859375
9197.259766
9508.312500
9503.815430
9267.414062
9349.225586
9438.251953
9191.460938
9094.423828
9148.517578
8987.901367
9377.482422
9227.494141
9460.044922
9320.160156
9222.692383
9237.669922
9083.406250
9433.241211
9246.019531
9152.070312
9173.890625
9017.256836
9068.823242
9179.686523
9384.231445
9210.435547
9077.724609
9011.155273
9023.540039
8915.547852
8951.462891
9088.623047
8700.999023
8955.383789
9168.224609
8789.057617
9010.356445
9151.834961
9220.342773
9149.645508
9231.302734
8806.377930
8985.984375
9112.846680
9039.757812
8948.797852
9155.368164
9179.782227
8836.450195
8954.365234
9302.662109
8986.865234
9075.981445
9275.030273
9279.112305
8981.754883
9182.694336
8999.615234
8588.889648
8789.692383
9191.278320
9066.909180
9087.616211
8960.150391
8904.216797
8956.782227
9107.261719
8710.212891
8908.519531
9003.635742
8987.386719
8871.313477
9127.506836
8868.434570
9077.051758
9284.596680
9011.751953
9172.275391
8747.020508
9070.990234
9070.984375
9058.343750
8844.882812
9031.935547
9099.752930
9148.003906
8933.110352
8924.038086
8939.608398
9043.330078
8741.303711
9173.739258
8819.876953
9026.428711
9142.706055
9120.833008
8731.948242
8755.887695
8961.876953
8678.990234
9170.539062
9212.608398
8815.709961
8815.775391
9248.530273
9082.442383
9164.772461
8741.928711
8973.584961
9127.244141
8932.046875
8844.823242
9043.909180
8938.420898
9283.658203
8809.926758
8946.538086
8751.421875
8853.097656
8872.340820
8791.071289
8805.780273
9047.832031
9162.143555
9053.854492
8751.251953
9146.988281
8903.378906
8805.188477
8650.949219
9024.627930
8786.081055
8957.022461
9060.306641
8930.509766
8669.978516
9021.965820
9023.594727
8851.238281
8981.549805
8918.516602
8893.256836
8794.782227
8901.208984
8764.316406
8859.929688
8706.202148
8834.947266
8797.075195
9006.777344
9151.981445
8919.995117
8829.459961
8889.625977
8866.639648
8853.175781
9254.081055
9078.844727
8756.759766
8874.623047
8856.469727
8925.845703
8917.910156
9173.872070
8749.683594
9211.272461
9145.315430
8903.485352
8829.583984
8985.210938
8902.696289
9034.343750
9184.973633
9065.029297
8979.093750
9003.019531
8763.911133
8717.426758
8720.332031
8771.497070
8844.144531
8715.344727
8572.406250
8893.807617
8666.354492
8733.032227
9327.409180
8569.573242
8791.060547
8810.108398
8824.174805
8772.125977
9123.623047
9045.722656
9006.603516
9128.733398
9007.725586
8712.398438
8776.628906
8867.180664
9025.872070
8933.185547
8725.138672
9051.719727
8876.675781
8635.291992
9163.458984
8693.369141
9023.541016
8918.592773
9046.312500
9097.852539
9009.840820
8781.966797
8969.408203
9072.103516
9286.476562
8921.879883
8924.017578
9220.229492
8956.571289
9086.170898
9051.707031
9273.831055
8969.670898
9206.609375
8948.595703
8792.942383
8844.111328
8810.250977
8768.619141
8724.547852
9272.255859
9110.056641
8853.202148
8893.728516
8861.037109
8818.517578
8817.970703
9015.687500
8870.833008
9071.208008
8719.588867
8596.861328
8748.387695
9022.750000
8848.996094
8702.385742
8485.999023
9093.468750
8907.093750
8559.174805
8521.952148
8810.230469
8671.466797
9107.982422
8971.767578
8725.336914
8868.688477
8704.026367
8963.334961
8873.339844
8936.184570
8839.098633
9256.326172
8634.989258
8842.041016
8777.980469
9034.749023
8715.800781
9073.640625
8877.919922
8844.755859
8948.091797
8787.061523
8940.532227
9041.152344
9000.580078
8755.597656
8716.336914
8720.702148
8765.832031
8870.098633
8858.933594
8674.873047
8622.073242
9069.669922
9021.472656
8727.690430
8937.035156
8986.709961
8606.620117
8736.177734
8629.433594
8779.049805
9101.115234
8735.480469
8703.383789
9088.553711
9428.173828
9469.964844
8905.498047
8952.287109
8891.670898
8596.943359
8877.484375
8797.331055
8832.018555
9032.280273
8709.894531
8850.948242
8843.451172
9124.294922
9062.486328
8887.166992
8644.668945
9104.352539
9161.004883
8568.324219
8929.056641
9180.640625
8861.971680
8705.343750
8769.666992
9138.041016
9141.183594
9231.112305
8964.498047
8956.899414
8721.353516
9302.778320
8790.586914
8802.076172
8990.595703
8981.240234
8938.486328
8792.568359
8714.647461
8804.921875
8985.000000
8888.204102
8655.766602
8916.758789
9037.548828
9087.545898
8912.424805
8898.900391
8723.313477
8771.445312
8945.268555
8914.699219
9045.751953
9208.444336
8770.323242
8985.345703
8865.404297
8838.981445
8993.680664
8818.125977
8878.208984
8650.148438
9025.159180
8852.750977
8872.369141
9038.011719
9377.714844
8949.083984
8626.415039
8847.069336
9114.532227
8557.361328
8796.270508
9007.018555
8635.676758
8690.319336
8971.753906
8835.479492
8935.689453
9091.750000
9037.032227
8906.855469
8844.232422
9142.543945
9080.084961
9276.758789
9150.668945
9120.950195
8818.662109
9147.462891
8657.672852
8854.531250
9206.161133
8849.725586
8929.302734
8807.136719
8943.965820
9098.053711
9121.453125
9130.653320
9002.479492
8986.632812
8785.183594
9088.986328
9069.673828
9058.162109
9068.653320
9097.756836
9039.639648
9105.688477
9084.588867
9022.433594
9193.134766
9216.797852
9291.619141
9024.311523
9105.222656
8723.700195
8984.818359
8925.492188
8998.892578
8938.155273
8894.795898
8938.137695
8868.110352
9223.222656
8968.452148
9064.666992
8904.302734
9181.490234
9032.837891
8771.812500
9080.597656
9042.859375
9007.870117
9047.362305
9088.558594
8958.073242
9069.709961
9059.725586
9021.201172
9218.881836
9081.474609
8714.183594
9084.980469
8960.311523
9082.651367
8980.578125
8985.266602
9306.443359
9044.911133
9018.702148
9077.632812
8953.337891
9221.974609
8905.512695
8955.387695
9036.421875
9042.709961
9104.810547
9099.851562
9128.759766
9006.344727
9014.282227
8901.860352
9005.927734
9133.101562
9035.557617
9023.285156
9252.195312
8886.669922
8983.611328
8930.311523
8896.634766
9082.366211
8943.104492
9051.764648
8850.786133
9133.031250
8894.108398
8882.727539
9177.716797
9172.068359
9109.103516
9167.748047
9192.920898
8562.267578
9058.196289
8941.983398
9082.574219
9114.172852
8930.289062
9023.758789
8699.812500
8960.660156
9167.831055
9076.762695
9302.593750
8969.137695
9158.881836
8870.358398
9025.367188
9086.421875
8832.644531
9052.771484
9252.953125
8937.187500
9050.576172
9008.455078
9188.585938
9126.830078
8923.973633
8966.811523
8899.683594
9008.492188
8905.231445
8835.771484
8921.874023
8912.451172
8899.444336
9082.457031
9293.069336
9196.585938
8925.082031
8987.347656
9051.688477
9118.801758
9290.971680
8927.156250
9185.489258
8822.809570
9120.224609
9259.132812
8977.955078
8989.820312
9582.301758
9295.451172
9467.030273
8993.473633
9380.166992
9073.949219
9413.594727
9148.254883
9028.267578
8991.590820
9023.274414
9110.089844
9123.810547
9104.163086
8854.740234
8797.140625
8927.019531
8911.007812
9062.541016
8818.710938
8739.462891
9121.019531
9062.068359
8639.708984
9043.204102
8865.670898
8879.435547
8923.422852
8857.421875
8907.602539
9000.232422
8572.426758
8875.378906
9141.756836
8754.280273
8613.799805
8641.052734
9122.794922
8740.253906
8746.724609
8890.025391
8816.620117
8865.793945
9030.251953
8862.220703
8518.078125
8756.584961
9195.710938
8723.858398
8902.862305
8646.515625
9101.416016
8713.124023
9138.529297
8796.053711
8822.118164
8766.605469
8778.591797
8831.388672
8852.668945
8901.848633
9042.271484
8869.145508
8910.231445
8891.243164
8874.154297
8428.301758
8734.236328
8682.076172
8765.014648
9061.809570
8426.622070
8766.575195
8686.224609
8752.647461
8899.277344
8463.782227
8835.622070
8862.942383
8541.998047
8669.513672
8755.848633
8905.061523
8588.688477
8766.288086
8565.783203
8697.271484
8498.869141
8882.148438
8670.035156
8598.727539
8632.240234
8613.811523
8572.346680
8576.482422
9047.122070
8826.120117
8429.100586
8495.017578
8646.775391
8885.184570
8800.551758
8639.464844
8828.500000
8689.767578
8618.612305
8837.922852
8566.495117
8707.030273
8913.021484
8675.529297
8485.761719
9166.988281
8785.890625
8480.803711
8815.604492
9054.041016
8785.221680
8686.920898
8866.508789
8668.642578
8473.457031
8661.661133
8713.979492
8557.618164
8822.744141
8773.249023
8984.059570
8904.202148
8791.219727
8763.111328
8828.152344
8729.956055
8876.788086
8929.837891
9252.803711
9041.833984
8899.264648
8905.361328
8930.571289
9219.254883
8848.888672
9099.304688
8659.500977
8865.073242
8985.624023
8825.096680
8464.515625
8627.024414
8490.376953
9204.216797
9286.672852
9440.688477
9348.633789
9045.604492
9443.694336
8995.747070
8757.692383
9352.814453
8935.004883
9146.222656
8839.372070
8761.262695
8830.833984
9390.844727
8869.678711
8891.822266
8852.160156
8831.299805
8713.421875
8733.604492
8981.601562
8715.208008
8784.614258
8608.583008
9132.035156
9002.466797
8836.537109
8895.471680
8649.319336
8716.642578
8847.015625
8863.055664
8901.384766
9128.250977
8628.420898
8959.748047
8884.493164
8906.800781
9196.721680
9708.277344
9257.559570
9347.852539
9201.410156
9115.148438
9201.500977
9564.695312
9820.998047
9814.685547
10378.664062
10588.737305
10137.757812
9859.584961
9862.548828
9824.231445
10066.355469
9515.910156
9857.593750
9642.631836
10014.225586
9960.423828
9773.470703
9640.782227
9899.297852
10004.936523
9664.001953
9595.997070
10080.387695
9703.000000
9959.595703
10146.361328
9790.233398
9954.228516
9832.493164
9997.876953
9869.532227
9821.727539
9960.897461
10115.655273
9994.486328
9809.082031
10197.966797
9974.265625
9881.887695
9789.988281
9783.436523
10026.177734
9880.489258
9794.793945
9834.019531
9940.698242
9841.469727
9931.871094
9572.963867
9746.446289
9914.427734
9938.390625
9717.711914
9869.209961
9678.109375
9726.231445
9739.458984
9912.685547
9820.996094
9896.164062
9546.423828
10024.435547
9767.030273
9890.220703
9775.181641
9791.559570
9840.041992
10197.248047
9908.351562
9858.318359
10056.767578
9380.271484
9332.400391
9562.362305
9672.277344
9209.509766
9483.756836
9548.505859
9710.925781
9421.541016
9732.868164
9371.729492
9478.152344
9102.583008
9627.514648
9355.743164
9337.656250
9240.259766
9119.644531
9172.372070
9478.914062
9141.783203
9109.507812
9284.187500
9085.109375
9192.127930
9273.275391
9196.871094
9180.383789
9018.485352
8979.135742
8760.757812
9009.606445
9209.515625
8884.829102
9118.733398
9091.974609
8727.926758
8913.663086
8946.018555
8895.680664
9163.666992
9031.603516
9066.633789
8979.443359
9023.728516
9180.208008
9246.262695
9048.854492
9153.505859
8957.785156
8895.964844
9171.382812
9028.850586
9141.230469
9271.032227
9240.444336
9052.494141
8841.333984
9283.081055
9043.100586
8596.315430
9219.022461
8660.606445
8713.448242
8982.153320
8884.448242
8837.337891
9288.435547
8884.127930
8986.214844
8980.245117
8991.211914
8973.087891
8970.987305
9028.284180
9013.341797
9103.097656
8949.630859
8896.430664
9017.045898
9022.154297
9306.112305
8821.814453
8881.675781
8958.197266
8986.651367
8800.607422
8997.779297
9100.859375
9053.349609
9044.650391
8827.681641
8910.951172
9224.694336
8678.260742
8261.277344
8411.338867
8637.502930
```
