## Supplementary material for "Functional connectivity across the human subcortical auditory system using an autoregressive matrix-Gaussian copula graphical model approach with partial correlations": Code: roi-06_mean_ts.txt

```
10115.422852
9827.396484
9495.228516
9734.939453
9826.702148
9789.535156
9841.294922
10157.345703
9875.238281
9720.671875
9876.105469
9733.370117
9876.738281
10063.714844
9969.408203
9950.939453
10037.309570
9970.658203
9633.170898
9924.615234
9991.317383
9715.928711
9987.201172
9875.925781
9622.462891
9831.802734
10089.973633
9832.112305
9865.119141
10049.982422
9860.366211
9785.398438
9730.408203
9703.895508
9678.378906
9951.645508
9856.455078
9769.882812
9932.369141
9650.071289
9886.571289
10052.588867
9752.614258
9872.370117
9902.131836
9912.088867
9792.939453
9729.146484
9760.566406
9902.897461
9920.815430
9872.421875
9930.732422
9717.219727
9608.048828
9575.199219
9930.570312
9932.937500
9984.580078
10026.873047
9959.837891
9669.457031
9813.585938
9885.255859
9972.239258
10058.625000
9989.577148
10144.566406
9799.534180
9762.180664
9780.621094
9868.851562
9880.455078
10109.703125
9841.489258
9661.665039
9956.552734
9856.845703
9704.115234
9768.739258
10077.041016
9708.970703
9722.223633
9877.763672
9719.884766
9625.669922
9944.257812
9865.464844
9900.126953
9670.572266
9733.513672
9911.290039
9918.039062
9849.809570
9707.002930
9840.390625
9777.671875
9674.281250
10001.003906
9940.191406
9840.458008
10181.596680
9877.544922
9964.008789
9959.476562
9829.250000
9710.593750
9837.571289
10108.116211
9854.561523
9920.333984
9777.804688
9839.545898
10015.816406
9954.937500
9984.460938
9821.330078
9832.935547
9769.734375
9774.485352
9944.556641
10090.754883
9973.580078
9674.758789
9842.925781
10036.343750
9973.210938
9848.681641
9801.986328
10022.728516
9948.300781
9749.203125
9960.666992
9764.994141
10226.242188
10096.068359
9816.619141
10054.931641
9766.384766
10088.764648
9760.012695
9930.906250
10020.599609
9869.821289
9912.347656
9806.916992
9973.636719
9744.479492
10171.388672
9892.853516
9772.234375
9870.193359
9966.973633
9879.427734
9957.629883
10232.748047
9678.062500
9454.078125
10013.753906
9917.839844
10072.601562
9936.016602
9862.048828
9861.727539
9717.546875
9980.436523
9957.893555
9728.068359
9988.978516
9936.839844
10136.383789
9702.213867
9593.688477
9689.898438
9750.279297
9712.973633
9935.794922
9844.379883
10191.701172
9851.640625
9829.844727
9798.627930
10091.567383
10043.248047
10165.835938
9967.595703
9747.464844
9890.359375
9861.239258
9927.626953
9875.888672
10260.911133
9951.306641
9850.416992
9914.925781
9712.907227
9845.876953
10010.438477
10214.973633
9946.400391
9792.731445
9755.644531
9717.859375
9887.703125
9935.931641
10027.024414
9767.559570
9705.766602
9937.164062
9878.075195
9889.337891
9703.041016
9616.414062
9810.851562
9938.459961
9988.571289
9873.707031
9830.840820
9716.819336
9936.548828
10149.914062
9740.496094
9930.421875
9887.900391
9885.254883
10186.145508
10007.143555
9961.853516
10191.625000
9972.226562
10325.165039
9985.498047
9999.247070
9703.002930
9988.403320
10010.585938
10050.564453
9930.508789
10126.123047
9989.392578
9809.099609
9696.125977
9962.050781
9909.879883
9893.612305
9704.264648
9765.798828
9594.261719
9896.012695
10103.538086
9977.662109
9636.472656
9832.190430
9924.317383
9876.113281
9858.599609
9982.032227
9719.718750
9976.705078
10050.716797
9921.303711
9989.821289
10001.572266
9788.746094
9722.960938
9752.690430
9803.239258
9861.343750
9686.277344
9850.916016
9913.880859
9981.084961
9964.946289
9826.672852
9878.719727
10297.306641
10098.543945
9982.538086
10180.851562
9973.083008
9927.710938
10224.826172
9963.654297
9862.710938
9901.808594
10176.988281
9638.321289
9991.007812
10238.964844
10199.680664
9865.432617
9856.420898
9982.157227
10108.578125
9878.568359
9927.589844
9813.872070
9872.318359
9707.634766
9634.923828
9610.226562
9815.210938
9620.406250
9877.289062
9963.666016
9867.623047
9868.092773
9940.831055
9997.186523
9631.854492
9429.569336
9933.437500
9688.412109
9610.714844
9804.898438
9733.195312
9719.744141
9604.929688
9896.832031
10040.962891
9805.051758
9887.252930
9899.363281
10082.189453
9948.173828
9978.531250
10003.751953
9912.127930
9976.674805
9859.391602
10073.061523
9993.208984
10054.828125
9954.166992
9996.314453
10028.639648
9768.222656
10002.479492
10115.681641
10103.034180
9698.663086
9998.900391
9764.071289
9897.704102
9744.374023
9725.494141
10049.906250
9929.896484
9945.352539
10212.308594
9846.081055
9851.482422
10006.761719
10086.178711
10053.939453
9917.981445
9627.289062
10042.480469
10068.545898
9911.086914
9873.095703
9855.269531
9862.446289
9712.224609
10034.839844
9966.257812
10005.990234
9834.909180
9826.878906
9958.575195
10183.907227
9973.477539
9823.033203
10079.562500
10111.324219
10016.543945
9773.354492
10027.785156
9768.421875
9994.752930
9989.794922
10111.991211
10241.581055
9970.576172
9839.483398
9816.012695
9670.878906
9769.133789
9786.029297
9905.197266
9897.522461
10164.903320
9821.259766
9775.289062
9838.231445
10038.681641
10113.171875
9805.628906
9822.792969
9718.359375
9926.477539
9975.113281
9799.534180
9864.272461
9967.230469
9930.450195
9872.556641
10147.757812
9937.089844
10064.023438
10106.451172
10005.381836
9964.476562
9851.665039
9878.945312
9947.212891
10089.019531
9895.823242
9928.296875
9741.291992
10082.077148
9813.609375
9753.224609
10105.138672
9933.492188
10007.703125
9867.103516
9681.421875
9735.704102
9926.291992
9888.703125
9890.707031
10016.591797
9857.151367
9924.003906
9794.116211
9867.920898
9889.544922
9849.863281
10142.150391
9821.670898
9852.681641
9917.025391
10215.386719
10012.389648
9856.114258
9830.277344
10322.688477
9892.336914
9764.998047
10120.556641
9957.406250
10018.436523
9800.115234
10088.583984
9759.541992
9808.400391
9943.661133
9702.434570
10098.217773
9718.822266
9798.768555
9836.662109
10090.390625
9502.046875
9570.210938
9838.539062
9993.687500
9872.263672
9637.629883
9935.306641
10033.536133
9934.704102
9867.333984
10008.458984
10225.162109
9963.769531
9827.681641
10156.878906
9833.979492
9846.371094
9838.828125
9675.448242
9990.402344
9863.953125
9666.592773
9968.275391
10025.307617
9918.147461
9876.488281
10212.576172
10100.326172
9993.088867
9917.517578
9944.852539
9741.229492
9858.574219
9816.221680
9802.451172
9890.519531
10072.126953
9804.079102
9777.074219
10146.704102
9895.280273
9950.806641
9759.411133
10209.413086
9735.447266
9685.541016
10220.577148
9929.423828
9929.630859
9805.672852
9735.031250
10044.656250
10145.014648
9946.403320
9960.275391
9918.152344
9968.843750
9793.623047
9912.201172
9862.932617
10129.028320
9946.163086
9796.870117
9921.721680
10150.834961
9923.639648
10032.429688
9872.074219
9973.652344
10013.704102
10062.891602
9998.576172
9919.412109
9978.275391
10018.318359
10109.119141
9980.994141
9967.761719
10097.533203
9715.466797
10047.531250
10308.658203
10001.098633
9943.826172
9922.467773
9946.470703
9861.669922
9918.091797
9996.151367
9806.540039
9961.173828
9662.622070
10024.683594
9949.407227
9851.244141
10052.808594
9912.017578
9967.359375
9973.771484
10011.860352
9544.738281
9937.437500
10082.194336
9979.000000
9832.472656
10085.566406
10162.833984
9749.398438
9612.179688
9860.615234
9724.363281
9897.753906
9906.771484
9628.019531
10034.765625
10163.435547
9980.080078
9544.382812
9834.048828
9606.383789
9948.351562
9719.459961
9811.839844
10041.149414
9635.113281
9903.781250
9805.402344
9792.345703
9800.633789
9720.213867
9963.679688
9859.454102
9869.023438
10041.478516
9773.991211
10101.041992
9963.132812
9740.344727
9705.156250
9930.453125
9795.219727
9698.915039
9937.445312
9714.307617
9832.023438
9756.191406
9785.375000
10031.404297
9904.653320
9815.835938
10009.118164
10021.204102
10151.263672
9724.412109
9926.526367
10194.869141
9760.722656
9841.288086
10026.869141
9740.856445
9972.438477
10045.130859
9765.353516
9891.210938
10274.789062
9952.296875
9714.188477
10300.404297
9797.085938
9921.550781
10088.845703
9972.810547
9823.018555
9764.416016
10145.569336
9827.109375
9761.086914
9939.302734
9986.572266
9707.660156
9999.590820
9752.574219
9664.263672
9692.298828
9918.803711
9902.391602
10095.218750
9890.809570
9937.821289
9852.458984
9779.725586
9781.349609
9891.820312
9932.286133
10113.695312
9870.536133
9881.584961
9980.212891
9872.611328
9839.178711
9950.462891
9990.787109
9898.472656
10137.300781
9997.536133
10034.467773
9776.754883
9993.310547
10087.441406
10034.246094
10150.060547
10018.477539
9783.876953
10038.512695
9855.972656
9871.124023
10063.009766
10073.445312
10013.166992
10097.829102
10016.804688
9928.844727
10229.758789
9958.084961
9910.654297
9870.067383
10199.644531
9854.306641
9785.066406
10196.463867
9981.268555
10133.367188
10204.898438
10115.144531
9913.359375
9814.832031
10135.902344
9918.691406
10118.689453
9947.740234
10114.183594
9864.512695
9861.288086
9691.225586
9739.015625
9858.388672
9973.701172
10193.265625
9685.222656
9789.504883
9902.806641
10040.227539
9657.465820
9597.917969
9979.941406
10045.947266
9971.803711
9870.585938
10052.806641
9816.791992
9972.994141
9756.252930
9668.563477
9650.767578
9757.935547
9968.061523
9909.607422
9533.978516
9872.469727
9642.786133
9476.447266
9819.095703
9930.870117
10155.703125
9889.541016
10017.068359
10162.917969
9945.651367
9835.484375
9963.945312
10120.337891
10119.152344
9976.068359
10024.855469
10130.679688
10019.697266
10061.443359
10188.584961
10308.672852
10168.292969
10046.155273
9837.498047
10201.608398
9935.962891
9968.668945
10221.056641
10216.466797
9858.960938
9899.855469
9886.079102
9942.158203
9808.771484
9745.537109
9738.540039
10054.849609
9716.626953
9849.178711
10073.223633
9704.362305
9976.171875
9869.808594
9814.274414
9769.734375
10009.039062
9865.315430
9772.190430
9707.638672
9941.755859
9971.047852
9997.296875
9730.477539
9934.333984
9924.161133
9665.412109
10092.412109
9834.328125
9932.882812
10022.058594
9965.586914
10091.253906
9890.576172
9735.529297
9554.987305
10144.966797
9888.009766
10048.986328
9852.441406
10041.796875
10212.791016
10209.568359
10033.886719
9825.791016
10085.034180
10010.753906
9964.707031
9768.757812
10030.578125
10144.617188
9914.904297
10026.649414
9873.985352
9716.227539
9873.774414
9913.216797
9732.715820
9893.005859
9802.049805
9720.562500
9631.162109
9983.328125
9921.849609
9746.025391
9638.837891
9760.529297
9840.336914
9978.624023
9990.916016
10031.069336
9715.236328
9940.851562
9676.814453
9794.959961
9930.916992
9966.953125
9697.983398
9733.800781
10010.759766
9791.801758
9696.838867
10158.482422
10079.666016
9706.017578
9707.735352
9980.224609
9827.430664
9935.843750
9938.531250
9953.046875
9782.309570
9801.083984
9889.462891
9843.904297
9731.579102
9886.818359
9834.783203
9815.308594
9744.668945
9918.375000
10339.824219
9944.197266
9797.292969
10175.407227
10029.607422
9782.108398
9724.500000
9817.917969
9760.138672
9721.123047
9856.979492
9809.900391
9666.754883
9619.785156
9870.656250
10056.919922
10016.730469
9873.665039
10088.401367
9873.136719
9761.853516
10116.159180
9918.583008
9886.234375
9906.125977
9743.170898
9660.266602
9775.144531
10042.778320
10019.962891
9735.784180
9745.561523
9887.796875
10120.515625
9860.515625
10004.513672
9968.261719
9914.560547
```
