## Supplementary material for "Functional connectivity across the human subcortical auditory system using an autoregressive matrix-Gaussian copula graphical model approach with partial correlations": Code: roi-07_mean_ts.txt

```
12611.427734
12549.974609
12360.313477
12303.667969
12445.092773
12408.961914
12485.519531
12370.097656
12207.688477
12305.883789
12464.362305
12362.437500
12165.246094
12334.089844
12332.750000
12520.683594
12320.647461
12292.469727
12541.565430
12323.700195
12516.766602
12347.796875
12232.868164
12272.894531
12437.722656
12475.478516
12284.528320
12312.464844
12380.721680
12401.467773
12309.328125
12259.372070
12307.438477
12281.090820
12189.394531
12511.552734
12253.136719
12182.183594
12263.360352
12193.749023
12429.363281
12298.610352
12434.690430
12100.747070
12397.115234
12205.019531
12198.519531
12109.733398
12208.718750
12235.449219
12296.652344
12023.922852
12023.972656
12245.667969
11972.909180
12199.481445
12258.528320
12154.272461
12102.980469
12028.339844
12067.303711
11991.427734
12058.386719
12197.316406
12364.119141
12432.937500
12363.061523
12167.563477
12258.282227
12078.277344
12235.374023
12097.096680
12206.299805
12424.731445
12348.525391
12117.816406
12242.331055
12474.105469
11998.021484
12173.443359
12157.782227
12059.799805
12259.456055
12198.572266
12196.853516
12009.803711
12230.065430
12272.268555
11998.878906
12002.403320
11998.605469
12192.433594
12262.512695
12022.456055
12103.587891
12139.217773
12245.387695
12203.836914
12286.040039
12264.792969
12066.597656
12186.183594
12117.207031
11979.847656
12067.436523
12099.061523
12154.344727
12159.424805
12196.464844
12418.535156
12067.527344
12222.532227
12183.937500
12185.237305
12031.608398
12006.493164
12071.190430
12389.968750
12149.805664
12223.281250
12273.219727
12217.833984
12307.827148
12158.819336
12330.522461
12177.809570
12263.683594
12264.403320
12175.790039
12313.152344
12263.174805
12168.512695
12324.602539
12039.191406
12141.224609
12303.416016
12038.931641
12108.792969
12294.728516
12218.527344
12182.930664
12110.175781
12235.659180
12228.389648
12198.441406
12250.209961
12097.174805
12252.359375
12179.755859
12454.622070
12195.918945
12226.047852
12119.349609
12205.396484
12328.221680
12131.577148
12149.545898
12014.488281
12181.559570
12268.186523
12090.704102
12260.405273
12079.497070
12161.015625
12303.818359
12278.237305
12244.920898
12316.253906
12151.717773
12012.784180
12217.011719
11997.886719
12130.250000
12116.525391
11927.556641
11723.555664
11715.135742
11834.384766
11597.021484
11679.721680
11742.374023
11928.771484
11769.567383
11977.680664
11935.953125
11835.354492
11777.593750
11667.341797
11825.700195
11889.149414
12033.613281
11981.994141
11837.626953
11844.175781
12160.652344
11767.037109
11900.824219
12039.593750
11973.363281
12009.214844
12028.180664
12084.653320
11872.643555
12044.667969
12012.079102
11869.119141
11876.094727
11783.437500
11817.193359
11740.175781
11887.352539
11850.885742
11800.188477
11834.788086
11587.467773
11757.483398
11846.740234
11607.110352
11698.988281
11895.009766
11819.924805
11727.460938
11872.429688
11735.979492
12116.952148
11900.407227
12147.459961
12260.322266
12163.737305
12061.795898
12011.485352
11797.549805
11733.748047
11609.412109
11743.816406
11701.689453
11662.755859
11933.878906
11865.060547
11663.628906
11811.848633
11851.871094
11896.542969
11712.334961
11986.264648
11592.402344
11710.991211
11737.024414
11745.969727
11663.876953
11773.970703
11622.717773
11837.955078
11824.522461
11807.875000
12083.586914
11812.761719
11593.619141
11913.618164
11874.030273
11811.264648
11721.496094
11813.497070
12181.362305
11683.997070
11893.042969
11992.030273
11959.825195
11839.696289
12041.858398
12006.497070
11961.000977
11996.362305
11742.933594
12037.183594
11855.899414
11948.625000
11946.140625
12007.809570
12189.934570
11940.784180
12072.878906
12180.313477
12071.015625
12014.572266
12130.602539
12088.905273
11894.916992
11961.433594
11942.444336
11972.774414
11860.341797
12062.174805
11755.840820
11879.142578
12146.547852
11933.811523
12035.340820
11627.225586
11827.632812
11777.577148
11789.673828
11652.041992
11869.291992
11823.169922
11832.058594
11893.558594
12115.569336
11923.844727
12097.047852
11805.197266
12117.477539
11704.672852
11807.500977
11756.777344
12103.587891
11873.616211
11897.540039
11878.262695
11870.574219
12029.624023
12039.333984
12068.831055
11979.959961
11883.503906
11958.050781
11947.509766
11928.568359
12174.281250
12007.440430
12206.212891
12063.849609
12101.303711
11881.149414
12043.721680
11834.907227
11991.193359
11849.324219
12023.402344
12066.178711
11865.999023
11892.378906
11969.247070
12048.752930
12176.994141
12201.769531
12377.022461
12001.241211
12137.782227
11945.275391
12061.187500
11861.971680
11993.624023
11674.334961
12128.721680
12011.727539
11867.728516
12030.069336
11992.381836
12085.605469
12093.887695
11920.438477
12057.440430
12115.796875
12088.759766
11775.483398
12130.000977
11934.499023
11874.639648
11986.503906
11961.887695
12054.702148
11917.125000
12015.291016
12150.381836
11982.137695
12082.531250
12011.446289
11834.236328
12007.269531
11943.546875
11980.795898
11809.284180
12165.391602
11967.559570
11874.870117
12174.609375
11725.896484
12027.315430
12048.389648
11899.397461
11870.643555
12023.724609
12094.687500
11908.401367
11969.921875
11909.707031
11918.272461
11886.236328
11837.610352
11775.498047
11829.954102
11787.563477
11871.086914
11737.141602
11667.838867
12081.663086
11715.301758
11902.939453
11994.490234
11971.610352
11834.849609
11522.063477
11786.163086
11732.500977
11750.748047
11563.233398
11969.006836
11791.514648
11679.160156
11689.535156
11831.207031
11619.225586
11575.996094
11634.117188
11690.916992
11661.425781
11713.040039
11642.497070
11755.388672
11817.637695
11642.456055
11713.270508
11894.270508
11989.792969
11590.245117
11954.352539
11915.105469
11837.265625
11893.448242
11691.916992
11774.446289
11760.103516
12074.215820
11885.715820
11726.021484
12003.122070
11756.730469
11903.858398
12027.625977
11645.512695
11764.113281
11754.766602
11818.449219
11822.716797
11915.511719
11870.877930
11741.626953
11821.555664
11846.792969
11862.733398
11987.312500
11768.594727
11834.575195
11907.209961
11987.313477
12039.110352
12000.583984
12005.084961
11857.384766
12000.997070
11822.780273
11950.613281
11939.561523
11993.296875
12102.041016
12027.502930
12146.687500
12065.353516
11908.896484
11855.824219
12099.366211
12038.530273
12035.994141
11918.115234
11848.549805
12095.959961
11948.938477
11998.766602
12051.897461
12058.262695
12031.221680
11884.496094
11752.123047
12041.549805
11817.790039
11820.290039
11799.167969
12126.012695
11788.546875
12221.291016
11828.293945
11768.741211
11855.600586
11771.561523
11860.308594
11844.191406
11972.019531
11731.773438
11641.361328
11902.449219
11991.477539
11719.396484
11844.602539
11662.136719
11870.698242
11971.005859
11692.798828
11848.227539
12005.209961
11939.153320
11960.243164
11748.779297
11919.887695
11843.072266
11844.797852
11931.518555
11573.876953
11854.874023
11816.957031
11809.716797
12024.847656
11721.915039
11770.627930
12036.660156
11964.136719
11894.357422
11690.836914
11801.523438
11784.465820
11664.222656
11940.765625
11828.619141
11970.428711
11989.187500
11880.558594
11653.003906
11936.660156
12103.485352
12274.525391
12031.065430
11896.212891
11865.395508
11978.387695
11893.566406
11834.491211
11877.707031
12038.890625
12073.172852
11683.837891
12090.541016
11843.973633
11945.875977
12007.191406
12044.240234
12092.697266
12029.250977
11995.796875
11892.675781
12056.499023
11923.233398
11936.417969
12116.427734
12047.634766
12063.592773
12056.944336
12134.383789
12002.840820
12158.865234
12119.118164
12134.630859
12164.438477
11964.625000
11862.055664
11951.824219
12079.663086
12059.331055
12120.113281
12180.655273
12316.828125
12034.636719
12206.042969
12339.944336
11958.592773
12146.933594
12033.122070
12452.147461
12192.707031
11919.217773
12142.177734
12224.866211
12145.809570
12395.369141
12373.707031
12376.281250
12257.390625
12412.818359
12107.688477
12234.672852
12380.781250
12184.389648
12355.165039
12527.700195
12350.483398
12304.762695
12379.862305
12603.916016
12403.840820
12425.917969
12380.250977
12433.933594
12380.035156
12242.752930
12624.753906
12305.805664
12534.990234
12414.105469
12278.300781
12384.778320
12396.278320
12175.540039
12324.302734
12375.032227
12294.709961
12348.525391
12544.150391
12258.125000
12171.881836
12355.055664
12472.503906
12253.663086
12352.997070
12498.883789
11939.377930
12358.813477
12106.079102
12232.691406
12039.477539
12261.384766
12301.534180
12313.293945
12213.030273
12338.777344
12530.906250
12133.125977
11991.897461
12247.714844
12282.346680
12302.803711
12210.491211
12157.353516
12160.605469
12276.191406
12109.241211
11924.858398
12049.028320
12173.259766
12133.024414
12029.800781
11856.287109
11909.269531
11771.722656
12051.969727
11767.884766
11764.694336
11718.889648
11973.582031
11803.970703
11839.306641
12192.678711
11616.268555
11778.332031
11809.274414
12049.806641
11921.849609
11448.618164
11773.053711
11505.992188
11490.738281
11348.441406
11385.978516
11610.733398
11502.266602
11511.960938
11568.451172
11558.083008
11423.368164
11287.969727
11393.809570
11438.817383
11741.715820
12126.765625
12100.681641
12025.719727
11813.790039
11915.143555
11977.394531
11799.089844
11711.450195
11736.655273
11780.144531
11824.511719
11643.440430
11701.745117
11716.756836
11687.413086
11564.949219
11674.086914
11846.743164
11646.146484
11653.104492
11693.124023
11763.290039
11717.459961
11573.577148
11639.266602
11377.361328
11607.857422
11432.902344
11620.418945
11486.726562
11546.592773
11764.362305
11708.844727
11823.033203
11853.165039
11725.003906
11791.444336
11718.990234
11707.372070
11488.786133
11937.359375
11704.431641
11731.078125
11835.288086
11889.495117
11735.881836
11763.858398
11617.961914
11897.626953
11732.199219
11870.617188
12008.902344
11837.351562
11628.807617
11965.656250
12079.293945
11786.814453
11878.870117
12024.443359
11945.721680
12004.125977
11717.602539
11826.074219
11920.565430
12016.072266
11880.750977
11618.781250
11817.492188
11567.065430
11768.680664
12052.222656
11779.916016
11758.960938
11881.610352
11703.030273
11779.305664
11826.769531
12030.656250
11723.723633
11781.227539
11721.574219
11884.089844
11876.410156
12021.981445
11928.062500
11899.171875
11789.295898
11883.855469
11864.217773
11895.366211
11775.461914
12133.860352
12063.393555
11980.764648
11919.636719
12066.777344
12152.703125
12109.733398
11956.306641
12068.149414
11949.769531
12223.962891
11889.364258
11828.142578
11918.547852
11906.980469
11972.599609
11980.563477
11955.652344
11802.714844
11791.471680
11870.888672
11934.485352
11761.875977
11864.185547
11759.331055
11802.370117
11654.135742
11648.514648
11836.375000
11974.566406
11731.500977
11908.972656
11999.418945
12102.118164
11876.678711
11817.107422
11819.581055
11854.631836
11748.997070
12041.765625
12096.625977
11923.252930
11860.673828
12004.674805
11783.410156
11951.042969
11921.069336
11878.156250
12239.139648
11705.530273
11776.853516
11845.269531
11949.824219
11957.171875
11907.397461
11887.342773
11982.839844
11804.753906
11993.500977
11986.485352
11794.815430
11860.302734
12107.465820
11869.646484
12013.152344
11999.791016
11949.147461
12075.105469
11868.723633
11971.762695
12110.159180
11968.688477
12006.346680
12016.393555
11990.187500
11575.447266
12086.993164
11823.867188
11854.095703
12035.103516
11982.206055
11925.028320
11889.274414
11957.305664
12056.234375
12060.909180
11870.302734
11910.834961
12106.579102
12051.340820
11958.731445
12053.934570
12233.397461
11898.594727
12133.984375
12080.152344
12194.962891
12051.069336
12017.633789
12165.377930
12225.707031
12077.406250
11992.890625
11926.447266
12105.940430
12235.237305
12154.433594
11666.072266
```
