## Supplementary material for "Functional connectivity across the human subcortical auditory system using an autoregressive matrix-Gaussian copula graphical model approach with partial correlations": Code: roi-08_mean_ts.txt

```
10379.846680
10335.310547
10278.943359
10210.241211
10175.069336
10212.580078
10320.042969
10227.233398
10212.209961
10075.679688
10302.141602
10283.799805
10093.343750
10137.368164
10033.808594
10039.027344
10272.079102
10219.089844
10194.366211
10133.428711
10259.836914
10120.287109
10088.071289
10292.300781
10064.178711
9973.568359
10047.229492
10223.954102
10028.532227
10213.079102
10153.294922
10189.869141
10151.561523
10069.093750
10013.385742
10037.215820
10124.529297
10184.616211
10038.804688
10052.446289
10214.315430
9968.349609
10093.528320
10223.744141
10058.696289
9963.483398
10084.034180
10156.496094
10261.572266
10130.387695
10116.386719
10079.587891
10194.158203
10167.606445
10229.675781
10250.365234
10147.616211
10151.034180
10226.021484
10165.836914
10128.289062
10195.750977
10134.681641
10187.073242
10236.148438
10051.949219
10212.676758
10234.917969
10022.185547
10187.414062
10118.900391
10180.845703
10057.410156
10034.456055
10319.749023
10129.381836
10140.607422
10042.076172
10214.616211
10231.244141
10052.730469
9998.128906
9998.141602
10051.336914
10147.416016
10046.316406
10143.987305
10004.244141
10186.251953
10140.998047
10101.597656
10042.395508
10204.406250
10186.537109
10152.112305
10141.474609
10108.396484
10162.645508
9970.081055
10153.113281
10133.585938
10162.275391
10154.403320
10235.459961
10145.220703
10045.392578
10180.553711
10211.721680
10265.200195
10139.402344
10180.499023
10251.154297
10093.729492
10073.628906
10176.017578
10147.075195
10176.449219
10145.846680
10237.583984
10325.655273
10171.868164
10165.376953
10193.912109
10209.197266
10223.330078
10238.818359
10194.627930
10255.466797
10282.698242
10167.962891
10149.012695
10245.231445
10160.872070
10167.717773
10147.579102
10249.398438
10188.459961
10263.720703
10135.597656
10276.327148
10215.334961
10155.779297
10270.027344
10246.230469
10223.727539
10253.764648
10287.008789
10290.926758
10131.821289
10051.756836
10111.845703
10304.380859
10214.144531
10124.998047
10197.634766
10089.502930
10055.544922
10216.258789
10155.582031
10190.206055
10106.811523
10268.525391
10107.650391
10091.905273
10224.480469
10016.354492
10186.028320
10039.530273
10254.812500
10193.724609
10144.165039
10212.186523
10053.532227
10133.572266
10094.208984
10013.753906
10109.799805
10093.888672
10091.867188
10159.985352
10140.791016
9982.133789
10176.648438
9850.523438
9991.904297
10037.511719
9946.643555
9948.742188
10060.447266
10063.266602
9954.560547
10132.429688
10112.791016
10051.697266
10123.757812
10196.841797
10147.006836
10058.292969
10239.287109
10179.597656
10142.310547
10179.862305
10300.616211
10171.694336
9913.152344
10221.839844
10253.957031
10221.042969
10187.009766
10020.694336
10045.537109
10197.877930
10107.097656
10040.799805
10134.012695
10057.163086
10179.862305
10082.844727
10156.991211
10182.461914
10175.333984
10082.017578
10198.951172
10020.166016
9954.537109
10252.660156
10178.055664
10249.987305
10239.571289
10178.534180
10068.708008
10129.912109
10048.730469
10009.744141
10165.353516
10185.363281
10059.312500
9962.212891
9912.039062
10055.946289
10060.898438
10116.855469
10262.345703
10111.236328
10145.064453
10138.933594
10085.874023
9980.658203
10092.403320
10067.867188
10031.886719
10117.486328
10071.244141
10059.611328
9976.122070
10139.413086
10071.316406
10238.931641
10043.422852
10076.492188
10034.716797
10047.617188
10171.856445
10161.111328
9856.108398
10078.445312
10069.196289
10067.733398
10083.501953
10132.264648
9949.593750
10036.063477
10103.457031
9950.319336
10023.659180
10192.694336
10178.955078
10122.709961
10252.951172
10161.744141
10304.148438
10126.959961
10186.862305
10097.393555
10108.277344
10236.927734
10177.139648
10121.377930
10092.618164
10188.897461
10091.142578
10076.382812
10140.277344
10152.500977
10172.278320
10263.419922
10059.303711
10163.064453
10016.315430
10059.758789
10040.327148
9894.061523
10082.927734
9992.238281
9982.093750
9972.550781
10083.660156
9958.909180
10034.119141
10048.404297
10034.002930
9990.943359
10064.033203
10018.977539
9911.663086
9894.642578
9962.958984
10213.365234
10078.915039
10139.107422
9963.175781
10015.919922
10201.289062
10142.486328
10030.912109
10082.271484
10084.680664
10125.511719
10009.986328
10223.347656
10091.488281
10164.943359
10116.924805
10130.337891
10131.375000
10094.520508
10180.425781
10165.280273
10073.164062
10108.949219
10069.916992
10142.071289
10099.262695
10280.427734
10245.782227
10163.991211
10005.081055
10020.403320
10123.874023
10054.085938
10276.708008
10047.906250
10180.022461
10084.606445
10093.056641
9989.333008
10148.673828
10087.647461
10236.423828
10061.823242
10118.356445
10183.634766
10192.805664
10176.579102
10066.827148
10041.573242
10161.623047
10255.750977
10139.965820
10071.446289
10072.402344
10196.310547
10181.350586
10275.587891
10140.784180
10067.084961
10086.978516
10169.955078
10077.904297
10211.164062
10169.591797
10088.344727
10010.197266
10199.054688
10077.154297
10155.704102
10041.127930
10171.747070
10010.913086
10135.409180
10113.294922
10164.624023
10057.227539
10026.968750
10271.058594
10220.347656
10049.437500
10201.107422
10093.875000
10102.279297
10154.059570
10155.350586
10044.752930
10129.008789
10170.392578
10058.475586
10101.444336
10154.050781
10154.208984
10211.074219
10134.361328
10090.599609
10216.305664
10140.041016
10215.358398
10282.211914
10195.649414
10161.549805
10199.628906
10068.722656
10244.208008
10044.230469
10251.820312
10060.107422
10069.657227
10173.590820
9989.688477
10063.781250
10040.974609
10183.280273
10063.360352
10059.083984
10126.302734
10198.750977
9969.164062
10181.333984
10099.922852
10182.820312
10109.367188
10056.760742
10268.190430
10231.469727
10104.491211
10349.878906
10058.316406
10198.772461
10129.118164
10143.556641
10063.289062
10215.873047
10178.471680
10217.075195
10219.535156
10323.693359
10142.104492
10172.922852
10252.464844
10031.374023
10152.523438
10128.000977
10311.492188
10169.606445
10087.327148
10110.811523
10103.263672
10408.837891
10311.132812
10320.928711
10150.736328
10163.459961
10115.169922
10153.452148
10192.030273
10128.008789
10306.517578
10140.191406
10116.051758
10202.147461
10254.542969
10147.005859
10206.500977
10102.298828
10143.028320
10201.300781
10269.131836
10190.291992
10138.957031
10207.105469
10080.350586
10062.996094
10065.824219
10176.582031
10215.460938
10164.055664
10060.599609
10181.260742
10169.115234
10121.483398
10154.232422
10248.861328
10037.341797
10354.562500
10094.809570
10077.406250
10273.374023
10207.589844
10182.691406
10248.962891
10257.452148
10129.105469
9920.208008
10107.402344
10088.909180
10225.524414
10159.833984
10252.818359
10125.866211
10107.412109
10238.227539
10258.778320
10207.975586
10242.830078
10123.824219
10095.367188
10295.607422
10190.381836
10134.464844
10179.062500
10122.133789
10207.825195
10163.595703
10116.628906
10114.833008
10108.127930
10111.971680
10082.111328
10093.884766
10212.150391
10197.409180
10304.301758
10197.380859
10070.462891
10210.044922
10190.404297
10149.945312
10002.458984
10124.263672
10179.056641
10285.979492
10216.355469
10156.605469
10149.704102
10182.101562
10224.048828
10096.394531
10249.374023
10115.549805
10130.189453
10140.941406
10355.529297
10120.641602
10036.224609
10020.086914
10181.164062
10298.818359
10110.319336
10252.256836
10304.638672
10178.956055
10192.791992
10259.674805
10195.579102
10251.028320
10083.678711
9982.841797
10140.198242
10011.294922
10092.694336
10190.615234
10149.420898
10172.104492
10163.631836
10160.878906
10131.874023
10076.676758
10305.262695
10260.926758
10063.287109
10227.189453
10165.179688
10123.166992
10283.965820
10083.987305
10354.351562
10288.131836
10291.752930
10228.980469
10212.448242
10238.323242
10212.925781
10196.923828
10313.616211
10076.656250
10209.668945
10145.878906
10188.708984
10295.517578
10174.761719
10153.788086
10250.721680
10215.545898
10093.966797
10140.669922
10116.284180
10190.846680
10273.206055
10233.744141
10347.485352
10234.896484
10360.922852
10366.852539
10144.476562
10339.888672
10334.564453
10231.267578
10360.690430
10212.653320
10273.679688
10271.125977
10314.788086
10284.570312
10298.258789
10268.000977
10224.134766
10285.547852
10218.529297
10171.600586
10193.041992
10163.227539
10149.123047
10009.355469
10176.326172
10223.431641
10219.938477
10269.275391
10229.291992
10136.552734
10132.531250
10115.126953
10259.183594
10149.933594
10095.663086
10148.069336
10086.373047
10212.324219
10161.560547
10267.824219
10171.791992
10120.408203
10317.635742
10250.923828
10357.207031
10352.770508
10267.357422
10407.458008
10314.988281
10310.858398
10405.493164
10281.268555
10404.943359
10454.322266
10331.845703
10348.872070
10338.878906
10389.577148
10600.681641
10671.988281
10448.855469
10235.451172
10306.610352
10552.136719
10312.584961
10337.812500
10243.791016
10471.206055
10342.157227
10290.418945
10525.800781
10387.599609
10317.351562
10217.002930
10227.653320
10240.827148
10273.639648
10338.117188
10339.116211
10424.470703
10362.243164
10267.446289
10090.677734
10275.847656
10327.724609
10415.333984
10194.055664
10451.049805
10327.987305
10287.457031
10228.156250
10332.820312
10323.831055
10357.360352
10162.249023
10314.081055
10271.150391
10324.744141
10314.625000
10320.850586
10310.141602
10208.034180
10141.979492
10120.878906
10252.744141
10288.720703
10445.832031
10380.031250
10390.467773
10381.360352
10124.681641
10237.791992
10193.862305
10175.413086
10315.085938
10160.200195
10124.789062
10016.199219
10030.936523
9998.020508
10177.809570
10149.833008
10152.450195
10300.291016
10363.834961
10298.512695
10083.626953
10328.144531
10129.923828
10208.873047
10261.037109
10222.380859
10415.966797
10291.339844
10202.227539
10282.104492
10463.340820
10304.395508
10376.635742
10267.851562
10361.622070
10219.176758
10309.755859
10437.969727
10299.374023
10330.099609
10212.306641
10348.529297
10209.548828
10255.293945
10165.615234
10206.971680
10256.168945
10126.103516
10150.343750
10241.470703
10002.228516
10103.518555
10065.145508
10260.920898
10172.784180
10233.053711
10206.167969
10163.943359
10131.239258
10202.010742
10180.694336
10096.691406
10163.813477
10119.864258
10080.125977
10126.157227
10259.268555
10189.615234
10220.068359
10188.058594
10185.269531
10376.121094
10285.290039
10127.756836
10115.239258
10181.347656
10144.987305
10233.912109
10212.794922
10173.725586
10115.446289
10341.520508
10194.218750
10115.581055
10101.934570
10178.799805
10260.590820
10072.206055
10180.178711
10122.534180
10158.212891
10324.601562
9980.821289
10158.435547
10258.615234
10244.716797
10112.804688
10031.196289
10126.310547
10173.683594
10157.303711
10124.020508
10104.563477
10070.674805
10000.813477
10291.398438
10179.032227
10155.327148
10059.075195
10228.649414
10356.097656
10235.274414
10381.292969
10345.186523
10175.587891
10192.869141
10127.826172
10269.872070
10230.310547
10179.065430
10315.851562
10315.591797
10203.065430
10261.330078
10177.319336
10396.832031
10336.383789
10222.867188
10285.367188
10296.693359
10159.396484
10225.716797
10350.576172
10349.349609
10177.000000
10384.378906
10321.111328
10307.573242
10343.875977
10187.853516
10400.707031
10260.787109
10302.502930
10422.989258
10249.180664
10340.434570
10306.497070
10319.758789
10196.872070
10294.690430
10281.553711
10225.039062
10406.186523
10187.159180
10466.145508
10248.220703
10245.714844
10351.720703
10258.804688
10410.146484
10301.334961
10282.708984
10396.756836
10314.862305
10283.656250
10098.056641
10241.074219
10263.301758
10193.295898
10293.353516
10341.238281
10416.994141
10377.250977
10471.747070
10485.878906
10389.569336
10479.491211
```
