## Supplementary material for "Functional connectivity across the human subcortical auditory system using an autoregressive matrix-Gaussian copula graphical model approach with partial correlations": Code: roi-09_mean_ts.txt

```
10098.074219
10054.712891
10109.865234
9780.943359
9919.147461
9853.704102
9869.114258
10139.163086
9918.725586
9835.227539
9907.230469
9881.766602
9772.464844
9658.540039
9965.736328
9851.660156
10010.843750
9990.180664
9981.474609
9751.114258
9981.362305
9852.169922
9995.938477
9939.090820
9952.037109
9811.574219
9801.717773
9829.935547
9926.202148
10019.631836
9866.222656
9938.139648
9780.884766
9755.816406
9846.478516
9816.476562
9879.457031
10038.119141
9815.437500
9770.334961
9950.587891
9696.925781
9786.991211
9953.698242
10033.208008
9906.560547
9951.664062
9906.246094
9912.417969
9839.549805
9891.194336
9952.524414
9969.228516
9850.553711
9886.194336
9914.505859
9794.321289
9824.830078
9883.690430
9943.113281
9961.929688
9804.095703
9874.725586
9790.690430
9814.217773
9964.794922
9979.991211
9998.209961
9940.071289
10093.233398
9878.769531
9829.123047
9803.071289
9936.864258
9859.702148
10028.325195
9763.726562
9894.364258
9879.603516
9862.117188
9829.590820
9880.074219
9776.233398
9908.983398
9961.944336
9773.904297
9777.797852
9760.035156
9971.373047
9821.062500
9852.811523
9787.410156
9900.381836
9911.095703
9988.855469
9766.241211
9680.441406
9899.266602
9857.016602
9922.845703
10000.127930
10019.137695
9901.773438
10073.298828
9942.701172
10041.353516
10079.000977
9829.531250
9922.802734
9868.155273
10049.132812
9977.601562
9740.362305
10078.126953
10012.624023
10046.946289
9890.655273
9974.647461
9971.259766
10107.738281
9908.003906
9923.188477
10025.825195
10050.378906
9894.044922
9864.931641
10057.439453
10043.967773
9891.059570
9879.930664
9978.399414
10022.981445
9920.836914
9925.806641
9971.840820
10063.408203
10172.074219
10008.681641
10072.393555
10051.618164
10074.592773
9986.940430
9946.029297
10046.744141
9973.882812
9954.549805
10025.826172
9883.283203
10029.545898
10066.608398
9891.464844
10009.250977
9901.972656
9858.797852
9882.631836
9826.696289
9876.371094
9915.978516
9972.732422
9970.186523
9837.069336
9949.548828
9900.928711
9747.218750
9847.252930
9921.647461
9906.750000
9754.266602
9937.933594
9755.077148
9759.523438
10062.084961
9867.551758
9793.509766
9841.790039
9670.230469
9647.839844
9787.428711
9646.471680
9889.686523
9741.108398
9693.095703
9722.141602
9799.158203
9845.141602
9711.258789
9783.849609
9920.299805
9747.183594
9950.239258
9716.571289
9750.259766
9780.759766
9720.933594
9755.437500
9913.048828
9831.658203
9820.491211
9896.394531
9892.025391
9802.937500
9655.250000
9775.607422
9884.461914
9816.125977
9791.194336
9992.971680
9815.990234
9795.761719
9725.169922
9724.452148
9786.367188
9872.253906
9652.747070
9607.258789
9725.783203
9767.376953
9735.058594
9791.114258
9697.822266
9700.425781
9790.035156
9662.122070
9696.541992
9569.956055
10023.275391
9832.983398
9957.608398
9965.564453
9945.712891
9807.250000
9784.023438
9971.195312
9807.902344
9803.079102
9660.957031
9575.487305
9668.910156
9849.750977
9897.471680
9706.666992
9676.139648
9811.615234
9750.962891
9585.451172
9677.208008
9807.420898
9702.992188
9625.811523
9809.371094
9901.888672
9707.639648
9658.716797
9797.909180
9805.362305
9814.063477
9779.344727
9825.298828
9678.256836
9712.544922
9758.445312
9673.449219
9713.423828
9857.316406
9713.073242
9803.493164
9613.238281
9631.616211
9793.675781
9771.169922
9668.487305
9749.823242
9782.232422
9755.991211
9794.875000
9738.847656
9819.916992
9853.646484
9881.894531
9770.256836
9909.127930
9761.236328
9937.669922
9970.952148
9838.763672
9943.127930
9875.287109
9968.106445
9611.137695
9932.919922
9886.439453
9804.966797
9829.580078
9701.260742
9688.649414
9780.076172
9872.243164
9878.910156
9673.452148
9800.702148
9778.278320
9788.324219
9707.811523
9685.066406
9622.391602
9764.108398
9795.715820
9683.291016
9736.090820
9532.146484
9673.172852
9763.204102
9654.044922
9930.382812
9594.086914
9694.516602
9752.291992
9640.091797
9719.664062
9871.077148
9706.689453
9714.119141
9855.256836
9833.922852
9636.750000
9691.886719
9695.906250
9889.829102
9767.261719
9883.130859
9885.621094
9934.176758
9662.189453
9779.434570
9777.336914
9821.594727
9869.392578
9854.960938
9742.869141
9805.605469
9927.184570
9759.978516
9757.797852
10021.210938
9986.283203
9742.726562
9761.624023
9831.892578
9737.539062
9794.876953
9673.477539
9806.650391
9810.235352
9850.367188
9660.122070
9866.545898
9827.696289
9786.833984
9821.148438
9800.115234
9712.486328
9726.560547
9846.144531
9586.998047
9749.823242
10042.841797
9965.954102
9890.011719
9745.855469
9760.798828
9866.285156
9940.319336
9888.196289
9732.347656
9797.781250
9794.195312
9681.409180
9906.886719
9784.770508
9779.493164
9796.135742
9923.293945
9812.397461
9885.583984
9784.335938
9769.065430
9835.138672
9767.743164
9788.688477
9867.488281
9930.618164
9723.360352
9823.152344
9628.055664
9865.741211
9953.885742
9712.452148
9889.206055
9869.960938
9777.510742
9779.340820
9838.583008
9936.368164
9877.095703
9896.695312
9891.259766
9848.162109
9852.040039
9778.295898
9811.089844
9805.194336
9935.521484
9908.830078
9905.684570
9854.292969
9973.058594
9831.753906
9813.336914
9951.664062
9968.416992
9881.160156
9810.852539
9756.966797
9778.030273
9880.592773
9836.846680
9600.012695
9822.394531
9831.326172
9771.820312
9798.590820
9781.363281
9734.108398
9880.198242
9765.534180
9784.416016
9860.710938
9798.501953
9615.219727
9802.503906
9853.666016
9963.680664
9862.926758
9815.548828
9928.405273
9867.217773
9815.772461
9749.688477
9799.827148
9784.619141
9759.430664
9922.294922
9957.899414
9927.020508
9790.455078
9853.559570
9864.065430
9982.707031
9792.517578
9920.972656
9759.236328
9833.562500
9786.126953
9780.529297
10017.660156
9843.334961
9624.878906
9851.916016
9926.367188
9839.648438
9725.926758
9909.371094
9854.638672
9891.884766
10026.664062
9914.752930
9841.781250
9878.246094
9843.625000
9937.571289
9926.029297
9820.517578
9766.372070
9913.273438
9975.871094
9792.750000
9799.001953
9946.569336
9838.457031
9941.851562
9784.105469
9891.085938
9870.777344
9726.761719
9714.357422
9820.744141
9908.987305
9859.664062
9720.246094
9872.427734
9847.513672
9928.589844
9835.121094
9765.481445
9928.477539
10073.869141
9770.416016
9799.049805
9885.530273
9700.469727
9678.033203
9932.867188
9773.121094
9857.793945
9860.825195
9867.126953
9829.009766
9909.226562
9826.933594
9866.743164
9815.497070
9855.978516
9941.353516
9614.700195
9759.455078
9853.027344
9828.299805
9741.537109
9804.683594
9798.492188
9714.788086
9872.826172
9879.313477
9564.007812
9737.862305
9744.638672
9751.746094
9812.489258
9703.816406
9880.487305
9834.978516
9915.735352
9722.464844
9875.658203
9764.976562
9859.423828
9968.040039
9814.061523
9874.751953
9831.653320
10013.875000
9826.193359
9896.858398
9976.944336
9969.434570
9848.055664
10126.854492
9914.761719
9972.690430
9855.940430
9985.059570
9846.384766
9924.967773
9914.727539
9998.753906
9872.544922
9927.024414
9946.655273
9862.964844
9799.844727
9858.450195
9905.721680
9925.496094
9766.812500
9903.470703
9898.250977
9811.333008
9816.124023
9914.124023
9884.970703
9895.121094
9895.008789
9859.977539
9865.400391
9961.366211
9956.770508
9924.712891
9931.206055
10001.625000
9927.064453
9926.991211
9926.377930
10106.184570
9994.302734
9927.881836
9801.125977
10017.763672
10005.422852
9903.324219
9773.402344
9966.787109
9994.496094
9983.323242
10079.658203
9974.512695
9873.102539
9919.207031
9953.311523
9873.185547
9958.875977
9991.430664
10007.162109
9837.735352
9924.641602
9960.579102
10103.141602
10035.222656
9989.726562
9953.229492
9898.293945
10179.812500
9907.429688
10173.854492
10005.698242
9975.738281
10195.159180
10231.142578
9960.452148
9972.946289
9979.458984
10132.331055
10031.683594
10025.059570
9964.208984
9951.586914
9953.787109
10006.763672
9883.239258
9987.691406
10053.556641
9897.013672
9907.382812
10055.134766
9903.423828
9978.697266
9977.498047
9955.935547
9930.365234
9798.524414
10097.718750
9913.867188
9913.868164
9946.288086
9871.580078
9907.684570
9946.469727
10028.260742
9779.506836
9997.789062
10004.948242
10075.005859
10152.605469
10145.534180
10138.451172
9923.481445
9972.996094
10073.256836
9847.081055
10061.701172
10109.040039
10017.674805
9980.795898
9930.371094
10025.235352
10026.805664
10065.707031
10008.128906
9945.375000
10068.464844
10096.374023
10027.840820
10131.595703
10148.709961
10054.117188
10050.790039
10169.794922
9895.726562
10026.979492
9897.843750
9797.239258
9803.043945
9973.041016
9964.628906
10019.850586
10133.794922
10141.951172
10237.334961
10278.360352
10253.720703
9897.756836
9951.947266
10068.933594
10087.572266
9886.639648
9946.438477
10211.972656
10129.955078
9927.888672
9991.052734
9765.773438
9975.683594
10061.903320
9946.250977
9891.981445
10135.677734
10075.177734
10021.726562
10127.625977
9937.071289
9902.082031
9894.670898
9933.141602
9910.085938
9997.344727
9830.841797
9872.684570
9940.880859
9852.660156
9733.124023
9855.835938
9785.082031
9876.219727
9816.583984
9809.039062
9663.908203
9729.940430
9671.047852
9879.665039
9885.294922
9723.726562
9688.675781
9785.228516
9807.791992
9894.741211
10044.823242
9912.090820
9926.707031
9776.090820
9797.216797
9917.334961
9858.285156
9886.399414
9810.096680
9902.030273
9963.572266
9909.872070
9935.372070
9877.660156
9903.721680
9796.400391
9915.663086
9858.349609
9811.294922
9626.628906
9856.585938
9620.913086
9582.799805
9560.694336
9797.683594
9704.529297
9789.647461
9721.771484
9602.373047
9589.173828
9672.772461
9718.399414
9796.426758
9689.615234
9565.253906
9769.575195
9586.460938
9625.889648
9694.103516
9744.441406
9628.327148
9688.978516
9736.541992
9642.665039
9687.686523
9667.584961
9830.384766
9803.468750
9615.760742
9719.451172
9877.570312
9769.006836
9629.852539
9538.521484
9810.824219
9867.104492
9492.918945
9393.697266
9802.613281
9684.811523
9793.882812
9753.965820
9743.986328
9735.618164
9675.172852
9772.295898
9447.658203
9689.313477
9756.191406
9611.210938
9625.638672
9806.456055
9683.503906
9930.106445
9771.565430
9738.886719
9658.455078
9781.979492
9632.030273
9536.494141
9730.832031
9772.804688
9632.605469
9625.632812
9872.746094
9685.737305
9729.760742
9659.461914
9933.541992
9913.611328
9979.857422
10052.210938
9918.399414
9772.729492
9803.217773
9685.853516
9881.925781
9903.595703
9798.237305
9746.928711
10012.634766
9931.361328
9772.935547
9813.924805
9910.624023
9889.868164
9695.946289
9814.106445
9772.608398
9736.097656
9763.322266
9745.320312
9903.334961
9787.766602
9808.196289
9943.008789
9865.214844
9927.824219
9747.697266
9920.374023
9889.968750
9781.836914
9868.875000
9871.506836
9619.424805
9845.865234
10032.816406
9879.874023
9798.089844
9993.279297
9803.811523
9921.805664
9943.252930
9849.615234
10021.416992
9825.847656
9836.301758
9936.699219
9986.541992
9684.697266
9816.523438
9772.875977
9817.080078
9768.468750
9799.060547
9807.303711
9793.585938
9925.461914
9886.212891
9779.641602
10071.715820
9998.364258
9956.477539
10108.797852
10064.569336
9994.906250
```
