## Supplementary material for "Functional connectivity across the human subcortical auditory system using an autoregressive matrix-Gaussian copula graphical model approach with partial correlations": Code: roi-10_mean_ts.txt

```
9569.763672
9254.980469
9190.058594
9487.391602
9409.721680
9364.702148
9275.492188
9403.046875
9374.295898
9323.142578
9415.556641
9395.613281
9344.716797
9488.402344
9424.057617
9459.057617
9275.239258
9360.646484
9522.091797
9464.039062
9332.548828
9353.717773
9403.119141
9435.314453
9281.803711
9601.369141
9490.734375
9287.420898
9431.415039
9377.146484
9399.738281
9442.550781
9402.173828
9498.545898
9367.480469
9378.504883
9387.613281
9366.749023
9505.045898
9474.613281
9524.338867
9532.114258
9424.319336
9444.290039
9399.856445
9261.881836
9264.500977
9178.508789
9382.835938
9309.533203
9542.333008
9368.292969
9238.696289
9530.212891
9331.438477
9564.616211
9497.565430
9448.227539
9459.935547
9406.863281
9361.956055
9419.550781
9585.909180
9477.542969
9433.957031
9583.489258
9330.269531
9473.838867
9441.423828
9496.013672
9473.429688
9173.285156
9345.769531
9175.580078
9372.964844
9373.484375
9436.176758
9500.174805
9414.541016
9463.917969
9540.209961
9347.733398
9392.179688
9311.844727
9448.791992
9357.874023
9241.304688
9322.403320
9553.372070
9423.523438
9239.758789
9602.919922
9495.045898
9307.126953
9525.819336
9428.398438
9370.759766
9419.922852
9393.783203
9474.870117
9396.320312
9359.965820
9404.692383
9493.432617
9432.852539
9439.680664
9484.125000
9432.526367
9563.198242
9583.105469
9437.249023
9591.845703
9550.079102
9399.135742
9376.497070
9573.020508
9445.865234
9515.720703
9461.621094
9438.329102
9429.801758
9463.620117
9455.722656
9426.941406
9481.423828
9384.081055
9480.753906
9389.040039
9597.724609
9411.354492
9496.154297
9454.012695
9595.196289
9492.098633
9613.938477
9544.161133
9578.148438
9717.187500
9479.867188
9418.823242
9473.882812
9419.213867
9605.092773
9598.743164
9484.014648
9562.914062
9400.699219
9571.391602
9475.581055
9429.592773
9429.579102
9426.661133
9510.006836
9569.111328
9503.042969
9505.402344
9332.304688
9382.873047
9347.772461
9523.027344
9419.902344
9326.503906
9293.079102
9469.357422
9550.142578
9363.540039
9264.167969
9449.651367
9418.573242
9499.827148
9441.055664
9310.076172
9430.275391
9199.456055
9461.468750
9484.432617
9347.722656
9615.750977
9462.445312
9353.223633
9354.873047
9506.269531
9509.763672
9661.591797
9401.387695
9442.583008
9466.003906
9490.166992
9593.436523
9485.178711
9576.251953
9558.574219
9593.642578
9619.816406
9552.081055
9766.513672
9706.892578
9684.556641
9502.514648
9580.082031
9314.617188
9460.199219
9372.585938
9507.804688
9453.627930
9492.013672
9489.120117
9549.467773
9437.574219
9401.666992
9409.546875
9391.645508
9383.922852
9468.326172
9576.841797
9423.518555
9329.775391
9359.496094
9545.595703
9504.554688
9548.820312
9340.560547
9572.396484
9649.898438
9749.455078
9488.250977
9413.719727
9583.334961
9532.492188
9634.381836
9769.338867
9542.973633
9366.073242
9476.608398
9556.195312
9614.416016
9513.306641
9722.823242
9357.948242
9565.120117
9552.604492
9623.265625
9551.159180
9576.182617
9579.257812
9459.539062
9352.830078
9469.840820
9486.001953
9545.058594
9573.629883
9488.220703
9390.288086
9534.074219
9490.039062
9529.152344
9540.125000
9526.420898
9612.017578
9396.791016
9420.659180
9523.713867
9501.625977
9591.522461
9593.047852
9609.740234
9526.923828
9409.122070
9571.564453
9493.778320
9574.204102
9489.594727
9584.958984
9619.774414
9689.976562
9710.855469
9774.429688
9822.399414
9630.188477
9689.236328
9561.363281
9623.786133
9526.360352
9636.514648
9794.300781
9557.301758
9579.393555
9489.895508
9628.089844
9589.016602
9592.507812
9734.130859
9718.633789
9712.186523
9545.423828
9561.151367
9571.011719
9604.095703
9584.145508
9457.007812
9471.908203
9648.624023
9470.683594
9339.949219
9522.102539
9435.503906
9574.029297
9406.117188
9259.798828
9488.015625
9457.660156
9457.101562
9446.754883
9540.513672
9667.917969
9604.975586
9537.977539
9463.694336
9563.128906
9601.464844
9569.107422
9586.449219
9613.011719
9528.858398
9660.070312
9527.645508
9488.874023
9581.203125
9653.441406
9321.517578
9781.943359
9568.226562
9598.334961
9697.142578
9685.242188
9528.895508
9592.000000
9642.762695
9639.070312
9605.768555
9629.653320
9554.036133
9664.300781
9586.585938
9424.304688
9657.941406
9549.929688
9580.814453
9529.454102
9767.741211
9521.825195
9722.368164
9663.126953
9394.130859
9596.470703
9473.274414
9582.561523
9462.368164
9623.038086
9563.230469
9564.871094
9567.648438
9542.348633
9571.460938
9541.949219
9549.883789
9539.902344
9528.544922
9739.775391
9623.514648
9559.782227
9532.179688
9599.345703
9548.809570
9581.400391
9640.441406
9535.757812
9669.881836
9534.564453
9605.271484
9476.164062
9577.598633
9699.121094
9611.636719
9560.348633
9633.373047
9656.816406
9610.416992
9509.741211
9489.119141
9626.983398
9495.016602
9599.875000
9607.436523
9679.744141
9633.604492
9522.897461
9625.162109
9764.918945
9654.132812
9476.317383
9532.089844
9462.723633
9575.354492
9625.667969
9647.664062
9623.448242
9622.402344
9596.782227
9776.604492
9621.003906
9576.403320
9481.368164
9678.234375
9361.623047
9603.222656
9571.858398
9561.870117
9433.990234
9458.628906
9488.866211
9608.124023
9712.737305
9560.192383
9635.541992
9616.418945
9589.980469
9535.129883
9764.037109
9584.113281
9445.094727
9412.246094
9480.102539
9471.214844
9420.486328
9470.181641
9568.626953
9536.982422
9625.011719
9687.386719
9583.423828
9544.051758
9627.379883
9635.413086
9528.992188
9510.713867
9686.720703
9637.750000
9559.495117
9665.555664
9505.231445
9560.058594
9396.158203
9654.350586
9531.597656
9480.897461
9643.114258
9571.948242
9647.520508
9559.882812
9703.773438
9517.904297
9545.678711
9691.768555
9705.737305
9606.855469
9629.028320
9697.697266
9502.582031
9621.248047
9655.605469
9752.105469
9598.248047
9622.734375
9633.416016
9708.163086
9576.517578
9804.410156
9570.570312
9555.282227
9539.790039
9563.948242
9592.141602
9761.729492
9592.038086
9663.427734
9648.942383
9584.893555
9479.023438
9685.840820
9714.875977
9631.774414
9626.326172
9611.678711
9726.792969
9600.916992
9446.111328
9605.167969
9580.726562
9660.649414
9573.092773
9717.503906
9553.801758
9728.739258
9801.722656
9545.423828
9445.335938
9585.755859
9535.295898
9454.397461
9550.869141
9360.607422
9365.104492
9712.089844
9495.548828
9435.998047
9617.363281
9565.171875
9702.466797
9521.628906
9574.998047
9534.579102
9499.796875
9535.318359
9527.173828
9677.131836
9485.733398
9553.336914
9690.499023
9674.413086
9674.476562
9482.419922
9437.925781
9614.425781
9598.450195
9606.728516
9422.222656
9646.779297
9740.726562
9594.712891
9345.758789
9450.217773
9722.698242
9411.545898
9577.871094
9506.351562
9538.042969
9547.515625
9734.606445
9490.456055
9419.336914
9744.814453
9624.145508
9571.989258
9443.951172
9555.866211
9803.174805
9581.922852
9665.725586
9621.718750
9557.295898
9521.258789
9697.898438
9613.760742
9557.442383
9576.958008
9374.821289
9614.805664
9520.200195
9573.591797
9693.057617
9556.193359
9408.696289
9666.893555
9524.083984
9599.978516
9496.126953
9536.003906
9485.439453
9534.123047
9503.475586
9491.841797
9567.956055
9348.883789
9544.553711
9453.675781
9347.398438
9560.893555
9520.923828
9433.225586
9501.558594
9510.294922
9454.470703
9658.086914
9289.227539
9655.433594
9445.487305
9392.852539
9532.392578
9595.620117
9552.797852
9479.985352
9557.851562
9585.763672
9533.339844
9490.165039
9584.459961
9553.863281
9490.399414
9644.709961
9590.231445
9568.105469
9797.556641
9540.900391
9657.348633
9595.136719
9770.581055
9734.961914
9695.366211
9705.003906
9760.120117
9733.540039
9668.644531
9782.891602
9459.193359
9774.066406
9601.898438
9715.186523
9808.107422
9644.017578
9709.250000
9548.520508
9598.517578
9635.086914
9667.310547
9669.227539
9516.851562
9759.310547
9579.188477
9581.929688
9559.158203
9675.406250
9849.995117
9666.800781
9754.154297
9664.436523
9667.935547
9608.602539
9614.923828
9565.585938
9619.527344
9656.157227
9569.541992
9672.902344
9452.238281
9654.445312
9564.013672
9514.385742
9761.492188
9690.764648
9558.166992
9512.207031
9737.516602
9556.479492
9498.840820
9710.789062
9590.733398
9604.499023
9653.269531
9527.386719
9631.804688
9377.801758
9571.238281
9530.194336
9571.038086
9346.213867
9442.209961
9256.756836
9555.249023
9417.999023
9410.482422
9175.707031
9328.448242
9437.616211
9372.847656
9459.055664
9437.723633
9553.829102
9239.050781
9454.019531
9366.199219
9440.116211
9286.040039
9486.725586
9293.249023
9287.606445
9240.907227
9192.727539
9216.267578
9326.452148
9474.735352
9317.910156
9485.454102
9571.669922
9356.946289
9453.144531
9599.466797
9461.251953
9515.907227
9514.949219
9566.056641
9444.625977
9361.988281
9546.251953
9571.369141
9559.939453
9415.826172
9531.518555
9474.214844
9447.222656
9492.032227
9274.105469
9288.683594
9396.365234
9371.072266
9602.835938
9593.333984
9405.212891
9445.845703
9528.858398
9302.367188
9373.102539
9407.544922
9418.543945
9527.992188
9708.298828
9662.294922
9850.310547
9670.273438
9845.493164
9844.205078
9725.366211
9898.192383
9798.867188
9845.652344
9853.818359
9831.631836
9843.658203
9729.936523
9894.543945
9957.466797
9953.312500
9935.681641
9902.996094
9766.110352
10058.958008
9795.698242
9919.375977
9911.499023
9991.250000
9939.599609
9864.089844
9896.012695
9897.780273
9747.516602
9673.288086
9610.068359
9771.095703
9629.828125
9656.191406
9684.108398
9873.044922
9755.726562
9696.541992
9806.152344
9944.074219
9746.350586
9719.843750
9705.639648
9669.598633
9947.446289
9769.825195
9623.673828
9589.250977
9770.760742
9941.635742
9745.938477
9716.266602
9839.020508
9914.790039
9866.994141
9910.207031
9972.772461
9933.637695
9841.385742
9780.373047
9715.415039
9827.279297
9790.658203
9770.111328
9820.412109
9700.669922
9697.603516
9611.070312
9543.743164
9745.404297
9466.008789
9517.535156
9519.241211
9563.782227
9632.244141
9514.177734
9542.016602
9492.109375
9367.229492
9573.572266
9623.775391
9430.166016
9401.267578
9391.721680
9515.366211
9573.129883
9413.796875
9582.954102
9427.636719
9459.041992
9390.432617
9495.979492
9493.714844
9446.798828
9540.204102
9416.458008
9538.078125
9721.055664
9500.806641
9483.010742
9482.583984
9443.575195
9377.219727
9610.400391
9456.038086
9415.930664
9650.053711
9661.355469
9607.258789
9401.107422
9575.566406
9613.438477
9547.699219
9415.443359
9490.748047
9545.440430
9403.327148
9510.218750
9345.500000
9499.110352
9516.991211
9615.608398
9553.546875
9413.603516
9537.964844
9440.675781
9401.678711
9515.679688
9680.745117
9588.138672
9561.078125
9704.545898
9511.277344
9488.088867
9606.225586
9481.486328
9545.032227
9669.103516
9671.764648
9562.521484
9781.274414
9672.663086
9459.753906
9539.865234
9655.813477
9514.254883
9472.279297
9452.819336
9531.631836
9244.540039
9381.436523
9618.664062
9617.854492
9518.366211
9626.459961
9580.051758
9632.402344
9520.269531
9660.545898
9584.696289
9629.878906
9329.314453
9581.120117
9386.579102
```
