## Supplementary material for "Functional connectivity across the human subcortical auditory system using an autoregressive matrix-Gaussian copula graphical model approach with partial correlations": Code: roi-11_mean_ts.txt

```
9276.056641
9292.311523
9283.072266
9451.206055
9322.784180
9235.720703
9244.727539
9307.445312
9216.682617
9371.949219
9246.634766
9389.157227
9169.269531
9286.067383
9407.840820
9315.853516
9321.119141
9182.940430
9140.073242
9049.235352
9216.732422
9180.448242
9186.022461
9204.772461
9372.805664
9321.462891
9386.135742
9438.680664
9332.812500
9188.393555
9252.424805
9364.038086
9181.313477
9042.504883
9212.415039
9208.474609
9213.402344
9264.525391
9284.928711
9218.318359
9383.914062
9344.630859
9361.896484
9323.712891
9267.369141
9311.640625
9347.893555
9246.342773
9326.636719
9151.717773
9329.225586
9208.353516
9256.191406
9328.410156
9202.980469
9315.616211
9084.039062
9283.918945
9351.606445
9392.749023
9321.687500
9417.946289
9493.126953
9318.014648
9220.826172
9303.470703
9343.617188
9526.176758
9400.108398
9468.732422
9210.158203
9271.625000
9082.791992
9239.250977
9198.355469
9234.618164
9296.474609
9273.314453
9146.743164
9244.618164
9268.847656
9308.118164
9300.360352
9058.970703
9039.400391
9177.690430
9329.691406
9180.342773
9282.272461
9248.548828
9288.669922
9241.993164
9026.191406
9251.341797
9387.141602
9120.197266
9293.658203
9356.090820
9248.387695
9453.393555
9185.419922
9404.311523
9573.803711
9286.728516
9208.833984
9339.513672
9513.669922
9265.413086
9347.710938
9324.102539
9347.681641
9363.870117
9445.644531
9469.933594
9265.319336
9515.167969
9372.483398
9320.525391
9406.516602
9336.325195
9223.787109
9416.886719
9411.413086
9271.310547
9340.486328
9467.193359
9371.421875
9419.537109
9306.282227
9352.582031
9181.365234
9435.363281
9284.191406
9319.786133
9295.599609
9442.007812
9479.620117
9379.510742
9360.494141
9456.814453
9260.534180
9233.198242
9268.824219
9184.847656
9068.492188
9354.347656
9208.960938
9278.541992
9357.614258
9458.448242
9164.699219
9199.789062
9144.061523
9140.537109
9189.413086
9166.153320
9072.976562
9152.630859
9135.356445
9092.525391
9256.340820
9122.763672
9279.760742
9243.080078
9127.615234
9038.077148
9163.637695
9153.196289
9076.340820
9163.766602
9182.075195
9071.077148
9211.671875
9250.306641
9138.588867
9112.655273
9137.216797
9038.977539
9282.036133
9223.476562
9209.558594
9164.857422
9175.287109
9304.794922
9149.628906
9323.862305
9299.800781
9209.550781
9309.180664
9351.746094
9238.448242
9017.353516
9304.299805
9330.890625
9262.013672
9300.764648
9276.255859
9235.296875
9370.552734
9218.011719
9242.059570
9335.734375
9293.252930
9203.636719
9228.387695
9166.522461
9229.278320
9192.114258
9146.497070
8960.372070
9280.978516
9035.529297
9057.654297
8904.480469
9183.486328
9180.459961
9309.788086
9293.687500
9113.725586
9215.347656
9231.397461
9219.806641
9208.254883
9239.003906
9222.881836
9279.921875
9433.598633
9280.923828
9442.333984
9326.246094
9375.944336
9317.463867
9239.163086
9298.238281
9067.269531
9155.305664
9127.633789
9178.736328
9177.894531
9166.574219
9331.163086
9476.889648
8992.130859
9188.338867
9143.284180
9128.669922
9252.894531
9277.596680
9128.410156
9057.556641
9002.797852
9075.857422
9204.721680
9077.966797
9242.597656
9121.929688
9209.872070
9207.023438
9188.453125
9113.215820
9196.342773
9212.822266
9270.527344
9162.688477
9200.257812
9323.994141
9127.215820
9173.739258
9281.975586
9210.366211
9254.801758
9387.482422
9227.091797
9398.878906
9432.770508
9226.878906
9410.807617
9437.547852
9490.473633
9299.159180
9419.150391
9349.833008
9321.769531
9308.137695
9150.153320
9405.702148
9318.649414
9246.018555
9169.935547
9185.584961
9216.248047
9298.842773
9163.004883
9261.645508
9210.592773
9273.859375
9071.036133
9095.618164
9286.024414
9207.808594
8952.840820
9129.020508
9102.258789
9111.293945
8963.447266
9118.956055
8998.633789
9248.708984
8976.641602
9126.800781
9053.013672
9242.444336
9171.971680
9022.091797
9026.973633
9158.119141
9218.392578
9274.711914
9297.453125
9231.506836
9298.872070
9360.003906
9351.129883
9053.862305
9305.374023
9362.204102
9151.284180
9207.916992
9292.850586
9251.770508
9258.928711
9156.079102
9190.408203
9209.599609
9163.104492
9210.631836
9226.052734
9235.437500
9227.229492
9128.311523
9467.681641
9198.027344
9180.296875
9370.726562
9051.543945
9398.810547
9150.930664
8991.027344
9207.282227
8997.563477
9278.335938
9351.965820
9037.801758
9185.910156
9213.618164
9142.917969
9271.306641
9229.270508
9114.958984
9197.675781
9123.259766
9177.860352
9249.444336
9107.821289
9132.690430
9064.664062
9121.640625
9278.461914
9063.869141
9170.711914
9183.944336
8971.058594
9125.320312
9213.588867
9141.234375
9104.494141
9157.119141
9169.251953
9176.221680
9083.438477
9163.174805
9217.585938
9236.878906
9261.124023
9073.481445
9076.875977
9144.745117
8958.653320
8901.042969
9112.005859
9198.784180
9304.303711
9250.033203
9169.035156
9178.374023
9342.117188
9170.259766
8981.184570
9189.699219
9287.789062
9120.505859
9063.240234
9206.559570
9098.955078
9347.275391
9269.233398
9328.490234
9284.353516
9191.065430
9322.364258
9179.579102
9132.099609
9305.884766
9126.742188
9183.190430
9086.238281
9290.135742
9358.580078
9262.867188
9362.518555
9251.636719
9258.841797
9066.660156
9286.886719
9189.840820
9152.557617
9262.185547
9130.371094
9022.583008
9311.148438
9243.252930
9205.056641
9182.371094
9163.800781
9181.208984
9124.108398
9458.760742
9130.908203
9179.898438
9199.994141
9053.672852
9277.494141
9219.722656
9074.822266
9264.554688
9316.354492
9129.356445
9169.027344
9202.697266
9318.119141
9292.423828
9249.355469
9203.721680
9295.119141
9253.549805
9255.871094
9244.849609
9304.590820
9100.599609
9315.056641
9108.025391
9161.059570
9224.915039
9256.363281
9171.703125
9360.479492
9232.796875
9326.897461
9318.798828
9287.541992
9053.100586
9308.901367
9219.382812
9168.462891
9157.558594
9273.847656
9188.085938
9261.572266
9272.022461
9279.692383
9286.463867
9229.940430
9126.196289
9216.095703
9281.355469
9220.179688
9150.624023
9382.577148
9059.196289
9106.306641
9125.526367
9178.148438
9170.809570
9157.884766
9072.925781
9317.892578
9215.420898
9272.369141
9065.325195
9058.658203
9108.339844
9219.998047
9302.763672
9134.885742
9257.345703
9068.490234
9312.489258
9077.652344
9225.336914
9058.175781
9196.386719
9161.792969
9106.803711
9094.952148
9164.742188
9315.433594
9285.912109
9269.248047
9103.944336
9147.355469
9214.873047
9018.358398
9150.431641
8898.646484
9104.318359
9100.041016
9137.559570
8994.237305
8972.340820
9039.034180
9027.399414
8980.859375
8997.486328
8993.923828
9080.340820
9019.929688
9134.908203
8995.322266
9079.990234
9336.993164
9100.705078
9036.382812
9188.534180
9128.713867
9187.238281
9191.062500
8991.828125
9071.916016
9092.740234
9124.134766
9259.803711
9118.282227
9090.295898
9194.788086
9300.782227
9244.673828
9093.704102
9137.815430
9196.466797
9339.111328
8922.243164
9051.761719
9019.283203
9230.424805
9129.190430
9058.393555
9096.566406
9232.905273
9137.320312
9106.420898
9092.576172
9082.637695
9080.964844
9078.837891
9023.261719
9210.499023
9191.184570
9345.984375
9307.792969
8855.253906
9022.276367
9164.871094
8942.524414
9012.079102
9239.939453
8920.668945
9198.237305
9278.123047
9287.754883
9319.896484
9350.207031
9265.549805
9140.282227
9211.292969
9207.460938
9140.089844
9087.214844
9239.614258
9176.464844
9184.183594
9094.687500
9258.895508
9241.395508
9138.862305
9234.813477
9235.341797
9198.373047
9238.181641
9175.173828
9289.497070
9295.008789
9174.074219
9157.973633
9070.850586
9284.362305
9307.799805
9334.633789
9373.890625
9368.466797
9259.378906
9400.940430
9133.886719
9374.046875
9529.475586
9457.877930
9473.251953
9526.796875
9303.598633
9246.597656
9116.349609
9283.609375
9275.471680
9301.056641
9262.881836
9219.185547
9206.499023
9315.611328
9229.247070
9229.597656
9249.457031
9372.516602
9018.197266
9241.320312
9378.589844
9217.412109
9157.238281
9124.501953
9185.205078
9122.671875
9238.550781
9056.621094
9276.891602
9062.278320
9208.086914
9271.006836
9299.683594
9265.353516
9080.566406
9040.699219
9366.241211
9224.538086
9203.600586
9300.494141
9254.029297
9316.125000
9226.463867
9293.629883
9247.877930
9151.414062
9249.294922
9119.394531
9243.809570
9254.993164
9258.978516
9135.148438
9174.266602
9217.510742
9281.829102
9273.823242
9309.435547
9187.347656
9555.610352
9269.135742
9220.165039
9064.822266
9377.665039
9256.165039
9175.414062
9123.356445
9002.266602
9248.177734
9176.464844
9205.676758
9386.666016
9361.357422
9211.352539
9218.589844
9293.159180
9364.090820
9201.443359
9301.740234
9341.637695
9219.074219
9291.886719
9278.967773
9256.775391
9137.933594
9309.858398
9099.706055
9278.652344
9329.493164
9170.847656
9436.202148
9321.022461
9117.040039
9200.553711
9081.565430
9274.530273
9255.862305
9092.580078
9281.777344
9303.765625
9105.322266
9353.009766
8968.617188
9051.442383
9009.695312
8974.106445
8869.861328
9019.876953
9084.934570
9039.887695
8980.530273
8821.822266
8916.302734
8968.208008
8916.254883
9032.595703
8948.153320
9110.334961
9019.916992
9031.561523
9035.442383
8921.018555
9071.046875
9084.208984
9200.271484
9069.056641
9017.201172
9068.202148
9138.098633
9045.460938
9127.757812
9204.170898
9136.447266
9180.625000
9109.875000
9029.117188
9230.989258
9086.260742
9121.757812
8995.034180
9053.932617
9151.199219
8979.585938
9054.827148
9081.413086
8886.988281
8829.013672
8848.171875
8805.232422
8957.277344
8999.110352
8830.075195
8777.489258
8847.105469
8962.835938
8808.250000
8951.736328
8978.725586
9080.222656
8782.159180
8849.633789
8928.377930
9005.063477
8876.591797
8956.973633
8820.026367
8931.415039
8948.645508
9011.551758
9247.672852
8964.996094
9053.957031
8999.127930
9159.608398
9019.929688
9169.708008
9176.946289
9280.359375
9120.026367
8910.919922
9089.875000
9118.301758
9158.367188
8994.570312
9210.266602
9058.034180
9152.775391
9106.034180
9025.396484
9143.092773
9064.657227
9041.417969
9140.425781
8962.883789
9042.245117
9033.759766
8910.731445
8896.647461
8995.773438
8921.890625
9052.449219
8888.517578
8986.076172
9054.882812
9022.475586
8905.529297
9134.935547
8999.489258
9022.583984
9071.432617
8971.123047
9145.439453
9193.650391
9023.000977
9035.645508
9144.261719
9060.590820
8929.894531
8937.143555
9125.463867
9116.974609
8998.938477
9055.841797
9099.405273
9190.908203
9010.519531
9083.653320
9124.341797
8985.116211
9122.115234
9096.380859
8822.394531
9113.452148
9162.232422
9182.813477
8995.776367
9164.489258
9147.036133
9022.010742
9087.562500
8978.200195
9026.817383
8942.801758
9022.998047
9162.080078
9207.322266
8897.120117
9120.394531
8970.805664
9009.457031
9046.046875
9000.456055
9216.647461
9085.851562
9164.071289
9069.337891
9096.576172
9065.802734
9142.280273
9195.590820
9113.341797
8971.720703
9067.980469
8959.672852
8863.405273
8998.608398
8958.296875
8829.832031
8951.514648
9161.528320
9161.195312
9137.186523
9070.462891
9274.671875
9047.013672
9086.360352
9154.980469
9308.354492
```
