## Supplementary material for "Functional connectivity across the human subcortical auditory system using an autoregressive matrix-Gaussian copula graphical model approach with partial correlations": Code: roi-12_mean_ts.txt

```
12010.103516
11936.765625
11932.138672
11952.785156
11879.966797
11850.578125
11878.888672
11906.038086
11889.179688
11871.610352
11849.490234
11781.886719
11762.041016
11778.795898
11834.433594
11830.571289
11851.397461
11860.143555
11833.761719
11822.568359
11764.619141
11696.063477
11738.233398
11782.179688
11772.614258
11819.836914
11878.157227
11876.711914
11912.316406
11840.043945
11755.434570
11742.908203
11751.401367
11770.772461
11793.627930
11812.765625
11788.440430
11807.394531
11821.056641
11823.643555
11788.087891
11899.831055
11892.130859
11853.934570
11828.157227
11763.531250
11712.925781
11755.755859
11791.449219
11711.231445
11715.728516
11768.554688
11737.236328
11706.541016
11745.898438
11740.669922
11756.755859
11750.590820
11776.064453
11736.792969
11808.379883
11857.489258
11855.864258
11863.074219
11937.911133
11976.745117
11985.681641
12023.340820
12014.630859
11912.965820
11865.268555
11806.976562
11767.433594
11822.818359
11853.414062
11822.035156
11756.778320
11803.616211
11810.623047
11820.122070
11863.386719
11852.254883
11862.496094
11866.259766
11845.655273
11831.925781
11873.909180
11833.871094
11814.218750
11849.475586
11832.298828
11833.510742
11832.801758
11805.205078
11790.169922
11825.520508
11786.981445
11796.085938
11800.261719
11827.012695
11814.183594
11822.366211
11871.327148
11786.285156
11823.814453
11886.785156
11875.536133
11856.477539
11823.186523
11797.553711
11755.976562
11827.657227
11846.461914
11907.481445
11915.689453
11915.583984
11840.018555
11833.118164
11857.134766
11855.744141
11844.795898
11930.373047
11970.047852
11970.588867
11975.625977
11933.186523
11904.924805
11861.590820
11914.643555
11894.416992
11843.664062
11845.976562
11885.886719
11902.854492
11926.285156
11916.697266
11918.330078
11807.708984
11738.740234
11720.472656
11680.347656
11722.485352
11664.895508
11631.700195
11694.064453
11714.290039
11663.021484
11693.375000
11711.674805
11666.838867
11659.807617
11752.041016
11772.345703
11765.287109
11842.812500
11791.573242
11753.810547
11707.366211
11707.641602
11695.343750
11729.134766
11752.447266
11686.999023
11694.760742
11726.810547
11696.793945
11730.903320
11812.525391
11767.047852
11703.458984
11639.633789
11665.521484
11738.080078
11785.101562
11850.611328
11911.829102
11809.650391
11752.086914
11816.106445
11768.826172
11718.598633
11717.826172
11774.935547
11784.905273
11747.383789
11767.531250
11806.928711
11842.222656
11849.394531
11855.127930
11851.439453
11878.726562
11877.868164
11854.369141
11857.403320
11903.586914
11926.130859
11908.708008
11896.782227
11846.248047
11903.650391
11885.318359
11862.750977
11885.643555
11863.737305
11863.769531
11845.176758
11800.066406
11751.488281
11705.243164
11712.023438
11678.419922
11713.041016
11793.624023
11783.643555
11803.401367
11796.374023
11737.421875
11693.349609
11660.655273
11691.675781
11755.883789
11838.897461
11924.440430
12028.718750
12087.467773
12104.778320
12111.422852
12100.647461
12007.422852
11962.904297
11978.637695
11954.798828
11923.906250
11903.233398
11846.957031
11800.634766
11767.285156
11860.011719
11950.563477
11986.566406
11969.129883
11848.806641
11867.391602
11817.081055
11768.494141
11734.126953
11777.946289
11791.088867
11767.558594
11707.634766
11705.701172
11691.043945
11727.155273
11768.106445
11849.045898
11759.217773
11746.499023
11797.043945
11806.901367
11776.794922
11829.788086
11823.927734
11800.919922
11804.946289
11804.548828
11736.346680
11765.003906
11750.563477
11754.942383
11714.981445
11740.000000
11776.655273
11834.724609
11914.047852
11970.400391
11986.876953
11988.622070
12012.988281
11998.944336
12007.350586
11968.852539
11968.057617
11903.990234
11887.399414
11869.650391
11885.458984
11848.758789
11857.838867
11844.380859
11758.285156
11840.454102
11915.768555
11859.250000
11832.615234
11829.431641
11789.237305
11745.442383
11741.194336
11715.924805
11668.523438
11664.133789
11658.725586
11664.062500
11658.676758
11682.544922
11722.779297
11737.712891
11829.852539
11818.352539
11836.599609
11807.113281
11812.515625
11765.532227
11760.964844
11838.246094
11881.554688
11920.653320
11920.948242
11927.877930
11894.954102
11927.598633
11902.425781
11841.542969
11865.746094
11844.352539
11852.984375
11889.508789
11928.733398
11939.868164
11922.672852
11893.924805
11827.310547
11809.074219
11745.781250
11787.885742
11790.952148
11793.813477
11843.033203
11846.292969
11851.625000
11842.313477
11805.751953
11822.984375
11788.975586
11779.045898
11785.456055
11779.958984
11851.827148
11856.698242
11870.950195
11846.613281
11805.397461
11869.346680
11916.544922
11942.088867
11891.602539
11942.535156
11924.072266
11835.754883
11807.514648
11772.476562
11751.653320
11796.930664
11833.760742
11834.538086
11831.369141
11843.236328
11772.652344
11785.441406
11771.514648
11763.210938
11799.557617
11832.156250
11866.990234
11843.347656
11876.554688
11797.594727
11806.005859
11836.282227
11753.092773
11740.627930
11783.596680
11785.401367
11727.956055
11714.643555
11763.262695
11718.562500
11739.431641
11800.335938
11782.827148
11789.136719
11818.893555
11828.942383
11811.906250
11785.613281
11779.066406
11757.138672
11803.737305
11785.037109
11709.262695
11686.583008
11709.181641
11722.811523
11773.277344
11802.918945
11830.714844
11840.268555
11854.344727
11868.169922
11830.012695
11816.768555
11839.322266
11835.276367
11801.248047
11752.223633
11728.622070
11773.728516
11809.539062
11823.578125
11809.920898
11766.777344
11685.787109
11712.413086
11774.414062
11788.433594
11843.588867
11819.054688
11799.927734
11835.169922
11846.144531
11839.368164
11852.627930
11870.318359
11860.139648
11903.757812
11892.482422
11822.766602
11820.708984
11783.057617
11789.806641
11753.650391
11742.110352
11689.765625
11685.075195
11730.293945
11778.189453
11811.473633
11788.558594
11822.762695
11778.268555
11752.204102
11763.092773
11775.226562
11720.442383
11742.266602
11780.909180
11737.821289
11726.368164
11777.116211
11839.287109
11790.116211
11781.876953
11840.901367
11841.269531
11834.377930
11796.201172
11800.500000
11759.521484
11832.268555
11839.353516
11844.648438
11855.915039
11889.769531
11863.207031
11871.655273
11834.580078
11777.074219
11759.383789
11760.137695
11827.686523
11729.654297
11743.086914
11784.888672
11771.141602
11780.771484
11785.898438
11791.722656
11773.237305
11858.893555
11829.332031
11796.492188
11768.445312
11764.515625
11713.936523
11770.466797
11796.676758
11821.751953
11760.145508
11771.217773
11832.223633
11856.908203
11856.590820
11863.108398
11848.125977
11778.656250
11766.905273
11744.014648
11677.973633
11688.748047
11662.781250
11673.541992
11672.796875
11671.855469
11718.368164
11794.502930
11901.629883
11975.164062
11887.979492
11861.099609
11833.563477
11846.272461
11776.942383
11819.667969
11831.083984
11830.433594
11841.410156
11854.679688
11797.781250
11803.088867
11795.838867
11738.181641
11661.248047
11731.460938
11807.382812
11715.383789
11781.987305
11770.467773
11712.805664
11716.209961
11682.265625
11688.436523
11687.541016
11629.426758
11630.979492
11656.146484
11734.916016
11726.153320
11798.415039
11757.877930
11706.421875
11666.377930
11702.706055
11768.408203
11792.811523
11882.074219
11883.556641
11869.565430
11818.762695
11862.088867
11751.911133
11757.346680
11741.029297
11698.705078
11683.143555
11736.380859
11771.925781
11719.270508
11764.431641
11678.304688
11598.356445
11518.875000
11595.883789
11646.641602
11703.231445
11706.331055
11740.922852
11731.666992
11773.025391
11782.088867
11764.683594
11690.105469
11606.469727
11549.138672
11623.708984
11739.422852
11779.054688
11762.233398
11751.982422
11811.754883
11759.612305
11707.985352
11747.318359
11759.845703
11610.728516
11523.002930
11503.338867
11633.275391
11695.813477
11758.164062
11774.314453
11721.643555
11601.601562
11501.708984
11577.263672
11587.228516
11613.837891
11652.955078
11621.304688
11645.695312
11677.319336
11659.086914
11629.341797
11718.418945
11780.966797
11746.613281
11748.730469
11683.158203
11544.521484
11667.284180
11797.472656
11782.552734
11793.920898
11812.805664
11825.365234
11793.978516
11756.557617
11856.226562
11828.532227
11799.610352
11753.559570
11709.604492
11773.824219
11791.804688
11753.144531
11795.772461
11774.275391
11733.993164
11637.982422
11508.805664
11557.302734
11725.718750
11745.876953
11784.330078
11831.259766
11804.454102
11761.267578
11748.711914
11740.345703
11726.562500
11728.347656
11798.374023
11749.745117
11767.666992
11801.048828
11755.215820
11645.116211
11697.433594
11772.409180
11829.634766
11840.159180
11778.750977
11743.299805
11764.158203
11821.098633
11778.298828
11746.904297
11790.741211
11826.330078
11836.286133
11845.886719
11877.541016
11876.189453
11892.279297
11911.949219
11854.638672
11786.181641
11801.085938
11737.310547
11774.624023
11767.606445
11760.880859
11800.254883
11803.018555
11823.538086
11791.774414
11737.288086
11729.987305
11633.098633
11647.097656
11636.771484
11712.954102
11759.189453
11832.212891
11881.682617
11769.585938
11821.574219
11737.033203
11636.739258
11689.937500
11801.996094
11816.888672
11868.500977
11906.037109
11911.202148
11855.376953
11844.038086
11781.740234
11725.602539
11733.638672
11759.231445
11760.430664
11787.163086
11757.441406
11703.539062
11739.029297
11692.352539
11640.069336
11596.952148
11630.984375
11722.539062
11775.138672
11812.331055
11812.353516
11792.340820
11799.906250
11703.745117
11624.240234
11622.547852
11669.386719
11600.250000
11553.894531
11508.349609
11472.737305
11533.231445
11499.443359
11477.512695
11487.291016
11496.399414
11553.659180
11594.498047
11637.155273
11630.249023
11563.882812
11584.574219
11659.709961
11696.761719
11588.587891
11600.636719
11554.554688
11585.955078
11717.231445
11798.526367
11820.029297
11706.077148
11703.038086
11671.903320
11710.259766
11663.108398
11619.042969
11506.675781
11427.804688
11501.282227
11578.821289
11603.526367
11589.316406
11546.181641
11465.641602
11432.109375
11493.588867
11460.656250
11482.031250
11486.873047
11459.909180
11471.960938
11490.494141
11477.494141
11515.509766
11563.968750
11550.757812
11549.773438
11568.406250
11535.265625
11587.047852
11604.678711
11564.272461
11527.582031
11623.667969
11624.184570
11649.618164
11688.385742
11666.799805
11672.765625
11700.780273
11728.253906
11767.494141
11752.628906
11785.995117
11915.596680
11858.183594
11756.226562
11711.899414
11770.862305
11820.016602
11885.068359
11782.821289
11734.809570
11766.081055
11774.192383
11745.173828
11774.476562
11760.076172
11715.706055
11685.159180
11727.259766
11628.207031
11518.739258
11430.605469
11521.940430
11636.934570
11628.313477
11614.248047
11566.105469
11533.683594
11493.541016
11494.916016
11525.409180
11544.760742
11549.572266
11582.054688
11640.306641
11671.861328
11670.877930
11736.029297
11778.391602
11707.751953
11698.445312
11729.066406
11752.434570
11805.240234
11825.731445
11826.369141
11797.177734
11742.664062
11744.428711
11660.057617
11699.122070
11692.954102
11667.144531
11667.192383
11633.017578
11616.461914
11634.116211
11630.146484
11615.661133
11580.762695
11624.484375
11607.302734
11615.063477
11651.012695
11584.449219
11504.456055
11536.243164
11520.521484
11492.560547
11604.215820
11670.127930
11637.616211
11539.476562
11485.403320
11562.194336
11594.748047
11589.590820
11596.914062
11556.636719
11605.397461
11716.661133
11812.911133
11775.105469
11807.945312
11774.292969
11675.698242
11630.644531
11707.665039
11732.041016
11623.117188
11505.880859
11470.698242
11475.747070
11608.875000
11680.743164
11737.305664
11693.311523
11756.684570
11809.554688
11774.636719
11688.113281
11559.049805
11509.948242
11597.127930
```
