## Supplementary material for "Functional connectivity across the human subcortical auditory system using an autoregressive matrix-Gaussian copula graphical model approach with partial correlations": Code: roi-13_mean_ts.txt

```
10543.426758
10523.795898
10465.872070
10449.710938
10455.956055
10458.240234
10416.955078
10451.356445
10469.212891
10436.375977
10418.165039
10432.897461
10398.699219
10405.478516
10435.124023
10417.967773
10421.249023
10434.916992
10402.802734
10365.828125
10386.345703
10399.798828
10348.679688
10359.955078
10390.443359
10401.703125
10434.708984
10469.511719
10445.664062
10442.177734
10434.202148
10381.537109
10371.365234
10409.204102
10417.188477
10407.929688
10436.896484
10462.487305
10427.629883
10423.682617
10445.302734
10448.177734
10468.251953
10494.329102
10471.472656
10472.298828
10480.381836
10429.316406
10416.048828
10425.341797
10404.363281
10383.060547
10407.395508
10363.040039
10374.406250
10397.024414
10389.362305
10390.274414
10411.579102
10415.404297
10396.903320
10408.204102
10438.129883
10423.685547
10429.490234
10469.797852
10455.188477
10427.123047
10419.085938
10367.885742
10356.482422
10352.424805
10359.196289
10354.254883
10378.444336
10375.455078
10363.071289
10353.575195
10376.881836
10342.593750
10330.683594
10356.283203
10355.323242
10363.591797
10381.322266
10339.408203
10326.873047
10339.117188
10304.286133
10293.151367
10340.870117
10347.871094
10346.899414
10378.344727
10380.917969
10378.953125
10410.359375
10430.673828
10410.052734
10420.263672
10442.449219
10381.498047
10351.079102
10355.392578
10345.343750
10358.661133
10389.421875
10383.643555
10367.787109
10383.424805
10403.310547
10381.569336
10376.666992
10435.463867
10428.323242
10427.694336
10419.592773
10411.983398
10396.948242
10398.049805
10382.406250
10365.636719
10381.140625
10372.522461
10347.556641
10342.717773
10356.078125
10346.857422
10334.637695
10334.490234
10356.583984
10356.896484
10369.661133
10393.569336
10371.589844
10392.941406
10425.065430
10388.908203
10379.289062
10384.775391
10373.847656
10353.916992
10328.730469
10336.128906
10314.841797
10336.825195
10318.377930
10318.328125
10320.309570
10317.297852
10289.704102
10306.282227
10323.906250
10319.380859
10295.027344
10327.400391
10323.555664
10326.117188
10338.493164
10379.345703
10361.961914
10361.742188
10373.342773
10339.905273
10349.217773
10381.673828
10366.681641
10363.619141
10378.740234
10350.363281
10314.595703
10313.509766
10303.221680
10289.118164
10297.831055
10285.331055
10252.032227
10245.820312
10228.277344
10247.559570
10236.837891
10230.539062
10261.002930
10266.168945
10261.778320
10281.063477
10298.500000
10284.948242
10300.052734
10325.914062
10321.891602
10351.311523
10402.816406
10359.620117
10361.251953
10378.060547
10382.894531
10337.106445
10351.842773
10370.068359
10362.604492
10353.796875
10371.248047
10353.479492
10332.066406
10353.272461
10357.857422
10326.123047
10312.411133
10298.309570
10274.046875
10301.056641
10313.584961
10290.280273
10302.241211
10334.407227
10329.888672
10334.054688
10361.077148
10352.870117
10358.912109
10376.867188
10364.044922
10361.421875
10393.174805
10406.197266
10388.975586
10383.571289
10388.979492
10355.516602
10315.112305
10316.446289
10324.411133
10293.710938
10278.750977
10277.457031
10280.069336
10276.179688
10320.853516
10395.315430
10383.227539
10363.711914
10342.516602
10335.159180
10300.480469
10278.749023
10304.808594
10271.791016
10249.520508
10268.448242
10264.659180
10247.583984
10255.900391
10294.712891
10285.438477
10312.482422
10300.189453
10297.646484
10296.059570
10289.975586
10297.229492
10290.437500
10310.097656
10316.472656
10322.547852
10303.156250
10300.742188
10308.432617
10302.949219
10299.003906
10290.836914
10253.197266
10280.252930
10325.179688
10322.365234
10340.066406
10380.952148
10378.578125
10387.559570
10397.477539
10386.807617
10379.969727
10392.193359
10392.094727
10356.922852
10343.877930
10382.388672
10343.851562
10339.339844
10353.861328
10366.461914
10370.056641
10386.998047
10399.426758
10373.860352
10341.016602
10313.864258
10310.354492
10267.348633
10254.720703
10233.184570
10202.300781
10230.109375
10232.058594
10242.417969
10254.878906
10266.043945
10242.254883
10221.960938
10223.941406
10213.689453
10214.408203
10201.994141
10197.114258
10204.159180
10261.109375
10305.231445
10304.544922
10331.500000
10347.235352
10343.762695
10343.179688
10341.733398
10332.372070
10303.924805
10340.268555
10379.564453
10353.232422
10350.169922
10369.206055
10331.385742
10270.524414
10250.236328
10303.280273
10303.151367
10306.430664
10353.494141
10359.474609
10334.385742
10364.863281
10386.288086
10369.291016
10334.408203
10330.156250
10330.503906
10313.720703
10338.264648
10333.593750
10317.482422
10365.224609
10357.005859
10350.228516
10337.791016
10334.868164
10312.388672
10344.458984
10320.245117
10315.128906
10317.711914
10319.795898
10275.087891
10275.337891
10308.217773
10292.736328
10330.682617
10370.393555
10352.591797
10342.245117
10310.597656
10292.473633
10307.819336
10325.660156
10318.838867
10325.442383
10356.968750
10331.637695
10307.642578
10323.763672
10313.501953
10307.223633
10321.700195
10316.232422
10292.267578
10297.663086
10309.214844
10254.957031
10243.224609
10288.004883
10271.711914
10293.539062
10324.430664
10314.715820
10316.894531
10321.640625
10323.425781
10296.041016
10298.306641
10290.035156
10261.627930
10284.254883
10245.666992
10220.507812
10245.353516
10273.980469
10278.803711
10311.746094
10328.889648
10318.805664
10338.644531
10364.964844
10326.708984
10323.088867
10344.627930
10317.479492
10312.995117
10322.420898
10281.245117
10290.666016
10319.589844
10297.438477
10300.284180
10297.859375
10275.195312
10278.375000
10301.875000
10299.872070
10271.841797
10294.716797
10296.280273
10299.893555
10318.678711
10364.679688
10330.783203
10304.124023
10304.450195
10266.912109
10271.557617
10276.931641
10271.673828
10255.875977
10289.691406
10280.350586
10259.164062
10267.495117
10295.027344
10277.433594
10271.797852
10271.616211
10275.662109
10276.313477
10280.908203
10277.264648
10262.748047
10271.086914
10259.453125
10242.476562
10238.111328
10265.538086
10257.097656
10279.550781
10287.457031
10291.000000
10262.684570
10279.015625
10299.122070
10258.571289
10227.904297
10251.991211
10237.848633
10232.741211
10244.677734
10262.894531
10250.146484
10264.999023
10266.150391
10252.799805
10262.041992
10256.195312
10216.783203
10224.096680
10248.588867
10212.236328
10201.858398
10243.649414
10276.535156
10251.654297
10261.045898
10291.099609
10259.240234
10259.422852
10244.194336
10239.431641
10236.610352
10249.925781
10269.605469
10261.275391
10247.223633
10282.260742
10285.293945
10283.761719
10320.735352
10334.394531
10329.897461
10312.713867
10327.434570
10278.883789
10270.239258
10270.858398
10270.509766
10237.938477
10230.708008
10265.201172
10250.204102
10254.145508
10258.094727
10257.801758
10249.515625
10252.906250
10258.354492
10219.168945
10203.580078
10230.050781
10237.624023
10234.372070
10242.440430
10298.060547
10270.406250
10268.461914
10257.268555
10237.044922
10227.875977
10242.887695
10221.296875
10249.441406
10262.754883
10245.427734
10271.824219
10301.913086
10331.643555
10328.705078
10346.395508
10311.696289
10256.888672
10244.874023
10219.768555
10201.434570
10220.624023
10234.683594
10247.305664
10242.409180
10263.762695
10203.106445
10163.256836
10177.957031
10190.971680
10191.099609
10207.428711
10244.918945
10231.554688
10236.410156
10218.623047
10223.237305
10229.216797
10245.356445
10228.699219
10194.347656
10200.857422
10226.023438
10213.061523
10193.714844
10195.015625
10210.708008
10189.004883
10195.972656
10238.683594
10238.401367
10262.817383
10297.833008
10279.320312
10258.346680
10271.692383
10245.870117
10207.866211
10200.320312
10221.613281
10207.587891
10209.573242
10240.879883
10263.823242
10302.205078
10297.299805
10290.604492
10243.317383
10255.449219
10247.489258
10194.936523
10190.227539
10234.685547
10236.758789
10234.525391
10261.767578
10295.245117
10227.895508
10203.654297
10245.000977
10232.816406
10219.539062
10260.367188
10254.782227
10235.735352
10242.944336
10249.012695
10252.191406
10248.406250
10296.051758
10334.580078
10348.314453
10366.460938
10368.056641
10395.380859
10371.126953
10375.172852
10400.417969
10351.916016
10358.941406
10390.661133
10342.604492
10363.688477
10354.018555
10366.201172
10314.761719
10284.390625
10291.283203
10229.849609
10205.542969
10237.925781
10224.588867
10186.291016
10202.870117
10232.195312
10169.673828
10178.471680
10201.658203
10198.442383
10179.384766
10178.326172
10198.161133
10166.110352
10160.038086
10182.869141
10173.150391
10193.271484
10207.357422
10226.898438
10235.441406
10248.004883
10247.265625
10235.939453
10269.995117
10303.937500
10290.979492
10296.856445
10315.328125
10311.261719
10307.631836
10313.200195
10324.866211
10322.808594
10350.748047
10352.912109
10371.362305
10384.622070
10404.314453
10392.358398
10355.676758
10344.466797
10282.867188
10247.615234
10271.772461
10273.260742
10273.669922
10329.669922
10330.877930
10282.833984
10280.074219
10299.841797
10291.957031
10325.972656
10301.592773
10305.416016
10316.334961
10360.305664
10375.440430
10387.516602
10415.316406
10358.681641
10330.627930
10341.160156
10291.837891
10292.021484
10303.232422
10353.086914
10352.000977
10344.303711
10340.456055
10332.495117
10298.458984
10294.914062
10301.117188
10281.507812
10284.882812
10316.670898
10289.101562
10285.411133
10276.786133
10248.224609
10242.082031
10263.077148
10251.923828
10252.250977
10298.076172
10304.103516
10300.437500
10297.613281
10297.848633
10290.349609
10235.192383
10200.951172
10154.245117
10154.410156
10157.475586
10149.324219
10147.051758
10151.161133
10128.464844
10128.460938
10157.814453
10182.469727
10232.802734
10217.473633
10227.132812
10254.138672
10233.064453
10201.518555
10182.922852
10165.444336
10195.349609
10225.069336
10217.424805
10230.966797
10255.325195
10239.094727
10218.800781
10264.974609
10251.071289
10174.237305
10154.344727
10188.020508
10182.745117
10162.455078
10149.532227
10149.132812
10129.885742
10135.300781
10136.255859
10112.928711
10110.109375
10097.458008
10074.281250
10084.223633
10096.191406
10083.848633
10093.724609
10121.167969
10114.173828
10117.755859
10141.644531
10108.205078
10102.604492
10131.844727
10117.681641
10129.530273
10155.792969
10137.618164
10130.158203
10157.741211
10185.737305
10176.167969
10171.588867
10191.812500
10166.566406
10173.592773
10200.558594
10198.855469
10209.748047
10219.568359
10191.163086
10153.574219
10222.160156
10288.806641
10251.208984
10252.449219
10322.229492
10342.116211
10337.848633
10300.526367
10257.964844
10228.598633
10226.444336
10225.089844
10225.488281
10223.225586
10257.722656
10205.041992
10222.897461
10220.819336
10183.590820
10136.870117
10127.904297
10106.613281
10100.114258
10129.061523
10128.945312
10102.081055
10124.087891
10169.299805
10156.771484
10168.628906
10200.429688
10202.162109
10233.518555
10297.210938
10303.817383
10291.020508
10307.132812
10222.113281
10188.798828
10188.368164
10172.157227
10153.297852
10167.419922
10219.297852
10204.840820
10198.475586
10217.483398
10233.441406
10210.096680
10229.637695
10251.772461
10228.933594
10226.086914
10281.513672
10247.897461
10247.069336
10272.915039
10276.701172
10278.167969
10287.274414
10277.099609
10269.711914
10274.672852
10263.963867
10243.765625
10273.306641
10271.888672
10242.447266
10255.938477
10291.175781
10273.156250
10243.888672
10263.054688
10255.571289
10234.913086
10233.816406
10218.164062
10205.939453
10215.724609
10240.690430
10230.863281
10222.293945
10221.782227
10236.223633
10200.869141
10196.064453
10190.296875
10174.150391
10157.037109
10142.041016
10146.332031
10145.692383
10184.073242
10223.595703
10180.124023
10178.292969
10202.440430
10217.584961
10232.079102
10204.862305
10155.205078
10151.665039
```
