## Supplementary material for "Functional connectivity across the human subcortical auditory system using an autoregressive matrix-Gaussian copula graphical model approach with partial correlations": Code: roi-14_mean_ts.txt

```
11880.596680
11853.578125
11785.275391
11817.286133
11714.315430
11714.100586
11770.542969
11758.547852
11749.271484
11745.589844
11713.663086
11634.166016
11623.105469
11636.617188
11692.164062
11712.582031
11762.673828
11721.692383
11675.669922
11620.270508
11610.901367
11509.076172
11565.466797
11608.189453
11637.844727
11693.943359
11731.378906
11751.803711
11767.432617
11695.438477
11644.638672
11583.581055
11605.239258
11636.521484
11655.401367
11674.989258
11671.874023
11644.339844
11669.478516
11702.410156
11701.553711
11768.248047
11784.361328
11715.331055
11687.290039
11657.905273
11594.769531
11588.443359
11608.028320
11554.405273
11578.130859
11581.326172
11588.989258
11543.646484
11595.585938
11582.950195
11586.882812
11581.194336
11609.155273
11569.684570
11621.438477
11708.608398
11702.770508
11705.503906
11750.049805
11841.655273
11874.694336
11882.959961
11894.206055
11789.586914
11746.935547
11693.666992
11654.621094
11680.251953
11717.612305
11696.778320
11656.065430
11655.632812
11688.623047
11679.480469
11724.768555
11713.411133
11708.938477
11682.339844
11730.628906
11703.417969
11739.487305
11721.328125
11711.332031
11717.980469
11706.254883
11706.868164
11688.398438
11691.121094
11639.098633
11666.029297
11674.730469
11652.903320
11649.529297
11686.334961
11719.199219
11696.050781
11717.302734
11632.016602
11644.250977
11699.090820
11686.853516
11644.247070
11622.739258
11606.703125
11573.187500
11657.915039
11702.151367
11769.542969
11806.482422
11813.157227
11756.267578
11727.606445
11745.353516
11783.206055
11738.567383
11816.850586
11880.920898
11868.712891
11922.351562
11894.805664
11884.943359
11849.734375
11838.063477
11782.893555
11760.518555
11776.662109
11733.492188
11701.350586
11739.301758
11752.998047
11784.501953
11692.773438
11601.793945
11619.895508
11547.788086
11580.571289
11542.500977
11515.827148
11509.895508
11572.531250
11504.785156
11556.304688
11560.807617
11495.406250
11512.048828
11570.553711
11644.068359
11674.532227
11729.348633
11705.778320
11645.442383
11598.940430
11555.425781
11545.663086
11585.461914
11590.802734
11532.476562
11556.096680
11586.265625
11604.302734
11636.653320
11686.146484
11660.295898
11577.393555
11536.503906
11541.528320
11616.887695
11653.296875
11632.636719
11665.116211
11569.243164
11527.006836
11550.619141
11517.753906
11491.802734
11501.825195
11526.352539
11583.117188
11559.968750
11587.571289
11634.016602
11671.971680
11700.753906
11632.899414
11667.823242
11717.943359
11703.407227
11645.339844
11634.847656
11680.914062
11687.246094
11710.664062
11686.999023
11675.341797
11710.135742
11710.647461
11732.989258
11722.453125
11673.863281
11687.482422
11677.270508
11661.360352
11576.995117
11507.637695
11525.006836
11498.499023
11554.717773
11616.043945
11575.360352
11623.608398
11567.033203
11576.075195
11537.309570
11513.722656
11530.476562
11575.606445
11619.292969
11746.159180
11810.829102
11974.227539
11954.542969
11967.556641
11956.358398
11874.281250
11830.505859
11840.953125
11806.918945
11765.946289
11720.179688
11657.003906
11581.915039
11527.622070
11637.968750
11747.579102
11765.325195
11803.934570
11679.517578
11644.632812
11609.326172
11566.139648
11569.496094
11581.337891
11619.904297
11647.306641
11616.622070
11559.431641
11530.659180
11540.323242
11598.197266
11637.023438
11620.918945
11573.913086
11591.195312
11654.320312
11678.632812
11659.175781
11668.310547
11672.501953
11634.182617
11630.995117
11564.125000
11548.681641
11571.998047
11550.330078
11513.000977
11527.883789
11570.467773
11648.940430
11740.686523
11797.462891
11840.320312
11873.951172
11862.673828
11874.971680
11831.000977
11794.649414
11859.946289
11757.160156
11706.971680
11683.306641
11693.034180
11673.317383
11667.714844
11659.347656
11615.669922
11657.779297
11706.099609
11637.020508
11639.519531
11661.517578
11622.103516
11541.805664
11569.614258
11570.083984
11477.913086
11423.631836
11432.152344
11441.557617
11476.941406
11501.410156
11515.216797
11512.227539
11604.428711
11624.652344
11619.161133
11625.919922
11640.339844
11569.607422
11566.956055
11654.305664
11692.475586
11774.613281
11778.477539
11719.192383
11722.819336
11749.679688
11711.267578
11648.476562
11648.105469
11650.086914
11660.950195
11662.608398
11669.853516
11744.984375
11691.304688
11668.191406
11569.015625
11581.573242
11543.182617
11586.877930
11657.422852
11605.280273
11654.372070
11675.278320
11639.098633
11642.451172
11577.335938
11610.679688
11565.688477
11617.197266
11550.261719
11587.971680
11627.421875
11629.039062
11657.358398
11662.797852
11624.988281
11686.683594
11734.809570
11811.519531
11764.552734
11789.672852
11728.351562
11664.714844
11609.219727
11588.529297
11529.561523
11573.757812
11613.933594
11597.659180
11632.627930
11628.340820
11559.252930
11537.000977
11563.507812
11563.472656
11570.033203
11622.833984
11654.935547
11681.467773
11671.035156
11602.363281
11630.634766
11672.541016
11588.508789
11509.839844
11517.346680
11550.480469
11536.790039
11541.275391
11530.909180
11508.432617
11510.392578
11596.104492
11570.681641
11614.894531
11648.119141
11676.380859
11619.853516
11591.752930
11608.833984
11556.511719
11615.830078
11605.609375
11543.984375
11536.448242
11568.443359
11536.782227
11574.091797
11627.633789
11625.797852
11623.421875
11630.315430
11647.059570
11576.300781
11613.144531
11644.360352
11628.639648
11577.723633
11526.521484
11517.383789
11583.028320
11630.616211
11643.754883
11664.152344
11584.925781
11514.813477
11554.662109
11584.669922
11594.914062
11670.758789
11690.275391
11587.647461
11642.026367
11681.241211
11652.552734
11659.571289
11716.750000
11684.101562
11718.734375
11741.346680
11698.922852
11700.452148
11677.862305
11708.016602
11647.475586
11608.843750
11516.098633
11513.905273
11575.973633
11565.571289
11574.924805
11495.573242
11554.618164
11576.353516
11525.231445
11519.534180
11599.777344
11522.783203
11531.646484
11599.875977
11580.121094
11515.976562
11556.652344
11684.915039
11612.735352
11596.659180
11686.400391
11701.144531
11698.068359
11651.837891
11632.414062
11605.919922
11649.346680
11677.168945
11635.232422
11674.868164
11703.936523
11655.112305
11652.433594
11647.302734
11585.537109
11588.649414
11583.900391
11626.472656
11547.965820
11517.416992
11590.416016
11599.106445
11597.161133
11632.014648
11639.160156
11609.328125
11653.486328
11614.734375
11627.784180
11593.340820
11603.299805
11544.292969
11585.346680
11576.960938
11649.658203
11557.112305
11576.588867
11680.247070
11691.983398
11704.724609
11705.360352
11660.596680
11642.744141
11575.644531
11583.342773
11490.737305
11459.779297
11408.431641
11394.763672
11430.920898
11464.892578
11476.358398
11582.477539
11684.695312
11732.638672
11670.363281
11612.407227
11603.112305
11631.558594
11560.563477
11572.053711
11605.648438
11636.240234
11664.936523
11666.996094
11598.140625
11582.477539
11538.983398
11477.702148
11406.576172
11535.156250
11622.393555
11471.900391
11550.802734
11537.833008
11487.478516
11507.553711
11452.628906
11482.458008
11494.371094
11456.870117
11417.917969
11450.009766
11549.246094
11551.895508
11572.116211
11571.195312
11551.778320
11532.398438
11533.000000
11625.733398
11625.713867
11718.587891
11753.151367
11750.126953
11669.210938
11712.703125
11618.743164
11584.838867
11566.306641
11550.744141
11512.135742
11577.764648
11624.664062
11610.428711
11604.401367
11534.114258
11466.991211
11350.858398
11430.752930
11495.451172
11533.716797
11556.351562
11606.959961
11619.784180
11633.202148
11613.421875
11590.890625
11508.482422
11425.247070
11380.968750
11446.041016
11547.335938
11634.395508
11652.976562
11618.160156
11728.529297
11687.986328
11595.046875
11618.098633
11605.913086
11477.664062
11335.944336
11342.783203
11470.956055
11510.313477
11560.815430
11616.385742
11566.948242
11444.150391
11324.212891
11415.046875
11435.983398
11408.742188
11481.074219
11449.098633
11491.125977
11525.296875
11497.631836
11438.136719
11489.458984
11605.546875
11554.204102
11531.790039
11537.868164
11431.931641
11480.111328
11636.121094
11642.898438
11600.788086
11621.815430
11664.448242
11625.315430
11618.646484
11720.451172
11667.843750
11684.865234
11585.196289
11522.165039
11581.391602
11592.446289
11584.506836
11645.636719
11618.438477
11575.880859
11472.176758
11399.370117
11411.734375
11527.617188
11594.029297
11636.266602
11628.189453
11635.086914
11613.267578
11646.440430
11592.569336
11603.476562
11594.507812
11659.989258
11641.264648
11616.356445
11658.114258
11630.234375
11506.649414
11509.558594
11613.410156
11690.923828
11665.686523
11634.611328
11572.445312
11604.417969
11637.748047
11617.843750
11576.091797
11646.554688
11705.617188
11717.098633
11731.663086
11736.222656
11771.510742
11756.744141
11809.752930
11777.313477
11701.833984
11693.917969
11612.091797
11602.448242
11657.190430
11604.197266
11629.655273
11629.561523
11667.730469
11630.456055
11608.923828
11566.758789
11544.162109
11483.587891
11485.712891
11513.446289
11621.687500
11686.664062
11719.929688
11614.737305
11705.641602
11637.512695
11495.516602
11518.150391
11619.375977
11641.316406
11709.044922
11768.003906
11785.071289
11725.311523
11725.744141
11651.272461
11649.644531
11607.767578
11620.984375
11657.652344
11684.059570
11664.259766
11596.497070
11588.556641
11558.899414
11522.703125
11448.834961
11502.046875
11577.900391
11624.616211
11700.000000
11682.613281
11650.807617
11654.271484
11579.946289
11500.140625
11499.660156
11499.159180
11443.234375
11376.299805
11374.460938
11280.003906
11379.636719
11386.096680
11354.646484
11350.400391
11409.034180
11459.159180
11448.041992
11503.157227
11512.137695
11467.397461
11480.196289
11563.111328
11574.272461
11492.528320
11477.471680
11481.466797
11503.791992
11578.632812
11697.775391
11747.612305
11641.280273
11613.387695
11580.489258
11602.855469
11553.859375
11471.211914
11391.452148
11338.170898
11405.217773
11456.390625
11516.536133
11510.752930
11469.098633
11366.186523
11331.114258
11387.716797
11369.425781
11353.733398
11376.885742
11330.764648
11336.438477
11348.743164
11378.125977
11366.413086
11423.697266
11393.049805
11387.604492
11405.553711
11398.739258
11457.626953
11423.033203
11410.718750
11404.896484
11466.931641
11478.311523
11497.708984
11541.488281
11527.899414
11512.058594
11551.023438
11535.874023
11633.272461
11569.546875
11600.235352
11648.330078
11633.938477
11554.809570
11523.795898
11602.879883
11668.994141
11741.669922
11610.451172
11575.873047
11596.024414
11660.453125
11643.049805
11613.257812
11628.513672
11590.962891
11572.964844
11602.235352
11478.887695
11353.381836
11297.568359
11409.211914
11507.080078
11512.804688
11525.915039
11474.294922
11398.964844
11352.708984
11349.707031
11387.432617
11368.445312
11357.531250
11418.387695
11490.749023
11515.677734
11593.294922
11613.204102
11670.662109
11601.978516
11554.893555
11620.827148
11629.991211
11651.195312
11693.050781
11705.331055
11687.804688
11646.772461
11665.185547
11583.739258
11552.639648
11550.838867
11582.714844
11534.814453
11488.812500
11483.277344
11494.140625
11502.812500
11485.852539
11445.304688
11454.602539
11458.095703
11457.020508
11471.482422
11417.182617
11361.454102
11343.775391
11386.838867
11296.802734
11399.014648
11496.802734
11515.041016
11376.714844
11351.483398
11389.083984
11449.626953
11453.000977
11442.287109
11431.975586
11450.130859
11532.441406
11638.512695
11650.598633
11617.738281
11583.371094
11513.049805
11463.180664
11539.869141
11575.008789
11453.591797
11338.742188
11297.723633
11329.288086
11413.452148
11533.362305
11570.708008
11556.930664
11623.515625
11672.964844
11663.502930
11554.086914
11410.480469
11361.581055
11464.753906
```
