## Supplementary material for "Functional connectivity across the human subcortical auditory system using an autoregressive matrix-Gaussian copula graphical model approach with partial correlations": Code: roi-15_mean_ts.txt

```
11234.954102
11206.415039
11152.200195
11116.712891
11140.186523
11142.630859
11095.262695
11118.409180
11172.037109
11137.742188
11123.110352
11154.437500
11114.996094
11092.681641
11138.022461
11128.925781
11096.958984
11136.386719
11135.612305
11096.805664
11086.135742
11092.000000
11056.572266
11053.673828
11097.429688
11114.684570
11132.598633
11206.857422
11172.668945
11157.245117
11157.904297
11107.140625
11079.156250
11113.790039
11134.708984
11116.619141
11127.132812
11183.526367
11132.218750
11116.904297
11132.860352
11135.439453
11159.330078
11186.722656
11146.055664
11127.160156
11163.583008
11120.040039
11091.913086
11109.251953
11104.421875
11068.950195
11118.542969
11071.536133
11082.919922
11140.314453
11141.874023
11129.410156
11167.010742
11183.949219
11160.497070
11142.173828
11179.602539
11151.660156
11142.094727
11189.680664
11181.227539
11116.373047
11099.945312
11068.939453
11014.220703
10977.556641
10998.463867
11004.675781
11027.516602
11088.420898
11089.830078
11092.558594
11112.959961
11082.780273
11023.643555
11064.932617
11060.196289
11049.095703
11089.097656
11067.334961
11070.047852
11112.121094
11110.729492
11096.747070
11139.504883
11129.771484
11101.188477
11114.876953
11103.080078
11079.457031
11088.060547
11133.502930
11117.826172
11138.331055
11187.718750
11133.098633
11112.510742
11122.143555
11123.666016
11127.836914
11147.288086
11162.229492
11146.205078
11165.644531
11210.285156
11199.763672
11198.062500
11247.916992
11234.833008
11232.453125
11221.340820
11217.480469
11212.723633
11203.356445
11203.478516
11173.007812
11169.198242
11160.258789
11106.005859
11078.115234
11095.023438
11092.884766
11056.256836
11061.588867
11102.101562
11086.853516
11092.578125
11135.805664
11117.663086
11138.799805
11205.533203
11187.771484
11181.006836
11199.766602
11198.952148
11152.970703
11119.212891
11120.254883
11096.327148
11089.152344
11100.702148
11106.151367
11110.291016
11129.822266
11096.160156
11085.438477
11094.597656
11097.055664
11061.303711
11053.941406
11054.048828
11030.950195
11040.360352
11089.796875
11080.194336
11079.484375
11103.055664
11089.625977
11090.054688
11117.327148
11121.747070
11123.204102
11120.388672
11114.398438
11055.043945
11084.049805
11097.597656
11066.830078
11074.264648
11050.583984
11016.925781
11020.026367
11029.654297
11019.973633
11017.089844
11002.343750
11025.208008
11051.905273
11035.710938
11057.718750
11073.002930
11043.851562
11022.764648
11041.452148
11045.472656
11074.177734
11146.325195
11108.544922
11112.715820
11136.073242
11142.349609
11094.031250
11098.991211
11124.682617
11119.540039
11113.924805
11135.684570
11107.297852
11092.055664
11103.254883
11129.795898
11099.655273
11061.037109
11061.663086
11045.019531
11067.500977
11111.634766
11103.250000
11111.752930
11170.732422
11157.752930
11154.192383
11179.690430
11159.595703
11158.547852
11190.491211
11192.767578
11190.368164
11237.490234
11277.365234
11234.162109
11205.153320
11206.125000
11182.986328
11107.891602
11110.221680
11129.731445
11088.049805
11093.048828
11061.783203
11059.707031
11043.320312
11079.520508
11158.162109
11148.912109
11123.104492
11088.806641
11079.087891
11037.421875
11002.437500
11009.767578
10991.291016
10985.578125
11024.732422
11035.635742
10991.250000
11010.101562
11063.799805
11061.797852
11077.187500
11071.228516
11082.532227
11062.301758
11040.337891
11065.193359
11049.987305
11065.637695
11084.800781
11114.308594
11078.371094
11072.722656
11087.868164
11077.875000
11078.125977
11080.148438
11047.556641
11082.379883
11167.133789
11166.232422
11201.973633
11251.282227
11253.919922
11218.778320
11179.241211
11160.011719
11133.181641
11110.976562
11146.991211
11108.139648
11098.933594
11147.714844
11109.713867
11088.133789
11086.355469
11110.519531
11114.547852
11130.447266
11157.940430
11159.930664
11153.145508
11110.344727
11099.626953
11054.468750
11034.936523
11032.610352
11000.521484
10995.229492
10988.758789
10987.535156
10988.275391
11032.085938
11018.396484
11008.635742
11041.013672
11048.553711
11052.219727
11061.718750
11062.939453
11073.114258
11098.785156
11151.616211
11110.125000
11123.512695
11131.830078
11130.207031
11114.740234
11091.561523
11081.416016
11049.478516
11076.909180
11125.412109
11087.045898
11078.666992
11094.569336
11088.714844
11040.024414
11034.960938
11099.274414
11089.629883
11091.645508
11113.943359
11140.921875
11105.688477
11123.395508
11151.981445
11093.718750
11047.667969
11060.410156
11052.034180
11035.029297
11077.683594
11082.723633
11071.123047
11120.867188
11116.652344
11109.960938
11108.778320
11129.078125
11125.237305
11155.045898
11123.967773
11078.891602
11061.111328
11060.079102
11005.291016
11003.208984
11054.851562
11038.489258
11067.006836
11129.334961
11114.887695
11092.960938
11061.191406
11056.254883
11048.707031
11073.925781
11071.581055
11070.401367
11126.716797
11115.329102
11100.558594
11120.102539
11126.598633
11107.624023
11116.563477
11134.916992
11106.596680
11102.922852
11094.235352
11036.621094
11022.038086
11053.830078
11027.114258
11035.843750
11064.224609
11068.107422
11073.052734
11121.221680
11122.611328
11118.259766
11143.811523
11113.988281
11052.897461
11071.749023
11069.890625
11057.463867
11108.386719
11170.236328
11168.032227
11198.727539
11233.238281
11226.984375
11228.432617
11263.815430
11202.194336
11186.060547
11215.489258
11163.508789
11147.490234
11158.689453
11094.056641
11079.365234
11110.309570
11087.785156
11097.681641
11112.332031
11106.053711
11101.337891
11132.780273
11144.193359
11102.294922
11092.206055
11088.211914
11070.358398
11096.640625
11127.315430
11097.625000
11106.989258
11122.234375
11073.620117
11057.994141
11087.175781
11078.787109
11072.882812
11118.583984
11115.880859
11092.765625
11071.676758
11112.164062
11100.798828
11119.801758
11131.320312
11136.970703
11124.895508
11125.108398
11119.212891
11091.677734
11091.948242
11108.564453
11076.169922
11071.550781
11091.223633
11087.931641
11079.722656
11103.989258
11120.292969
11079.008789
11072.541016
11132.861328
11072.914062
11046.824219
11089.563477
11075.050781
11072.750000
11095.775391
11092.534180
11080.945312
11117.698242
11125.611328
11103.223633
11118.367188
11138.829102
11081.413086
11064.916992
11112.823242
11076.846680
11059.005859
11089.365234
11117.192383
11081.318359
11099.201172
11148.625977
11109.469727
11106.832031
11105.239258
11112.495117
11089.252930
11075.850586
11111.817383
11088.784180
11095.444336
11132.348633
11146.463867
11148.036133
11168.655273
11206.419922
11177.617188
11154.840820
11177.316406
11122.717773
11104.674805
11093.599609
11115.802734
11079.380859
11073.625977
11116.674805
11084.343750
11071.416992
11093.881836
11110.988281
11112.115234
11104.354492
11092.539062
11031.975586
11004.916016
10995.529297
11008.621094
11011.791992
11013.852539
11067.454102
11033.279297
11033.233398
11036.854492
11028.101562
11008.787109
11010.865234
11001.121094
11037.618164
11095.333008
11078.155273
11098.075195
11101.184570
11136.461914
11111.408203
11113.501953
11096.143555
11041.416016
11057.296875
11041.123047
11046.203125
11091.184570
11104.290039
11097.187500
11081.873047
11105.662109
11024.588867
10997.524414
11017.140625
11041.990234
11045.176758
11044.926758
11064.473633
11036.107422
11058.060547
11069.566406
11053.701172
11054.933594
11057.446289
11040.164062
10991.878906
10966.204102
10984.470703
10960.720703
10941.958008
10972.670898
11000.093750
10992.158203
11006.262695
11063.350586
11059.507812
11076.944336
11110.002930
11069.898438
11042.523438
11061.956055
11041.724609
10977.148438
10964.309570
10977.505859
10965.280273
10970.625000
11008.040039
11037.403320
11061.703125
11038.317383
11042.784180
10995.745117
11016.235352
11034.583984
11004.781250
11003.320312
11039.530273
11040.239258
11028.592773
11051.127930
11110.445312
11029.005859
11000.664062
11059.582031
11041.564453
11035.844727
11071.911133
11086.922852
11064.406250
11080.953125
11100.630859
11106.424805
11098.255859
11132.610352
11164.344727
11157.517578
11175.401367
11179.558594
11179.122070
11157.743164
11145.478516
11189.030273
11115.252930
11115.104492
11168.147461
11147.839844
11165.201172
11150.537109
11177.003906
11136.976562
11130.980469
11162.866211
11118.608398
11088.874023
11127.369141
11122.194336
11066.416992
11065.395508
11105.278320
11058.358398
11064.196289
11110.388672
11090.930664
11080.236328
11085.791992
11108.904297
11078.207031
11054.064453
11080.453125
11049.945312
11060.598633
11086.113281
11098.955078
11112.158203
11114.927734
11111.544922
11103.053711
11145.079102
11173.355469
11146.190430
11147.593750
11155.340820
11168.833008
11156.276367
11155.729492
11168.854492
11160.022461
11176.956055
11174.586914
11199.440430
11186.970703
11218.325195
11215.323242
11179.625000
11187.713867
11136.845703
11062.208008
11094.376953
11080.361328
11084.186523
11066.054688
11119.752930
11101.172852
11094.885742
11102.918945
11092.764648
11121.017578
11079.583984
11077.176758
11063.321289
11105.120117
11121.916992
11117.791992
11141.516602
11121.444336
11080.347656
11086.798828
11068.770508
11085.639648
11118.009766
11151.690430
11183.535156
11167.438477
11151.112305
11147.070312
11145.514648
11098.202148
11106.024414
11089.078125
11076.114258
11110.451172
11076.164062
11050.166992
11078.208008
11063.864258
11048.063477
11069.326172
11080.726562
11052.551758
11083.323242
11082.966797
11052.962891
11040.011719
11054.976562
11084.313477
11065.969727
11033.232422
10989.918945
10992.003906
10980.292969
10986.490234
10989.059570
10970.249023
10945.212891
10968.619141
11006.708008
11021.848633
11089.636719
11071.253906
11098.699219
11157.551758
11140.764648
11110.892578
11096.604492
11067.775391
11095.888672
11133.291992
11144.250977
11153.613281
11196.101562
11179.502930
11141.609375
11171.447266
11143.964844
11086.422852
11068.000000
11112.554688
11103.592773
11074.037109
11063.669922
11041.191406
11017.762695
11007.458008
11024.298828
10994.541992
10987.297852
10988.634766
10960.447266
10972.149414
10984.431641
10975.667969
10984.868164
11012.702148
11001.023438
11000.273438
11040.838867
11021.054688
11027.076172
11071.701172
11018.846680
11022.280273
11056.423828
11045.465820
11052.460938
11067.805664
11114.372070
11082.932617
11085.684570
11104.800781
11075.509766
11077.941406
11101.141602
11101.067383
11136.184570
11144.626953
11127.863281
11069.375000
11122.947266
11201.875000
11142.510742
11132.864258
11215.591797
11239.352539
11231.769531
11202.076172
11185.237305
11164.432617
11164.833984
11168.306641
11159.170898
11149.537109
11185.354492
11119.387695
11100.394531
11080.319336
11054.699219
11010.588867
11009.856445
10983.269531
10965.879883
10971.780273
10969.355469
10910.044922
10895.125977
10943.935547
10908.789062
10909.780273
10975.811523
10977.721680
10997.198242
11057.593750
11077.879883
11062.861328
11108.553711
11033.437500
11009.727539
11009.371094
11014.179688
10996.738281
11021.137695
11076.734375
11045.953125
11039.046875
11043.553711
11062.547852
11025.733398
11047.490234
11078.005859
11047.116211
11050.366211
11097.380859
11061.970703
11051.882812
11082.420898
11076.248047
11079.284180
11087.796875
11111.795898
11077.580078
11086.755859
11070.919922
11045.619141
11059.150391
11070.668945
11033.475586
11041.508789
11074.720703
11049.534180
11053.868164
11065.894531
11073.857422
11037.494141
11032.748047
11011.074219
11001.920898
11030.333984
11081.237305
11099.389648
11101.155273
11102.000000
11107.416016
11057.894531
11052.822266
11026.057617
11024.876953
11023.140625
11011.067383
11026.713867
11028.284180
11049.023438
11076.065430
11043.383789
11023.116211
11048.849609
11073.494141
11119.121094
11105.211914
11054.056641
11027.809570
```
