## Supplementary material for "Functional connectivity across the human subcortical auditory system using an autoregressive matrix-Gaussian copula graphical model approach with partial correlations": Code: roi-00_mean_ts.txt

```
10241.680664
10203.028320
10152.246094
10125.085938
10122.596680
10108.590820
10094.184570
10080.488281
10083.845703
10087.526367
10081.621094
10045.921875
10055.066406
10061.701172
10044.392578
10044.906250
10013.647461
9970.500977
9946.239258
9921.754883
9930.146484
9942.684570
9956.809570
9953.807617
9957.010742
9962.984375
9977.141602
9981.933594
10011.399414
10011.702148
10004.603516
10042.825195
10043.580078
10056.749023
10076.448242
10047.633789
10052.492188
10047.334961
10058.738281
10058.848633
10060.240234
10079.866211
10102.560547
10114.995117
10082.116211
9982.386719
10069.509766
10074.571289
10072.320312
10081.369141
10078.483398
10096.604492
10102.478516
10071.495117
10032.628906
10036.664062
10062.193359
10065.293945
10066.167969
10077.000977
10048.857422
10018.043945
10008.977539
9991.068359
9989.228516
9971.713867
10004.473633
9990.409180
9988.400391
9995.036133
9990.325195
9994.675781
9979.081055
10008.182617
10012.485352
10013.092773
10039.761719
10041.402344
10033.996094
10029.825195
10031.981445
10038.036133
10043.485352
10052.498047
10049.821289
10058.175781
10070.850586
10074.107422
10089.977539
10078.988281
10082.285156
10054.272461
10077.965820
10068.971680
10055.257812
10053.791992
10041.961914
10041.729492
10043.512695
10026.972656
10020.368164
10008.788086
10011.535156
10023.836914
10024.645508
10034.453125
10052.508789
10068.345703
10047.275391
10027.548828
10022.799805
10022.301758
10021.157227
9990.048828
9960.461914
9932.708008
9922.138672
9932.809570
9957.248047
9968.830078
9987.037109
9976.195312
9977.819336
10000.172852
10033.102539
10046.282227
10032.584961
10005.376953
9988.031250
10012.957031
10020.984375
10023.310547
10010.059570
10003.269531
10016.819336
10009.401367
9995.563477
9997.424805
9972.146484
10002.519531
10021.370117
10021.586914
10020.661133
10056.015625
10073.886719
10079.338867
10047.110352
10054.038086
10062.536133
10072.165039
10062.832031
10006.641602
9967.458984
9928.177734
9896.478516
9891.164062
9886.006836
9888.282227
9901.797852
9910.103516
9915.425781
9931.176758
9939.362305
9938.691406
9935.755859
9943.333008
9953.240234
9971.977539
9974.217773
10010.451172
10004.862305
10022.560547
10031.912109
10016.472656
10022.601562
10008.762695
10020.040039
10031.571289
10034.779297
10029.589844
10049.114258
10064.778320
10054.175781
10050.742188
10022.233398
10000.568359
9967.265625
9973.497070
9968.075195
9975.168945
9971.735352
9906.913086
9973.903320
10022.244141
10008.897461
10022.743164
10032.015625
10041.366211
10012.498047
10026.415039
9992.016602
9985.556641
9991.841797
9994.893555
10006.277344
9992.989258
10002.725586
10003.427734
10012.444336
9988.461914
9980.813477
9976.027344
9983.980469
9979.647461
9983.353516
9986.847656
9994.520508
9992.380859
10007.602539
9999.547852
9978.418945
9977.517578
10010.254883
9996.402344
10002.281250
9965.148438
9930.725586
9915.656250
9896.298828
9883.358398
9883.895508
9903.170898
9912.235352
9923.085938
9935.303711
9929.612305
9936.666992
9960.507812
9966.870117
10000.926758
10033.134766
10050.124023
10067.853516
10073.516602
10053.077148
10031.947266
10030.872070
10024.472656
10011.130859
10015.102539
10004.891602
10002.984375
10001.504883
10004.167969
10002.884766
9992.296875
9985.534180
9962.184570
9973.895508
9966.993164
9972.623047
9991.173828
9971.541992
9969.497070
9973.735352
9965.646484
9997.888672
9994.984375
10000.497070
10030.757812
10033.912109
10059.649414
10060.361328
10061.700195
10047.959961
10036.383789
10003.364258
9996.379883
9987.164062
9960.101562
9958.548828
9951.185547
9956.132812
9958.191406
9938.649414
9944.671875
9935.626953
9958.022461
9967.669922
9946.094727
9959.986328
9958.117188
9969.999023
9968.863281
9995.195312
10014.892578
10021.009766
10004.883789
9998.717773
9996.058594
9985.833984
9996.262695
10006.670898
10019.853516
10005.835938
9966.407227
9944.325195
9956.512695
9960.103516
9956.574219
9916.860352
9862.020508
9818.518555
9788.599609
9780.992188
9759.523438
9769.496094
9794.913086
9813.461914
9835.227539
9861.172852
9868.967773
9872.909180
9903.060547
9905.379883
9948.710938
9970.447266
9984.622070
9945.427734
9953.103516
9960.689453
9977.943359
10008.883789
10009.182617
9996.579102
9984.240234
9988.294922
9992.180664
9976.848633
9976.735352
9976.068359
9974.358398
9971.392578
9980.134766
9971.305664
9982.834961
9999.503906
10009.433594
10032.030273
10060.497070
10033.052734
10023.115234
9996.655273
9968.634766
9970.044922
9947.977539
9940.740234
9940.901367
9931.063477
9913.428711
9908.933594
9895.594727
9902.445312
9899.737305
9924.255859
9917.112305
9921.524414
9918.525391
9919.829102
9914.423828
9933.679688
9941.123047
9953.603516
9971.861328
9981.035156
9999.335938
10001.314453
10007.674805
10026.036133
10058.622070
10091.554688
10071.176758
10053.792969
10040.861328
10018.891602
10035.167969
10024.083008
10024.911133
10016.711914
10013.460938
10020.251953
10026.686523
10028.983398
10019.462891
9989.943359
9983.922852
9974.718750
9939.107422
9940.976562
9933.331055
9946.298828
9945.584961
9936.217773
9915.821289
9902.786133
9898.326172
9908.429688
9939.801758
9927.687500
9927.045898
9932.621094
9944.118164
9967.975586
9946.865234
9960.556641
9983.810547
9995.431641
10032.017578
10040.171875
10065.506836
10054.422852
10022.109375
9988.602539
9966.271484
9935.353516
9956.245117
9937.482422
9953.366211
9968.523438
9944.161133
9918.598633
9936.151367
9951.945312
9964.606445
9970.847656
9979.237305
9983.106445
9992.888672
9968.632812
9963.193359
9946.072266
9927.455078
9910.511719
9892.561523
9868.167969
9918.083984
9902.594727
9926.243164
9962.399414
9993.943359
10012.704102
10014.435547
10022.053711
9998.453125
9952.814453
9908.813477
9895.795898
9863.618164
9864.574219
9883.944336
9910.439453
9940.787109
9926.607422
9998.189453
9992.742188
9964.876953
10000.283203
10014.006836
10013.809570
9989.092773
9971.623047
9957.042969
9956.259766
9963.344727
9960.349609
9967.151367
9958.624023
9937.425781
9939.462891
9919.101562
9929.540039
9919.820312
9894.294922
9908.665039
9912.560547
9920.887695
9911.009766
9904.087891
9900.552734
9904.733398
9895.083008
9903.037109
9909.201172
9936.304688
9963.713867
9992.995117
9974.204102
9939.710938
9938.226562
9928.973633
9931.580078
9944.401367
9961.701172
9972.281250
9972.872070
9955.930664
9936.335938
9938.535156
9955.308594
9943.764648
9977.796875
9981.961914
9984.332031
9967.592773
9976.971680
9991.389648
9995.568359
10019.742188
10008.986328
10004.519531
10007.355469
9986.663086
9985.085938
9992.743164
9996.746094
9982.703125
9992.000000
9990.210938
9974.317383
9948.504883
9953.232422
9977.724609
9965.891602
9953.393555
9978.150391
9994.158203
9999.413086
10000.138672
10017.070312
9996.584961
9952.711914
9959.881836
9987.280273
9978.254883
9957.447266
9947.483398
9959.119141
9953.498047
9965.842773
9958.359375
9979.742188
9887.291992
9904.094727
9903.968750
9907.561523
9890.125977
9906.465820
9927.211914
9936.307617
9949.305664
9964.181641
9983.520508
10000.676758
10001.293945
10003.119141
9988.626953
9972.558594
9977.483398
9960.804688
9945.796875
9964.961914
9966.931641
9971.343750
9975.354492
10002.254883
9998.855469
10004.658203
9967.866211
9975.280273
9978.330078
9983.511719
10000.692383
9989.250000
10018.772461
10011.148438
10002.357422
9978.900391
9970.297852
9959.226562
9963.484375
10002.834961
9962.855469
9893.002930
9933.829102
9966.226562
9966.033203
9957.440430
9967.981445
9926.090820
9897.586914
9885.121094
9874.662109
9884.670898
9872.957031
9888.145508
9910.798828
9933.341797
9955.341797
9956.741211
9952.237305
9966.771484
9970.174805
9950.740234
9988.055664
9994.311523
9981.545898
9994.026367
10001.091797
10018.812500
10038.782227
10083.951172
10074.758789
10004.171875
9958.319336
9947.436523
9957.608398
9901.166016
9886.892578
9885.208984
9897.928711
9899.215820
9893.957031
9851.264648
9824.014648
9798.263672
9817.045898
9826.418945
9824.718750
9850.722656
9850.715820
9861.043945
9856.661133
9858.999023
9886.854492
9890.419922
9902.219727
9903.646484
9897.525391
9910.189453
9909.703125
9928.859375
9950.016602
9977.894531
10016.164062
10015.688477
9976.954102
9969.745117
9952.437500
9923.644531
9888.036133
9915.452148
9914.561523
9893.345703
9870.372070
9875.868164
9863.520508
9843.021484
9855.285156
9814.033203
9805.406250
9813.448242
9814.572266
9808.792969
9830.018555
9826.104492
9841.757812
9862.018555
9872.730469
9854.714844
9865.649414
9876.176758
9891.819336
9941.660156
9953.554688
9972.767578
9945.744141
9915.479492
9868.225586
9878.916016
9861.500000
9855.207031
9853.526367
9851.601562
9847.330078
9867.812500
9857.351562
9852.447266
9861.350586
9878.085938
9913.353516
9925.788086
9908.425781
9888.058594
9888.122070
9893.591797
9877.062500
9871.556641
9852.658203
9843.760742
9846.098633
9835.383789
9845.452148
9823.688477
9806.301758
9836.463867
9838.171875
9839.535156
9860.417969
9868.382812
9897.947266
9919.435547
9955.787109
9953.435547
9938.521484
9930.287109
9948.259766
9917.834961
9912.713867
9922.817383
9922.915039
9919.477539
9886.166992
9894.396484
9871.692383
9840.575195
9841.197266
9846.792969
9842.281250
9883.088867
9892.119141
9883.410156
9887.527344
9899.326172
9910.670898
9894.464844
9897.479492
9882.784180
9886.092773
9894.686523
9903.831055
9876.317383
9830.984375
9832.786133
9820.410156
9794.369141
9796.578125
9790.092773
9772.201172
9755.696289
9759.980469
9768.010742
9766.365234
9759.749023
9769.990234
9766.317383
9763.896484
9778.529297
9775.567383
9781.954102
9783.994141
9796.664062
9853.765625
9839.637695
9843.869141
9839.813477
9850.547852
9858.683594
9818.300781
9809.291016
9852.191406
9882.752930
9866.457031
9878.141602
9868.187500
9833.179688
9853.329102
9854.993164
9887.467773
9919.257812
9946.762695
9978.342773
9989.648438
9958.249023
9893.123047
9883.042969
9854.099609
9868.644531
9877.340820
9881.245117
9904.661133
9899.797852
9896.976562
9925.938477
9924.760742
9889.041992
9916.402344
9906.671875
9889.824219
9891.308594
9927.753906
9916.559570
9900.598633
9862.888672
9826.763672
9728.056641
9690.140625
9687.658203
9734.713867
9798.852539
9837.630859
9847.248047
9860.382812
9784.026367
9782.929688
9761.634766
9762.500000
9794.763672
9823.500977
9839.159180
9856.837891
9878.524414
9883.072266
9893.015625
9911.885742
9905.590820
9887.379883
9875.021484
9861.753906
9873.500977
9850.513672
9839.612305
9849.691406
9824.426758
9843.238281
9859.936523
9858.900391
9864.576172
9889.951172
9896.926758
9898.637695
9881.953125
9884.234375
9836.881836
9822.692383
9796.996094
9768.425781
9776.406250
9759.957031
9776.801758
9776.584961
9792.880859
9857.056641
9878.737305
9868.250977
9865.488281
9903.248047
9893.725586
9919.454102
9930.251953
9933.876953
9924.013672
9961.091797
9943.525391
9927.624023
9939.590820
9943.568359
9928.964844
9939.291016
9925.037109
9909.612305
9926.468750
9908.040039
9905.753906
9898.373047
9891.973633
9906.968750
9913.773438
9914.087891
9905.532227
9907.590820
9903.546875
9902.936523
9922.456055
9910.311523
9903.326172
9917.750977
9915.730469
9923.629883
9929.235352
9947.986328
```
