## Supplementary material for "Functional connectivity across the human subcortical auditory system using an autoregressive matrix-Gaussian copula graphical model approach with partial correlations": Code: roi-01_mean_ts.txt

```
10613.082031
10541.627930
10426.294922
10392.129883
10346.026367
10291.715820
10261.587891
10213.601562
10314.055664
10367.122070
10351.219727
10282.658203
10287.316406
10306.408203
10288.046875
10198.681641
10221.970703
10163.057617
10152.504883
10113.368164
10146.928711
10219.147461
10171.017578
10213.035156
10234.849609
10245.610352
10235.928711
10266.062500
10325.455078
10311.426758
10318.224609
10399.801758
10440.324219
10407.394531
10392.796875
10365.556641
10357.869141
10387.126953
10384.682617
10393.776367
10318.116211
10354.131836
10405.807617
10386.359375
10410.406250
10516.597656
10410.553711
10459.849609
10353.860352
10430.258789
10468.020508
10430.138672
10521.625000
10459.473633
10339.152344
10366.932617
10416.083984
10373.347656
10400.189453
10409.757812
10314.604492
10314.964844
10212.769531
10170.450195
10224.890625
10183.659180
10286.456055
10251.255859
10227.261719
10250.466797
10263.109375
10235.013672
10195.854492
10246.465820
10292.692383
10290.955078
10333.255859
10325.321289
10309.129883
10282.995117
10327.158203
10289.187500
10324.130859
10347.113281
10369.030273
10378.130859
10408.219727
10328.963867
10375.898438
10373.278320
10355.174805
10387.287109
10392.744141
10417.404297
10378.429688
10389.858398
10433.284180
10405.529297
10379.611328
10347.067383
10305.187500
10323.324219
10316.219727
10262.697266
10333.898438
10326.062500
10386.824219
10417.121094
10391.532227
10316.511719
10362.828125
10343.305664
10311.109375
10273.345703
10141.948242
10055.064453
10035.870117
10034.175781
10130.613281
10183.400391
10172.397461
10171.823242
10209.853516
10225.983398
10373.499023
10338.350586
10289.244141
10229.340820
10281.502930
10303.797852
10311.327148
10265.397461
10272.176758
10264.286133
10292.818359
10242.371094
10252.825195
10243.757812
10170.194336
10280.858398
10289.773438
10289.481445
10272.238281
10346.561523
10432.952148
10444.647461
10408.867188
10372.855469
10430.666016
10359.029297
10342.961914
10238.437500
10176.488281
10078.382812
9981.483398
9975.468750
10035.161133
10078.206055
10106.679688
10150.465820
10132.531250
10159.711914
10182.441406
10152.492188
10173.185547
10189.282227
10222.540039
10275.805664
10309.347656
10279.553711
10311.061523
10348.836914
10379.271484
10335.629883
10324.908203
10266.529297
10311.722656
10290.442383
10308.485352
10290.505859
10318.790039
10296.917969
10322.703125
10305.382812
10252.005859
10190.455078
10232.956055
10158.643555
10233.247070
10230.531250
10212.520508
10274.648438
10278.504883
10269.760742
10262.158203
10337.973633
10393.670898
10383.777344
10351.618164
10317.869141
10238.167969
10246.562500
10208.454102
10187.468750
10270.351562
10239.644531
10211.596680
10268.648438
10267.676758
10259.053711
10217.943359
10153.876953
10254.845703
10235.159180
10218.011719
10202.298828
10174.149414
10259.698242
10286.182617
10275.173828
10178.970703
10222.626953
10189.390625
10190.944336
10126.726562
10063.291992
10026.768555
10046.275391
10014.705078
10011.702148
10014.319336
10076.233398
10071.069336
10127.020508
10116.115234
10091.334961
10103.103516
10216.839844
10230.693359
10219.527344
10314.583008
10261.819336
10302.926758
10325.634766
10263.711914
10289.502930
10255.748047
10276.487305
10298.770508
10310.503906
10223.897461
10266.116211
10217.035156
10299.840820
10302.402344
10217.151367
10229.573242
10189.062500
10182.401367
10223.141602
10186.838867
10137.992188
10139.882812
10070.576172
10091.599609
10107.099609
10137.454102
10148.175781
10179.370117
10314.021484
10259.886719
10299.115234
10335.457031
10380.323242
10355.128906
10384.326172
10279.947266
10251.950195
10169.373047
10150.163086
10158.738281
10080.038086
10099.867188
10191.128906
10102.557617
10123.648438
10142.058594
10099.711914
10114.727539
10110.981445
10102.234375
10214.836914
10202.796875
10234.639648
10289.241211
10243.501953
10281.654297
10215.155273
10224.923828
10269.429688
10174.477539
10131.646484
10131.842773
10260.453125
10334.383789
10307.671875
10266.191406
10280.541016
10265.240234
10207.460938
10158.938477
10045.586914
9894.611328
9863.766602
9861.165039
9822.087891
9876.433594
9904.940430
9982.324219
10022.145508
10064.432617
10057.867188
10140.306641
10178.794922
10149.554688
10184.146484
10277.080078
10284.834961
10193.976562
10194.067383
10159.654297
10189.298828
10180.555664
10262.009766
10184.987305
10179.124023
10160.763672
10123.723633
10131.341797
10198.132812
10184.455078
10207.458984
10199.442383
10172.333008
10187.071289
10276.207031
10286.250977
10267.407227
10280.759766
10280.236328
10263.487305
10267.729492
10197.838867
10249.472656
10197.207031
10174.493164
10163.061523
10107.601562
10111.226562
10070.896484
10044.272461
10099.036133
10087.384766
10110.832031
10173.878906
10096.504883
10217.356445
10191.222656
10176.561523
10182.390625
10153.180664
10207.687500
10180.820312
10158.195312
10183.505859
10220.410156
10264.217773
10263.078125
10294.113281
10246.807617
10303.542969
10247.970703
10175.958984
10167.293945
10164.880859
10140.224609
10170.476562
10154.665039
10199.166016
10253.889648
10252.480469
10213.355469
10261.684570
10243.961914
10203.973633
10249.740234
10207.893555
10125.113281
10172.792969
10144.017578
10179.558594
10155.196289
10137.578125
10002.149414
9916.552734
9928.119141
9960.334961
10031.653320
10035.374023
10043.857422
10063.558594
10107.807617
10191.647461
10181.959961
10232.753906
10295.522461
10261.255859
10361.636719
10376.721680
10365.518555
10367.474609
10236.289062
10184.500000
10097.777344
9994.729492
10035.854492
10026.352539
10004.073242
10044.063477
10063.534180
10045.572266
10104.515625
10222.013672
10187.122070
10205.636719
10258.467773
10185.655273
10190.286133
10218.543945
10175.183594
10124.504883
10119.071289
10081.110352
10063.824219
10099.138672
10171.863281
10135.209961
10284.355469
10286.741211
10268.086914
10346.985352
10291.529297
10264.179688
10205.212891
10152.982422
10055.275391
9981.086914
9909.675781
9916.381836
10078.120117
10094.507812
10145.915039
10132.807617
10238.033203
10269.482422
10236.912109
10276.833984
10340.345703
10280.069336
10279.436523
10240.301758
10222.447266
10182.062500
10226.232422
10203.550781
10213.359375
10219.269531
10170.288086
10185.014648
10163.486328
10159.351562
10165.615234
10151.143555
10066.284180
10088.682617
10145.153320
10197.416992
10187.860352
10141.376953
10178.365234
10225.012695
10165.266602
10119.999023
10211.987305
10274.326172
10317.670898
10201.042969
10204.052734
10214.789062
10166.497070
10153.271484
10152.298828
10179.230469
10217.907227
10272.957031
10191.752930
10184.645508
10172.034180
10167.052734
10197.409180
10244.317383
10270.061523
10199.213867
10175.303711
10288.950195
10180.145508
10215.152344
10209.123047
10270.738281
10275.469727
10169.144531
10194.284180
10172.793945
10169.002930
10159.281250
10190.329102
10192.664062
10136.708984
10124.449219
10090.479492
10121.877930
10134.542969
10159.245117
10161.752930
10121.033203
10092.779297
10177.061523
10235.153320
10186.011719
10139.784180
10066.305664
10107.432617
10174.368164
10160.132812
10144.478516
10128.008789
10165.992188
10169.593750
10091.657227
10072.114258
10103.226562
10149.153320
10127.958984
10152.583008
10159.869141
10138.507812
10119.652344
10199.685547
10168.799805
10184.488281
10200.396484
10204.250977
10269.915039
10229.860352
10221.379883
10194.956055
10100.611328
10141.405273
10156.996094
10102.105469
10131.740234
10103.787109
10174.532227
10217.728516
10239.236328
10256.425781
10296.187500
10242.821289
10221.476562
10207.696289
10250.393555
10210.584961
10282.275391
10292.658203
10231.261719
10209.680664
10198.158203
10102.579102
10060.241211
10125.318359
10200.525391
10165.100586
10113.449219
10094.255859
10125.228516
10121.856445
10175.828125
10202.622070
10118.781250
10110.680664
10040.696289
10041.160156
10075.632812
10038.851562
10092.235352
10174.083984
10175.951172
10220.759766
10211.661133
10144.506836
10188.349609
10212.602539
10168.180664
10175.196289
10215.124023
10204.973633
10249.558594
10231.860352
10216.946289
10232.574219
10375.662109
10381.744141
10275.834961
10179.111328
10180.543945
10111.731445
10000.997070
9948.573242
9976.187500
10035.648438
10112.230469
10096.573242
9976.902344
9922.868164
9882.038086
9925.992188
9986.272461
9976.583008
10002.209961
10020.961914
9986.048828
10038.748047
10028.891602
10049.606445
10070.247070
10077.707031
10039.708008
10111.248047
10071.799805
10094.834961
10215.822266
10230.399414
10262.446289
10266.903320
10274.049805
10235.942383
10234.359375
10171.133789
10103.157227
10133.888672
10055.465820
10063.654297
10098.568359
10063.064453
10082.686523
10085.302734
10080.333984
10014.879883
9991.711914
9928.421875
9970.138672
9934.242188
9927.827148
9932.246094
9988.832031
10005.680664
10004.231445
10032.007812
10004.349609
10022.881836
10064.611328
10136.863281
10136.102539
10210.301758
10241.620117
10153.814453
10122.420898
10034.069336
10043.461914
9958.240234
9905.104492
9973.965820
9942.656250
9986.492188
9977.666016
9977.009766
10011.003906
10014.187500
10108.951172
10152.306641
10180.244141
10124.145508
10110.751953
10029.675781
10027.314453
10050.158203
10032.817383
10000.573242
10007.298828
10026.950195
9960.573242
10018.808594
9951.775391
9964.938477
9975.215820
9978.708984
9990.389648
10063.592773
10099.845703
10118.040039
10147.991211
10166.489258
10180.463867
10157.196289
10150.027344
10149.615234
10140.000977
10101.150391
10130.673828
10108.638672
10118.326172
10030.038086
9974.273438
9940.069336
9941.854492
9935.143555
9948.106445
9990.771484
10077.705078
10050.026367
10064.871094
10083.233398
10123.558594
10120.766602
10127.088867
10147.890625
10111.872070
10084.825195
10091.750977
10144.102539
10120.630859
9982.628906
9994.984375
9981.925781
9914.980469
9941.957031
9962.101562
9938.208984
9898.488281
9866.701172
9803.617188
9812.220703
9804.408203
9883.792969
9882.321289
9853.920898
9902.500977
9951.260742
9972.114258
9965.849609
9977.071289
9952.475586
9961.323242
10018.297852
10058.764648
10077.565430
10129.203125
10074.600586
10017.985352
10083.847656
10120.075195
10031.021484
9993.666992
10008.164062
9906.433594
9942.467773
9998.379883
10050.778320
10109.433594
10110.349609
10190.667969
10198.978516
10156.270508
10078.040039
9983.738281
9953.467773
9971.130859
10021.994141
10038.224609
10103.492188
10092.145508
10064.035156
10032.182617
10039.132812
10050.983398
10032.677734
10038.289062
10076.203125
10139.882812
10156.878906
10071.198242
10051.252930
9954.500977
9817.832031
9778.083984
9706.478516
9744.049805
9835.042969
9905.764648
9920.068359
9940.637695
9881.451172
9772.450195
9793.929688
9795.051758
9849.469727
9904.698242
9885.570312
9920.886719
9994.953125
10064.561523
10070.749023
10121.842773
10128.074219
10095.759766
10040.211914
9988.042969
9953.483398
9951.385742
9928.542969
9873.523438
9899.375977
9894.391602
9957.610352
9943.840820
9988.468750
10049.909180
10072.651367
10122.678711
10083.379883
10098.060547
10075.846680
10038.115234
10005.504883
9897.205078
9844.202148
9790.334961
9801.721680
9745.252930
9835.865234
9772.665039
9898.994141
9909.228516
9876.938477
9949.269531
10024.839844
10054.619141
10088.247070
10080.221680
10132.059570
10084.976562
10168.913086
10151.893555
10133.183594
10129.388672
10091.373047
10061.193359
10069.569336
10058.983398
10037.639648
10074.885742
10051.301758
10032.398438
10043.479492
9999.029297
9996.731445
10033.263672
10037.808594
10044.513672
10078.211914
9974.136719
9973.741211
10051.678711
10008.887695
10024.632812
10051.779297
10028.938477
10063.330078
10061.435547
10079.151367
```
