## Supplementary material for "Functional connectivity across the human subcortical auditory system using an autoregressive matrix-Gaussian copula graphical model approach with partial correlations": Code: roi-02_mean_ts.txt

```
10934.199219
10888.689453
10798.077148
10800.530273
10809.155273
10765.669922
10721.817383
10698.894531
10799.950195
10858.172852
10807.731445
10735.994141
10715.256836
10731.877930
10698.183594
10690.803711
10699.249023
10616.068359
10595.169922
10577.349609
10600.287109
10619.653320
10614.251953
10643.530273
10639.016602
10641.502930
10644.826172
10674.886719
10690.135742
10687.056641
10689.131836
10731.004883
10748.270508
10742.973633
10761.446289
10730.643555
10746.080078
10753.030273
10747.753906
10758.864258
10766.174805
10749.260742
10781.131836
10800.330078
10759.787109
10683.462891
10832.478516
10758.974609
10797.097656
10799.726562
10786.990234
10808.208008
10836.260742
10772.893555
10704.190430
10694.572266
10750.344727
10732.734375
10756.418945
10761.778320
10729.243164
10729.595703
10701.146484
10683.319336
10688.693359
10662.788086
10679.405273
10673.708984
10652.358398
10690.795898
10679.476562
10687.975586
10680.896484
10676.008789
10700.356445
10696.784180
10756.593750
10710.006836
10719.152344
10722.845703
10722.897461
10730.586914
10714.533203
10758.731445
10748.916016
10737.766602
10775.252930
10771.385742
10778.410156
10772.515625
10747.569336
10747.104492
10791.328125
10744.225586
10773.800781
10744.590820
10756.990234
10776.470703
10749.538086
10751.482422
10717.931641
10740.372070
10737.303711
10716.136719
10693.158203
10723.228516
10818.160156
10842.737305
10781.752930
10747.219727
10742.080078
10728.201172
10729.278320
10730.514648
10665.231445
10646.927734
10620.490234
10635.444336
10670.738281
10679.789062
10711.461914
10691.291992
10672.928711
10684.250000
10758.426758
10762.253906
10730.213867
10735.526367
10718.391602
10734.370117
10753.498047
10747.637695
10770.594727
10722.648438
10715.390625
10719.976562
10713.206055
10741.905273
10715.945312
10732.909180
10736.394531
10714.748047
10710.510742
10768.575195
10856.852539
10826.260742
10769.752930
10761.200195
10787.772461
10789.278320
10769.833008
10706.083984
10661.672852
10624.654297
10583.979492
10589.164062
10608.438477
10593.509766
10614.458008
10606.849609
10609.184570
10651.509766
10633.972656
10649.786133
10653.568359
10683.785156
10676.074219
10688.508789
10715.960938
10721.575195
10706.174805
10772.051758
10766.657227
10731.650391
10769.131836
10739.021484
10760.372070
10780.895508
10749.931641
10754.311523
10815.561523
10795.392578
10811.272461
10791.354492
10763.567383
10749.528320
10717.581055
10703.841797
10727.261719
10701.455078
10711.219727
10650.263672
10749.248047
10765.649414
10789.349609
10791.063477
10811.249023
10802.356445
10772.063477
10764.926758
10737.063477
10690.764648
10721.444336
10719.901367
10742.919922
10734.611328
10736.421875
10766.522461
10751.197266
10759.954102
10745.355469
10726.814453
10751.921875
10723.753906
10690.536133
10669.121094
10744.703125
10803.576172
10822.077148
10760.363281
10742.673828
10746.507812
10760.077148
10746.591797
10734.165039
10714.198242
10680.525391
10656.336914
10637.038086
10644.412109
10656.246094
10653.435547
10655.916992
10686.175781
10692.047852
10692.360352
10709.963867
10733.514648
10735.480469
10738.195312
10815.736328
10845.973633
10855.952148
10853.024414
10833.438477
10810.801758
10824.269531
10818.582031
10803.485352
10790.932617
10794.381836
10804.315430
10785.442383
10772.474609
10768.571289
10740.970703
10748.711914
10753.864258
10707.127930
10741.483398
10721.189453
10729.331055
10736.467773
10708.575195
10716.325195
10719.091797
10746.657227
10748.977539
10763.834961
10801.112305
10808.355469
10811.622070
10813.922852
10780.614258
10820.841797
10831.167969
10769.764648
10774.599609
10765.271484
10719.556641
10741.593750
10715.594727
10697.771484
10720.477539
10684.201172
10692.930664
10726.099609
10720.027344
10753.614258
10736.297852
10715.367188
10736.304688
10726.755859
10781.226562
10785.743164
10787.765625
10806.095703
10786.069336
10791.924805
10779.101562
10718.425781
10664.695312
10690.152344
10820.179688
10822.278320
10757.851562
10720.947266
10738.543945
10718.089844
10746.692383
10671.433594
10640.904297
10568.339844
10527.481445
10504.236328
10478.147461
10492.339844
10515.164062
10543.325195
10568.191406
10598.729492
10606.460938
10644.174805
10635.405273
10635.967773
10696.554688
10759.045898
10759.335938
10719.991211
10722.913086
10731.765625
10761.400391
10763.996094
10753.496094
10759.387695
10757.098633
10779.971680
10766.757812
10743.470703
10731.685547
10708.405273
10715.123047
10731.414062
10705.470703
10699.083008
10762.135742
10740.203125
10775.139648
10808.473633
10793.459961
10804.629883
10792.559570
10768.349609
10784.819336
10750.471680
10714.627930
10707.716797
10688.974609
10692.303711
10669.255859
10666.328125
10680.812500
10656.137695
10660.590820
10683.942383
10643.590820
10670.688477
10679.639648
10692.051758
10696.436523
10665.995117
10661.170898
10704.314453
10701.847656
10719.486328
10727.809570
10735.383789
10755.389648
10782.656250
10807.458008
10807.469727
10793.200195
10755.815430
10738.322266
10716.425781
10695.360352
10722.239258
10715.385742
10745.366211
10745.381836
10715.892578
10725.623047
10739.457031
10665.936523
10681.405273
10722.385742
10691.833008
10676.983398
10677.010742
10651.827148
10655.329102
10692.041016
10653.192383
10618.254883
10586.666992
10577.784180
10618.017578
10647.420898
10632.406250
10603.301758
10619.341797
10627.809570
10649.671875
10663.755859
10680.412109
10678.961914
10722.393555
10761.849609
10744.284180
10781.541992
10767.939453
10702.721680
10674.338867
10626.071289
10614.731445
10653.954102
10620.190430
10642.702148
10633.370117
10611.661133
10707.896484
10676.933594
10647.833984
10698.599609
10681.125977
10689.939453
10684.371094
10675.654297
10654.526367
10662.130859
10615.957031
10617.131836
10609.987305
10596.962891
10584.081055
10623.877930
10618.423828
10670.861328
10698.559570
10714.079102
10749.793945
10757.537109
10727.937500
10725.053711
10656.680664
10614.591797
10573.869141
10543.672852
10586.117188
10591.148438
10608.169922
10643.065430
10623.450195
10672.325195
10705.048828
10685.729492
10665.748047
10741.340820
10683.761719
10697.889648
10679.921875
10612.287109
10611.497070
10614.949219
10591.915039
10618.500000
10612.962891
10599.774414
10618.004883
10602.537109
10588.541992
10567.004883
10532.127930
10574.865234
10564.850586
10603.454102
10582.259766
10551.275391
10537.061523
10569.873047
10572.508789
10605.052734
10605.121094
10604.989258
10673.253906
10693.372070
10666.300781
10633.527344
10644.134766
10604.005859
10595.421875
10646.094727
10666.390625
10668.359375
10710.023438
10673.851562
10652.594727
10664.963867
10648.987305
10662.490234
10676.441406
10691.900391
10676.363281
10674.008789
10680.508789
10727.289062
10738.644531
10739.609375
10756.989258
10755.178711
10716.564453
10681.762695
10713.458008
10692.993164
10692.005859
10692.709961
10726.695312
10691.511719
10689.916992
10708.647461
10675.154297
10682.104492
10706.621094
10696.889648
10748.051758
10712.597656
10714.437500
10767.153320
10730.754883
10678.831055
10661.460938
10730.085938
10753.620117
10720.903320
10681.063477
10685.545898
10716.303711
10687.549805
10714.369141
10725.594727
10771.047852
10682.567383
10654.617188
10686.514648
10665.888672
10639.633789
10648.471680
10684.183594
10655.677734
10711.765625
10728.078125
10722.676758
10741.199219
10748.530273
10728.890625
10751.267578
10723.265625
10710.906250
10731.360352
10717.232422
10716.412109
10713.398438
10724.552734
10742.470703
10754.165039
10744.666016
10749.694336
10729.353516
10694.058594
10737.202148
10761.677734
10721.115234
10766.609375
10773.755859
10754.361328
10751.641602
10714.287109
10695.312500
10680.028320
10733.198242
10797.848633
10748.930664
10684.037109
10669.483398
10687.544922
10709.430664
10731.753906
10724.841797
10663.279297
10661.174805
10610.763672
10600.095703
10615.963867
10623.777344
10634.690430
10680.883789
10692.321289
10729.672852
10745.295898
10727.000000
10755.114258
10723.224609
10720.792969
10753.392578
10754.339844
10753.542969
10757.017578
10771.668945
10746.669922
10789.455078
10865.294922
10851.188477
10738.812500
10666.789062
10679.005859
10696.917969
10657.565430
10595.928711
10610.791016
10628.222656
10635.576172
10631.204102
10577.190430
10552.521484
10516.889648
10518.060547
10559.108398
10576.953125
10602.465820
10589.746094
10564.251953
10598.396484
10612.407227
10611.706055
10653.003906
10659.127930
10658.593750
10662.799805
10665.677734
10685.357422
10714.024414
10744.623047
10729.786133
10796.293945
10781.686523
10737.127930
10724.127930
10708.584961
10657.254883
10669.893555
10652.591797
10652.631836
10620.641602
10625.208008
10631.663086
10604.351562
10597.530273
10587.251953
10547.164062
10543.026367
10536.552734
10545.078125
10561.914062
10575.964844
10583.221680
10586.649414
10602.517578
10609.206055
10602.830078
10615.937500
10625.875000
10660.529297
10716.697266
10694.037109
10716.544922
10700.398438
10659.550781
10598.253906
10605.450195
10566.156250
10573.346680
10579.032227
10567.043945
10590.055664
10617.442383
10598.069336
10604.932617
10618.300781
10644.404297
10652.113281
10673.349609
10675.571289
10642.052734
10630.182617
10633.080078
10589.301758
10588.100586
10572.424805
10572.132812
10576.024414
10575.580078
10595.820312
10558.125000
10565.335938
10567.199219
10573.666016
10587.113281
10607.769531
10606.594727
10651.735352
10663.733398
10662.651367
10701.130859
10692.375000
10671.464844
10693.274414
10663.665039
10661.947266
10659.817383
10672.811523
10643.652344
10636.205078
10624.059570
10586.321289
10579.010742
10579.236328
10567.023438
10577.526367
10617.539062
10610.305664
10610.539062
10601.132812
10623.919922
10615.249023
10598.730469
10602.512695
10606.317383
10596.556641
10603.956055
10634.020508
10617.535156
10551.940430
10554.534180
10577.396484
10532.189453
10538.407227
10547.939453
10507.676758
10529.131836
10514.910156
10501.355469
10499.083984
10496.910156
10503.352539
10482.265625
10501.376953
10515.029297
10508.802734
10524.064453
10542.108398
10552.300781
10596.750977
10600.297852
10579.557617
10554.826172
10632.907227
10639.412109
10590.303711
10550.640625
10615.397461
10634.289062
10628.726562
10668.841797
10642.756836
10621.423828
10634.714844
10644.618164
10673.466797
10715.915039
10737.939453
10772.630859
10796.303711
10757.802734
10685.760742
10644.608398
10616.245117
10616.130859
10649.158203
10655.539062
10682.544922
10673.132812
10694.359375
10704.649414
10691.422852
10671.019531
10693.884766
10675.011719
10667.180664
10677.964844
10706.069336
10680.268555
10642.396484
10614.113281
10535.776367
10462.048828
10442.013672
10435.684570
10495.392578
10571.689453
10591.330078
10620.653320
10621.931641
10526.899414
10536.680664
10516.120117
10497.807617
10544.938477
10568.136719
10561.641602
10631.902344
10629.806641
10655.033203
10696.809570
10687.045898
10672.773438
10665.015625
10656.845703
10619.317383
10620.999023
10609.593750
10604.181641
10618.704102
10623.906250
10595.212891
10613.693359
10625.080078
10629.198242
10655.056641
10665.372070
10616.425781
10640.860352
10601.103516
10536.594727
10534.454102
10541.886719
10502.857422
10506.756836
10482.137695
10539.830078
10529.051758
10502.692383
10506.074219
10530.006836
10539.602539
10560.731445
10560.648438
10583.104492
10592.473633
10638.678711
10620.618164
10594.698242
10591.828125
10641.416992
10634.530273
10636.705078
10684.458984
10649.175781
10664.492188
10663.645508
10607.562500
10636.378906
10633.758789
10598.583008
10615.315430
10599.341797
10616.290039
10635.445312
10599.969727
10573.562500
10593.798828
10568.565430
10566.381836
10610.490234
10610.720703
10581.000000
10598.446289
10590.365234
10610.535156
10622.460938
10626.507812
```
