## Supplementary material for "Functional connectivity across the human subcortical auditory system using an autoregressive matrix-Gaussian copula graphical model approach with partial correlations": Code: roi-03_mean_ts.txt

```
11115.834961
11058.041992
10973.892578
10972.361328
10884.036133
10815.257812
10810.471680
10735.002930
10829.458984
10840.107422
10846.106445
10782.974609
10777.433594
10779.009766
10779.896484
10743.575195
10711.239258
10624.915039
10603.427734
10591.958008
10599.259766
10703.309570
10733.546875
10687.769531
10730.991211
10729.748047
10731.001953
10754.775391
10822.063477
10823.385742
10785.232422
10855.500977
10939.513672
10899.400391
10877.917969
10851.120117
10887.474609
10856.270508
10871.388672
10941.643555
10885.001953
10894.106445
10951.909180
10961.253906
10957.764648
11005.692383
11051.094727
11030.098633
11046.446289
11060.671875
11053.059570
11068.805664
11071.649414
10995.480469
10867.008789
10926.011719
10951.222656
10915.802734
10949.239258
10883.123047
10843.982422
10818.017578
10735.479492
10742.587891
10760.268555
10745.148438
10753.492188
10806.977539
10781.185547
10780.697266
10830.053711
10786.567383
10719.538086
10768.889648
10772.242188
10824.553711
10848.652344
10809.985352
10851.081055
10839.238281
10912.549805
10895.099609
10810.915039
10872.152344
10875.100586
10901.663086
10939.347656
10902.999023
10909.094727
10898.365234
10886.546875
10898.558594
10974.921875
10924.811523
10957.980469
10934.797852
11003.713867
10971.360352
10952.055664
10931.659180
10818.509766
10898.129883
10914.778320
10856.240234
10886.491211
10903.328125
10968.847656
11032.185547
11002.572266
10939.339844
10931.989258
10957.056641
10852.917969
10826.055664
10702.646484
10643.369141
10605.645508
10693.261719
10718.287109
10809.203125
10804.786133
10763.305664
10779.938477
10786.833984
10881.899414
10910.302734
10849.536133
10816.323242
10851.805664
10892.424805
10906.429688
10855.592773
10852.396484
10816.832031
10870.185547
10889.677734
10858.655273
10900.030273
10867.460938
10911.921875
10964.836914
10956.426758
10862.986328
10966.370117
11057.392578
11074.806641
11029.489258
10967.233398
10995.069336
10939.627930
10907.337891
10829.735352
10703.078125
10624.458008
10532.543945
10563.596680
10594.806641
10660.958008
10707.712891
10719.985352
10725.037109
10802.255859
10796.337891
10772.542969
10762.198242
10847.834961
10852.985352
10844.744141
10897.725586
10878.507812
10917.117188
10997.899414
10979.349609
10960.480469
10963.615234
10991.839844
10945.774414
10967.684570
10901.233398
10932.720703
10943.541016
10940.087891
10945.430664
10922.281250
10852.674805
10813.961914
10799.257812
10830.686523
10852.486328
10798.910156
10834.713867
10819.775391
10851.339844
10904.078125
10929.458984
10991.360352
11031.719727
10996.703125
10937.081055
10918.354492
10880.572266
10862.451172
10808.519531
10802.713867
10902.666992
10864.311523
10815.659180
10871.962891
10837.775391
10852.013672
10847.169922
10803.152344
10807.994141
10842.173828
10819.930664
10804.989258
10819.839844
10818.899414
10882.439453
10864.447266
10826.738281
10862.399414
10878.998047
10851.495117
10761.014648
10727.940430
10659.171875
10706.665039
10668.466797
10688.837891
10712.958984
10749.287109
10722.500977
10860.272461
10875.218750
10841.508789
10850.634766
10881.462891
10896.350586
10918.017578
11006.501953
11014.547852
10960.493164
11015.938477
10954.567383
10933.820312
10955.145508
10975.963867
10970.058594
10941.944336
10858.299805
10896.477539
10890.640625
10923.043945
10924.001953
10897.248047
10910.161133
10879.921875
10833.536133
10870.913086
10829.851562
10836.142578
10812.892578
10820.446289
10840.213867
10807.320312
10896.176758
10843.110352
10872.469727
10919.415039
10930.371094
10923.870117
10945.221680
10966.649414
11000.389648
11023.393555
10926.194336
10850.000000
10836.579102
10808.893555
10772.850586
10753.302734
10769.453125
10743.722656
10764.291016
10724.075195
10804.387695
10778.144531
10859.782227
10887.275391
10874.640625
10889.085938
10861.280273
10922.437500
10936.017578
10951.598633
10921.730469
10891.710938
10945.373047
10917.157227
10842.345703
10784.646484
10841.234375
10856.395508
10921.398438
10925.754883
10856.524414
10916.347656
10874.566406
10876.198242
10794.930664
10649.764648
10499.359375
10376.959961
10348.040039
10392.047852
10460.146484
10497.323242
10598.938477
10636.235352
10693.587891
10730.962891
10761.861328
10779.299805
10812.570312
10849.590820
10902.875000
10894.261719
10852.412109
10875.424805
10900.559570
10951.242188
10896.819336
10885.010742
10844.154297
10820.517578
10891.042969
10859.219727
10808.186523
10841.037109
10850.766602
10873.320312
10860.032227
10861.989258
10869.959961
10961.917969
10892.970703
10894.203125
10968.190430
10876.624023
10914.758789
10901.042969
10923.691406
10906.536133
10863.062500
10806.374023
10790.578125
10730.154297
10777.552734
10730.260742
10679.344727
10774.052734
10738.910156
10787.406250
10729.649414
10814.837891
10820.277344
10793.998047
10821.378906
10852.190430
10864.920898
10831.830078
10919.129883
10934.372070
10956.209961
10948.772461
10986.001953
10997.992188
11036.106445
11028.694336
11020.410156
11000.303711
10918.876953
10869.129883
10854.385742
10851.699219
10865.774414
10891.669922
10873.556641
10907.066406
10889.538086
10901.831055
10973.367188
10926.042969
10850.819336
10884.750977
10912.857422
10832.989258
10868.445312
10840.275391
10898.131836
10817.723633
10812.013672
10724.061523
10622.708984
10594.337891
10659.751953
10738.992188
10815.261719
10811.732422
10835.113281
10877.559570
10868.458008
10926.905273
10930.308594
10983.440430
10983.871094
11033.973633
11043.322266
11088.311523
11044.031250
10929.729492
10829.696289
10779.516602
10716.224609
10770.828125
10750.242188
10775.096680
10795.283203
10778.925781
10860.808594
10824.121094
10866.110352
10888.980469
10909.679688
10974.196289
10934.524414
10920.938477
10904.930664
10870.819336
10851.020508
10799.374023
10808.423828
10774.912109
10806.361328
10875.657227
10883.558594
10990.213867
10976.990234
11015.924805
11034.780273
11080.719727
11060.547852
10945.736328
10813.450195
10749.369141
10654.790039
10573.917969
10673.242188
10738.409180
10786.873047
10923.468750
10896.357422
10934.314453
10978.833984
10915.080078
10928.579102
10997.820312
10941.492188
10939.869141
10923.382812
10927.498047
10885.495117
10848.435547
10835.086914
10837.292969
10870.482422
10833.291992
10862.351562
10843.150391
10814.991211
10829.052734
10821.675781
10892.308594
10820.329102
10886.452148
10913.294922
10888.239258
10820.857422
10852.037109
10852.884766
10952.046875
10860.778320
10885.162109
10981.379883
10983.924805
10950.061523
10866.462891
10915.173828
10805.696289
10868.123047
10825.306641
10893.407227
10880.965820
10927.143555
10841.751953
10838.870117
10887.654297
10848.450195
10872.498047
10848.994141
10923.384766
10875.988281
10881.235352
10886.362305
10962.113281
10911.572266
10916.050781
10925.060547
10931.591797
10862.924805
10879.219727
10828.655273
10875.854492
10805.959961
10865.193359
10859.504883
10820.625977
10801.295898
10797.971680
10777.921875
10748.889648
10788.231445
10874.597656
10800.517578
10790.920898
10854.248047
10920.772461
10865.727539
10811.875977
10759.177734
10761.264648
10825.589844
10770.578125
10775.322266
10754.884766
10792.802734
10825.850586
10761.098633
10712.860352
10795.522461
10718.386719
10738.994141
10783.320312
10783.930664
10728.264648
10770.254883
10753.666016
10803.528320
10825.245117
10838.662109
10837.190430
10809.556641
10815.886719
10779.960938
10759.927734
10692.656250
10729.062500
10740.079102
10700.337891
10748.233398
10732.282227
10813.944336
10887.682617
10921.851562
10868.892578
10903.943359
10884.533203
10840.802734
10857.193359
10900.904297
10900.876953
10930.201172
10932.315430
10918.918945
10809.325195
10821.990234
10745.110352
10747.662109
10778.770508
10831.349609
10787.997070
10736.646484
10700.480469
10718.558594
10822.910156
10869.289062
10855.291992
10782.146484
10780.255859
10679.607422
10638.350586
10664.597656
10655.820312
10735.297852
10822.805664
10809.767578
10832.527344
10872.731445
10794.390625
10825.363281
10827.215820
10818.452148
10914.375977
10844.840820
10841.753906
10850.808594
10864.374023
10900.236328
10910.988281
10988.959961
11007.042969
10904.269531
10855.203125
10749.444336
10714.390625
10668.705078
10635.317383
10620.769531
10697.407227
10751.501953
10746.263672
10660.358398
10604.854492
10571.033203
10562.039062
10592.737305
10615.324219
10683.774414
10648.727539
10625.994141
10665.124023
10721.552734
10723.055664
10790.754883
10798.413086
10776.464844
10814.356445
10822.277344
10887.975586
10897.620117
10941.402344
10940.649414
10973.127930
10946.501953
10886.972656
10866.562500
10793.649414
10775.203125
10728.648438
10750.167969
10688.329102
10765.587891
10710.602539
10783.377930
10740.014648
10741.564453
10639.857422
10640.115234
10650.550781
10642.450195
10644.565430
10713.247070
10678.621094
10691.166016
10742.829102
10745.986328
10747.158203
10773.059570
10815.146484
10834.792969
10879.422852
10914.569336
10917.658203
10887.176758
10864.039062
10776.851562
10682.050781
10671.520508
10698.620117
10718.194336
10694.095703
10694.293945
10742.614258
10742.905273
10696.909180
10762.741211
10762.295898
10862.663086
10859.225586
10897.565430
10868.389648
10765.665039
10770.111328
10710.312500
10715.389648
10746.898438
10671.466797
10700.229492
10730.197266
10726.479492
10716.466797
10724.294922
10698.464844
10706.350586
10783.264648
10810.994141
10896.292969
10844.415039
10933.489258
10940.309570
11007.494141
10992.819336
10945.747070
10878.899414
10908.941406
10891.345703
10849.629883
10775.150391
10830.663086
10803.745117
10772.881836
10723.864258
10697.155273
10726.929688
10724.627930
10751.257812
10786.558594
10912.982422
10852.125977
10809.832031
10863.885742
10904.276367
10900.490234
10892.405273
10883.884766
10950.053711
10881.430664
10902.360352
10925.392578
10892.559570
10778.022461
10758.462891
10779.528320
10687.444336
10697.477539
10678.310547
10662.326172
10609.445312
10597.889648
10533.767578
10500.547852
10525.333984
10561.958984
10600.040039
10628.733398
10659.020508
10666.645508
10698.437500
10711.498047
10704.049805
10769.160156
10734.749023
10773.135742
10787.341797
10851.330078
10857.662109
10786.002930
10785.581055
10772.680664
10841.412109
10835.784180
10828.418945
10804.969727
10705.631836
10712.127930
10731.854492
10807.722656
10864.389648
10848.354492
10930.815430
10925.466797
10887.251953
10842.084961
10726.289062
10668.616211
10748.107422
10810.067383
10811.796875
10885.697266
10896.091797
10901.455078
10923.888672
10883.914062
10905.682617
10908.334961
10931.399414
10896.196289
10937.980469
10959.882812
10890.278320
10852.874023
10722.120117
10644.365234
10479.145508
10462.458008
10440.847656
10586.745117
10658.026367
10650.608398
10721.445312
10651.692383
10530.537109
10543.169922
10570.031250
10631.673828
10690.577148
10726.218750
10690.275391
10801.860352
10863.039062
10859.075195
10971.992188
10931.462891
10915.578125
10857.632812
10798.017578
10778.283203
10732.991211
10663.500977
10711.540039
10682.716797
10775.167969
10767.831055
10754.153320
10799.587891
10847.344727
10872.588867
10873.388672
10849.050781
10835.381836
10805.298828
10745.059570
10712.520508
10631.046875
10557.449219
10583.860352
10538.337891
10613.559570
10624.296875
10647.581055
10626.658203
10689.498047
10722.618164
10762.106445
10767.599609
10797.666016
10865.739258
10898.222656
10885.822266
10888.575195
10891.758789
11006.040039
10928.126953
10911.247070
10942.492188
10867.246094
10876.447266
10853.517578
10786.579102
10887.242188
10848.904297
10826.513672
10841.460938
10820.735352
10838.049805
10856.468750
10761.229492
10774.005859
10746.595703
10720.286133
10796.323242
10758.189453
10770.413086
10774.123047
10816.139648
10761.007812
10878.880859
10847.982422
10829.370117
```
