## Supplementary material for "Functional connectivity across the human subcortical auditory system using an autoregressive matrix-Gaussian copula graphical model approach with partial correlations": Code: roi-04_mean_ts.txt

```
10663.724609
10883.985352
10811.265625
10865.506836
10789.072266
10484.804688
10539.724609
10338.300781
10909.817383
11065.109375
10806.611328
10460.451172
11018.408203
10900.154297
11049.159180
10897.951172
10710.312500
10535.769531
10489.289062
10848.859375
10580.462891
10942.958984
10898.738281
11019.855469
10588.853516
10897.697266
10653.833984
11077.177734
10992.711914
11039.578125
10511.195312
10911.502930
10695.707031
10670.894531
10595.299805
10845.890625
10902.728516
10705.767578
10781.480469
10748.302734
10787.359375
10796.650391
10919.578125
10623.494141
10783.529297
10897.207031
11418.704102
10586.157227
10720.801758
10409.236328
10017.880859
10676.571289
10877.795898
10589.863281
10691.635742
10701.636719
10908.681641
10771.966797
10790.859375
10871.013672
10568.720703
10752.493164
10544.876953
11083.060547
10590.155273
10688.915039
10819.362305
10576.574219
10836.322266
10962.097656
10623.702148
10944.363281
10922.487305
10774.952148
10849.832031
10680.691406
10711.437500
10708.942383
10795.238281
11233.367188
10983.197266
10956.000000
10851.478516
11008.834961
10492.720703
10603.638672
11052.473633
10456.385742
10512.673828
10706.835938
10660.281250
10606.589844
11060.505859
11018.271484
10647.169922
10729.195312
10747.110352
10793.015625
10903.890625
10763.742188
10868.101562
10515.583984
10926.054688
10875.693359
10222.144531
10723.153320
10863.695312
11092.533203
10747.285156
10719.755859
10895.788086
10685.837891
10817.534180
10920.599609
10618.072266
11061.869141
10857.193359
10905.976562
10869.023438
10600.544922
10832.779297
10836.099609
10694.734375
11015.945312
10597.666016
10716.382812
10645.704102
10964.007812
10611.149414
10789.884766
10944.812500
10927.743164
11097.988281
10618.283203
10950.178711
11053.712891
10933.192383
10921.947266
10736.549805
10622.675781
10346.843750
10157.636719
10019.490234
10411.703125
11240.454102
10806.617188
10556.142578
10882.042969
10980.216797
11276.910156
11186.865234
10851.634766
10581.957031
10504.912109
10246.334961
10745.839844
10982.292969
10847.179688
10977.410156
10831.609375
10506.816406
10811.705078
10703.451172
10884.634766
10717.236328
11052.863281
10762.837891
10790.590820
10617.574219
10749.281250
10621.146484
10791.250000
10987.604492
10655.701172
10910.599609
10789.560547
10661.068359
10760.851562
10682.484375
10828.140625
10737.140625
10729.943359
10835.085938
10798.940430
10641.363281
10737.900391
10676.535156
10838.617188
10858.580078
10818.695312
10731.343750
11179.367188
10573.164062
10793.332031
10539.474609
10830.365234
11323.855469
10624.042969
10698.521484
10737.271484
10666.703125
10615.516602
11187.814453
10856.554688
10859.886719
10904.058594
10798.279297
10397.072266
10759.819336
10891.338867
11003.582031
10670.056641
10684.148438
10795.152344
10362.283203
10510.435547
10508.957031
10965.957031
11119.408203
10722.552734
10587.904297
10915.033203
10807.318359
11227.976562
11339.708984
10685.218750
11038.456055
10705.755859
10763.246094
11033.133789
10648.529297
10800.242188
10620.240234
10882.125977
11091.937500
10622.686523
10823.161133
10500.767578
10828.373047
10754.544922
11013.273438
10993.508789
10819.202148
10865.681641
10562.656250
10893.812500
10796.361328
10741.044922
11011.953125
10907.720703
10918.166016
10509.873047
10832.789062
10665.922852
11081.746094
10761.885742
11075.773438
10555.848633
10567.496094
10827.179688
10707.391602
10544.226562
10591.586914
10819.265625
10709.287109
10679.580078
10820.833984
10698.354492
10724.914062
10807.525391
10486.848633
10732.267578
10958.656250
10471.706055
11072.694336
10962.818359
10766.808594
10988.866211
10995.185547
10403.957031
11016.956055
10765.130859
10822.875977
11028.152344
10996.611328
10573.015625
11110.937500
10970.285156
10885.026367
10634.570312
10867.457031
10582.548828
10604.494141
10854.232422
10817.091797
10811.773438
10802.088867
10795.570312
10886.734375
11016.401367
10256.685547
10185.917969
10293.429688
10602.449219
11037.472656
10901.337891
10798.230469
10496.968750
10929.517578
10711.810547
10452.750000
10752.154297
11051.013672
10709.442383
10424.748047
10560.525391
10814.576172
10952.258789
10682.029297
10686.490234
10810.583984
10728.924805
10842.517578
10357.550781
10660.164062
10896.712891
11324.936523
10864.824219
10835.552734
10862.992188
10634.992188
10772.899414
10535.785156
10802.028320
10458.886719
10814.992188
10793.458984
10936.589844
10677.516602
10845.016602
10603.216797
10477.590820
10665.593750
10651.987305
10631.054688
10689.900391
10353.230469
10770.167969
10789.009766
10673.679688
10845.884766
10930.024414
10521.898438
10965.783203
10562.000000
10364.359375
10564.810547
10406.248047
10837.560547
10535.083984
10690.994141
10948.195312
10789.451172
10868.611328
10558.753906
10821.459961
10830.371094
10618.363281
10906.603516
10731.059570
10416.199219
10331.357422
10466.021484
10706.717773
10701.443359
10758.855469
10337.875000
10644.915039
10898.255859
10779.396484
10781.742188
10418.923828
10567.003906
10648.580078
10638.431641
11147.265625
10732.504883
10484.104492
10518.800781
10456.329102
10575.831055
10957.834961
10412.234375
10325.451172
10373.261719
10830.652344
10768.157227
10677.164062
10634.945312
10660.342773
10303.968750
11071.902344
10616.441406
10862.807617
10832.615234
10488.650391
10902.993164
10685.822266
10771.746094
10824.122070
10596.771484
10368.884766
10545.458984
10692.809570
10846.226562
10731.250000
10681.748047
10737.599609
10562.363281
10777.892578
10667.484375
10517.759766
10828.395508
10741.140625
10772.570312
10627.642578
10545.996094
10506.501953
10638.335938
10909.720703
10737.238281
10966.359375
10825.811523
10580.919922
10600.341797
10546.629883
10534.739258
10688.572266
10686.336914
10955.722656
10341.203125
10571.918945
10559.941406
10696.011719
10472.787109
10617.400391
10718.125977
10619.629883
10552.982422
10681.823242
10837.155273
10568.880859
10672.599609
10918.403320
10889.812500
10844.916016
10359.619141
10806.069336
10799.152344
10785.791016
10763.017578
10650.457031
10421.842773
10844.423828
10808.806641
10602.802734
10344.305664
10614.338867
10501.720703
10598.206055
10598.947266
10697.611328
10536.952148
10900.906250
10305.856445
11106.402344
10581.849609
10682.648438
10824.521484
10418.718750
10572.685547
10885.726562
10555.230469
10526.716797
10846.000977
11060.068359
10486.261719
10218.222656
10673.861328
10853.519531
10660.960938
10101.577148
11027.131836
10703.998047
11132.395508
10739.970703
10681.062500
10384.894531
10507.146484
10518.089844
10477.263672
10870.929688
10567.673828
10990.771484
10958.228516
10864.095703
10794.965820
10471.671875
10922.912109
10575.863281
10683.130859
10749.573242
10691.589844
10815.833984
10635.853516
11111.332031
11061.306641
10784.136719
10776.496094
10744.979492
10717.840820
10561.744141
10934.914062
10704.269531
10629.144531
11073.810547
10970.993164
10784.298828
11275.597656
10579.712891
10801.359375
10625.569336
10974.195312
10382.488281
11246.179688
10946.382812
11146.913086
10770.185547
10825.638672
10573.679688
10975.159180
11092.503906
10894.477539
10713.990234
10842.273438
10740.123047
10937.589844
10767.455078
11113.084961
11034.801758
10698.092773
10410.287109
10615.015625
10867.002930
10811.789062
10602.724609
10796.017578
10246.091797
10913.785156
11029.205078
10729.472656
10805.535156
10947.720703
10839.287109
11177.925781
11345.845703
11128.818359
10731.339844
10996.092773
10533.818359
10324.564453
11068.619141
11065.416016
10736.939453
10967.558594
10410.925781
10986.909180
10808.333984
11138.979492
11057.755859
11115.954102
10577.022461
11273.560547
10986.738281
10868.774414
11124.234375
10809.115234
10769.113281
10734.255859
10844.449219
11184.740234
11030.558594
10626.540039
10455.559570
11297.199219
11052.529297
11049.339844
10824.345703
10890.853516
10904.738281
10711.968750
11098.124023
11097.846680
10746.701172
10665.357422
11005.855469
11074.439453
11040.280273
10930.019531
10929.504883
10848.156250
10958.307617
10616.435547
10752.607422
10970.823242
10733.339844
10748.376953
10589.482422
10495.080078
10765.179688
11096.952148
10954.181641
10699.025391
10985.103516
11191.317383
10938.105469
11035.667969
11000.149414
10974.036133
10756.371094
10911.972656
11053.214844
10980.330078
10957.327148
10823.380859
10943.878906
11064.155273
10750.796875
11141.995117
10935.694336
10867.947266
11114.917969
11144.730469
10931.578125
10927.462891
10703.501953
10672.732422
10644.175781
11142.006836
10670.850586
10725.175781
10658.900391
10538.380859
10802.361328
10823.699219
10774.673828
10740.612305
10682.685547
10831.057617
10584.981445
10606.029297
10984.099609
11088.779297
10670.627930
10927.015625
10575.427734
10697.605469
11066.910156
10553.122070
10993.919922
10994.759766
10957.859375
10746.599609
10840.435547
10825.621094
10942.013672
10884.754883
10763.830078
10941.730469
10688.460938
10381.599609
10672.048828
11098.961914
10503.250000
11087.984375
10959.962891
10583.865234
10916.453125
10589.787109
10767.349609
10832.792969
10637.148438
10683.277344
10713.458984
10812.884766
10702.684570
10260.798828
10816.248047
10733.391602
10481.601562
10507.430664
10471.994141
10428.376953
10644.912109
10456.111328
10369.341797
10550.558594
10631.298828
10924.777344
10999.660156
10948.472656
10777.759766
10604.841797
10839.106445
10627.253906
10426.216797
10601.943359
10626.652344
10591.939453
10788.888672
10445.290039
10577.550781
10628.419922
10663.008789
10330.025391
10453.251953
10776.943359
10554.515625
10433.310547
10664.314453
10330.958008
10578.731445
10460.465820
10638.143555
10621.740234
10577.419922
10601.575195
10582.781250
10974.025391
10799.992188
10526.722656
10865.697266
10879.212891
11011.384766
10891.017578
10532.419922
10700.013672
10678.488281
10943.744141
10552.194336
11007.580078
10730.430664
11097.542969
10685.041992
10579.150391
10813.017578
10868.388672
10673.546875
10668.330078
10737.294922
10701.777344
10433.662109
10683.102539
10919.947266
10842.199219
10729.960938
10799.404297
10680.252930
10726.546875
11007.867188
10737.493164
10798.214844
10852.518555
10197.265625
10558.966797
11080.291016
10836.715820
10662.231445
10288.244141
10540.967773
10405.011719
10853.550781
10435.861328
10732.763672
10771.128906
10680.976562
10734.148438
10553.299805
10452.371094
10443.974609
10706.697266
10940.111328
10493.660156
10753.156250
10306.873047
10597.953125
10870.543945
10613.191406
10683.645508
10668.637695
10654.738281
10330.759766
11083.990234
10711.359375
10764.421875
10646.501953
10704.299805
10570.009766
11064.472656
10737.940430
11150.595703
10743.287109
10692.080078
10502.596680
10929.768555
10570.062500
10637.394531
11090.599609
10741.957031
11011.314453
11096.228516
10755.372070
10208.865234
11094.029297
10605.075195
10880.412109
10552.785156
10757.652344
10800.703125
10659.568359
10792.005859
10952.041016
10835.069336
10703.319336
10785.398438
10988.369141
10683.943359
10614.433594
10811.015625
10928.808594
10771.838867
10743.992188
10669.070312
10822.826172
10797.960938
10679.784180
10748.124023
10963.881836
10756.958984
10705.490234
11050.796875
10706.943359
10647.964844
10775.560547
10987.269531
10739.357422
10962.517578
10599.843750
10598.573242
10565.773438
10651.681641
10853.127930
10814.320312
10672.376953
10573.281250
10757.054688
10755.064453
10932.579102
10777.576172
10559.753906
10921.605469
10640.890625
10505.449219
10716.821289
10885.820312
10630.587891
10904.164062
10776.794922
10835.681641
10921.955078
10844.428711
10850.751953
10598.375000
10650.445312
11074.068359
11046.761719
11117.445312
10696.423828
10853.843750
10890.269531
10772.843750
10774.922852
10963.589844
11027.525391
10506.177734
10672.294922
10944.230469
10716.958984
10717.574219
10644.837891
```
