## Supplementary material for "Functional connectivity across the human subcortical auditory system using an autoregressive matrix-Gaussian copula graphical model approach with partial correlations": Code: roi-05_mean_ts.txt

```
9372.813477
9179.081055
9368.943359
9636.287109
9648.877930
9627.056641
9674.383789
9829.568359
9471.054688
9821.414062
9897.024414
9328.476562
9572.436523
9306.639648
9355.728516
9220.046875
9494.441406
9642.770508
9739.475586
9285.261719
9010.715820
9476.986328
9750.545898
9486.486328
9721.934570
9592.647461
9383.753906
9301.088867
9475.034180
9460.131836
9421.686523
9395.739258
9482.686523
9356.649414
9521.670898
9477.496094
9415.184570
9312.821289
9358.311523
9731.055664
9529.421875
9658.335938
9451.340820
9690.470703
9201.302734
9531.388672
9250.006836
9271.184570
9742.600586
9806.360352
10313.007812
10030.440430
9429.161133
9566.207031
9735.530273
9291.987305
9418.666992
9591.139648
9499.295898
9724.832031
9347.421875
9664.132812
9581.360352
9376.041992
9256.005859
9510.369141
9560.513672
9466.167969
9432.851562
9598.622070
9297.178711
9457.824219
9565.168945
9937.165039
9728.052734
9649.445312
9608.850586
9640.231445
9509.641602
9380.746094
9363.640625
9330.529297
9374.773438
9612.213867
9720.272461
9501.667969
9631.623047
9694.875977
9319.480469
9492.768555
9524.318359
9592.672852
9352.064453
9615.951172
9374.130859
9634.279297
9761.262695
9435.181641
9435.440430
9539.188477
9558.758789
9505.111328
9693.605469
9736.457031
9814.658203
10117.449219
9585.762695
9187.162109
9717.996094
9421.597656
9714.466797
9639.037109
9266.767578
9789.143555
9472.625977
9433.215820
9550.890625
9465.707031
9377.411133
9528.436523
9489.931641
9396.115234
9609.813477
9753.000977
9508.704102
9467.278320
9316.557617
9419.237305
9234.259766
9401.473633
9748.833008
9558.481445
9727.912109
9791.946289
9870.008789
9321.980469
9710.116211
9417.930664
9225.685547
9649.456055
9666.222656
9549.253906
10846.730469
10076.755859
9514.995117
9624.022461
9859.429688
9527.259766
9436.267578
9553.769531
9702.268555
9747.908203
9307.726562
9537.893555
9522.068359
9224.776367
9612.177734
9387.685547
9595.749023
9625.243164
9343.722656
9417.438477
9587.692383
9213.719727
9236.521484
9253.249023
9378.182617
9458.129883
9556.009766
9773.813477
9536.529297
9203.933594
9773.661133
9642.875000
9647.130859
9491.688477
9736.565430
9561.903320
9630.104492
9588.578125
9361.365234
9304.008789
9596.912109
9733.892578
9325.181641
9317.749023
9632.350586
9517.818359
9170.911133
9351.894531
9595.969727
9653.295898
9586.559570
9491.865234
9552.558594
9313.740234
9630.017578
9631.664062
9465.483398
9176.257812
9312.382812
9570.452148
9018.868164
9362.311523
9468.233398
9396.372070
9271.703125
9366.223633
9614.686523
9457.249023
9508.197266
9525.413086
9391.167969
9663.909180
9762.025391
10390.921875
10116.488281
9729.771484
9462.706055
9300.372070
9601.583008
9634.507812
9434.954102
9582.273438
9548.000977
9373.116211
9367.860352
9174.351562
9284.731445
9617.890625
9388.979492
9629.961914
9115.672852
9558.705078
9423.509766
9372.036133
9526.899414
9561.577148
9652.461914
9458.982422
9731.356445
9473.991211
9614.990234
9326.246094
9502.519531
9263.345703
9419.291992
9431.682617
9388.612305
9117.900391
9234.399414
9280.617188
9593.958008
9705.989258
9491.413086
9693.750977
9432.736328
9681.792969
9384.124023
9483.725586
9629.054688
9217.205078
9423.405273
9259.668945
9579.369141
9555.645508
9350.416992
9293.671875
9240.672852
9638.445312
9579.127930
9726.993164
9477.403320
9422.005859
9471.539062
9323.572266
9545.720703
9474.014648
9572.088867
9536.708008
9353.833008
9553.998047
9382.774414
9320.278320
9519.951172
9558.062500
9263.632812
9388.702148
9449.561523
9121.428711
9204.309570
9620.079102
9590.721680
9636.591797
9708.787109
9518.805664
9584.227539
9524.663086
9191.111328
9499.551758
9732.602539
10445.650391
10714.112305
9730.617188
9488.128906
9222.135742
9427.427734
9248.564453
9379.996094
9185.534180
9556.556641
9296.169922
9222.804688
9366.101562
9220.472656
9175.530273
9259.589844
9197.477539
9181.493164
9230.433594
9254.956055
9298.727539
9497.705078
9611.024414
9732.269531
9580.744141
9396.043945
9572.825195
9702.134766
9125.580078
9328.531250
9210.830078
9324.407227
9465.281250
9310.680664
9487.247070
9175.304688
9333.152344
9227.000000
9168.858398
9310.214844
9332.234375
9204.378906
9387.788086
9368.080078
9180.520508
9469.491211
9613.521484
9311.554688
9641.562500
9189.202148
9290.149414
9219.178711
8922.525391
9245.920898
9337.671875
9498.032227
9017.641602
9252.121094
8974.732422
9430.930664
9480.275391
9218.047852
9326.637695
9458.012695
9312.392578
9483.002930
9490.671875
9555.133789
9350.791992
9287.762695
9380.279297
9108.907227
9147.390625
9133.358398
9192.251953
9578.751953
9318.611328
9448.806641
9522.146484
9157.822266
9481.177734
9234.645508
9254.395508
9253.576172
9447.765625
9222.321289
9093.750977
9468.558594
8963.218750
9393.706055
9277.485352
9381.964844
9599.331055
9442.432617
9319.211914
9247.689453
9689.687500
9253.276367
9461.832031
9093.126953
9418.092773
9379.072266
9439.083984
9484.168945
9694.902344
9358.855469
9265.966797
9024.044922
9198.330078
9033.475586
9189.263672
9304.436523
9095.570312
9539.837891
9091.710938
9245.727539
9337.750977
9296.316406
9181.539062
9149.823242
9070.465820
9150.640625
9178.943359
9343.352539
9301.760742
9349.068359
9237.503906
9137.329102
9360.923828
9157.508789
9168.298828
9123.492188
9068.377930
9120.774414
9141.247070
9210.578125
9033.353516
8957.675781
8974.228516
9159.850586
9291.971680
9064.210938
9303.042969
9197.847656
9166.736328
9402.102539
9261.099609
9437.632812
9439.308594
9182.592773
9231.016602
9350.333984
9028.046875
9212.921875
9007.622070
9060.107422
9363.676758
9105.961914
9203.794922
9340.764648
9005.978516
9154.730469
9028.228516
9261.863281
9279.048828
9437.778320
9144.409180
9752.372070
9007.026367
9336.388672
9393.916992
9333.224609
9239.244141
9423.795898
9329.985352
9549.166016
9479.025391
9324.729492
9507.107422
9414.866211
9332.260742
9390.793945
9474.420898
9895.976562
9391.983398
9357.669922
9687.342773
9944.457031
9514.009766
9502.540039
9309.269531
9226.944336
9521.349609
9564.333984
9327.979492
9817.270508
9316.680664
9333.377930
9280.852539
9237.968750
9481.346680
9589.598633
9581.059570
9087.277344
9712.849609
9025.528320
9011.461914
9582.567383
9670.291016
9531.349609
9384.488281
9846.868164
9869.128906
9270.979492
9785.959961
9591.962891
9940.275391
9859.035156
9859.832031
9675.789062
9171.956055
9584.013672
9740.005859
10060.978516
9470.704102
9691.976562
9896.625977
9717.888672
9729.175781
9877.833008
9634.429688
9736.628906
9126.467773
9546.363281
9720.266602
9686.224609
9648.558594
9816.834961
9833.601562
10526.152344
10114.554688
9484.785156
9853.500977
9626.666016
9551.286133
10121.166016
9761.890625
9488.501953
9851.546875
9667.301758
9704.083008
9579.215820
9314.200195
9702.063477
9477.665039
9567.594727
9530.166016
9722.071289
9686.633789
9351.789062
10059.709961
9758.339844
9727.241211
9804.910156
9674.625977
9638.350586
9558.237305
9811.908203
9320.543945
9186.063477
9655.487305
9679.023438
9600.761719
9566.280273
9485.032227
9730.552734
9664.921875
9534.060547
9763.309570
9590.015625
9560.047852
9705.799805
9554.623047
9607.677734
9759.215820
9827.261719
9730.945312
9696.615234
10078.885742
9694.897461
9705.444336
9418.759766
9187.555664
9887.006836
9469.386719
9856.529297
9736.488281
9729.339844
9548.898438
9666.313477
9878.964844
9896.298828
9655.455078
9670.019531
10055.327148
9732.623047
9867.965820
9954.387695
9654.448242
9650.458984
9533.372070
9762.754883
9562.279297
9363.772461
9434.582031
9343.780273
10029.805664
9593.690430
9830.425781
9640.121094
9410.480469
9918.714844
9647.430664
9842.959961
9625.001953
9626.125000
9351.281250
9574.083008
9724.483398
9266.729492
9905.056641
9847.357422
9738.960938
9915.174805
9575.356445
9955.603516
9527.090820
9846.572266
9522.699219
9548.267578
9817.997070
9693.608398
9712.455078
9630.325195
9540.187500
9586.438477
9442.047852
9634.240234
9554.536133
9427.321289
9304.777344
9287.729492
9535.041992
9570.870117
9508.868164
9428.522461
9414.179688
9538.266602
9480.086914
9386.297852
9675.032227
9736.120117
9916.013672
9574.403320
9664.320312
9719.623047
9547.259766
9538.467773
9628.941406
9776.505859
9654.488281
9385.172852
9529.390625
9422.543945
9513.834961
9222.864258
9456.916016
9448.779297
9542.337891
9346.484375
9522.337891
9277.238281
9178.939453
9486.001953
9469.268555
9439.106445
9434.925781
9465.063477
9203.052734
8986.218750
9206.833008
9081.965820
9351.008789
9207.138672
9489.131836
9087.241211
9294.091797
9322.918945
9401.505859
9457.607422
9316.789062
9542.516602
9232.518555
9321.948242
9426.672852
9455.909180
9253.743164
9310.635742
9451.639648
9212.744141
9135.090820
9445.404297
9489.442383
9317.184570
9239.125000
9464.245117
9084.780273
9341.710938
9297.775391
9018.008789
9175.152344
9170.729492
9335.421875
9219.385742
8938.936523
9098.637695
9018.379883
9109.645508
9143.639648
9350.598633
9169.951172
9246.586914
9106.637695
9231.811523
9076.829102
9188.989258
8884.148438
8937.761719
9335.980469
9325.267578
9494.700195
9390.927734
9256.687500
9184.038086
9272.110352
9295.069336
9362.297852
9286.831055
9429.160156
9590.458008
9608.613281
9075.323242
9548.905273
9651.190430
9339.714844
9211.377930
9441.761719
9480.857422
9317.372070
9140.210938
9275.644531
9543.639648
9413.340820
9690.156250
9339.131836
9462.174805
9496.802734
9199.092773
9526.927734
9493.622070
9258.282227
9641.094727
9580.012695
9479.713867
9597.341797
9391.304688
9349.589844
9203.137695
9538.757812
9645.602539
9424.474609
9635.784180
9424.914062
9096.244141
9398.986328
9302.094727
9414.846680
9713.750000
9238.187500
9544.199219
9530.142578
9256.319336
9354.723633
9373.485352
9089.629883
9173.038086
9426.674805
9139.305664
9652.580078
9381.627930
9595.488281
9204.210938
9324.735352
9568.177734
9208.880859
9361.919922
9702.632812
9563.406250
9425.865234
9336.054688
9328.422852
9251.950195
9331.275391
9180.729492
9394.358398
9476.869141
8956.880859
9746.112305
9467.377930
9430.142578
9711.615234
9449.967773
9393.947266
9640.831055
9516.171875
9323.004883
9451.779297
9250.477539
9337.498047
9534.500977
9283.458984
9460.992188
9173.280273
9398.334961
9201.072266
9099.470703
9341.900391
9349.290039
9294.502930
9069.754883
9370.719727
9190.866211
9458.340820
9075.894531
9239.725586
9035.717773
9211.850586
9321.511719
9544.353516
9632.432617
9392.840820
9237.426758
9252.719727
9306.842773
9263.672852
9240.847656
9186.653320
9453.083984
9348.550781
9662.648438
9443.794922
9753.481445
9474.954102
9492.275391
9294.814453
9172.244141
9341.354492
9337.677734
9447.475586
9247.719727
9300.869141
9110.702148
9472.941406
9397.997070
9243.239258
9350.321289
9440.208008
9103.758789
9225.475586
9264.136719
9272.298828
9349.570312
9224.382812
9005.438477
9246.469727
9390.810547
9301.259766
9689.652344
9287.346680
8970.986328
9617.010742
9514.767578
9395.202148
9483.536133
9699.218750
9143.009766
9347.585938
9424.498047
9290.564453
```
