## Supplementary material for "Functional connectivity across the human subcortical auditory system using an autoregressive matrix-Gaussian copula graphical model approach with partial correlations": Code: roi-06_mean_ts.txt

```
11050.589844
10527.449219
10575.485352
10833.802734
10585.884766
10648.500977
11122.963867
11464.470703
10749.042969
10031.407227
9958.356445
10322.218750
10333.003906
10233.248047
10465.134766
10637.885742
9902.185547
10503.304688
10094.213867
10404.654297
10436.662109
9979.794922
10127.435547
10288.076172
10058.316406
10437.792969
10024.225586
10166.151367
9965.691406
10102.507812
10353.929688
10159.774414
10366.478516
10502.154297
10156.967773
10739.315430
10141.322266
10063.914062
10284.996094
10222.421875
10263.572266
10591.028320
10251.939453
10734.914062
11197.539062
10548.890625
10441.533203
10534.873047
10874.246094
10880.742188
11502.281250
11483.824219
10909.017578
10812.679688
11218.564453
10777.807617
10684.933594
10838.287109
10663.804688
10885.197266
10933.738281
10637.428711
11187.980469
10836.098633
10797.181641
11207.655273
10724.270508
10821.680664
10525.193359
10786.300781
10505.539062
10645.263672
10774.553711
10807.498047
10558.895508
10459.753906
10393.766602
10675.891602
10578.845703
10804.761719
10555.160156
10663.448242
10733.276367
10449.705078
10718.849609
10890.984375
10839.105469
10747.970703
11047.781250
10592.206055
10995.381836
10983.154297
10870.464844
10853.082031
10628.005859
10764.864258
11008.952148
10820.267578
10579.591797
10595.293945
10637.788086
10818.611328
10861.530273
11092.753906
11214.925781
11464.351562
11019.886719
10845.419922
11047.499023
11235.138672
10811.940430
10665.814453
10999.264648
10942.087891
10719.311523
10790.356445
10749.754883
10379.164062
10819.691406
10711.466797
10482.483398
10712.739258
11106.046875
11306.366211
10428.013672
10830.285156
10919.235352
10883.210938
10872.595703
10742.808594
10755.936523
10954.494141
10780.465820
11057.943359
10766.658203
10906.274414
11117.072266
10816.867188
10646.337891
10371.007812
10995.001953
11283.905273
11876.193359
11257.114258
10890.912109
10824.145508
10866.313477
10486.915039
10823.112305
10944.471680
11300.936523
11022.647461
10963.029297
10802.776367
11135.231445
10692.513672
10579.173828
10624.177734
10612.251953
10561.875000
10994.205078
10759.534180
10668.324219
10620.329102
10740.676758
10575.237305
10780.349609
10831.498047
10623.758789
11107.150391
11089.785156
10730.551758
10836.771484
11112.914062
10687.239258
10938.949219
10990.946289
10908.512695
10877.056641
11123.770508
10774.562500
10825.011719
10744.732422
11108.205078
11191.701172
10765.035156
10979.693359
11216.215820
10906.287109
11170.148438
10790.537109
10564.164062
10664.184570
10527.087891
10759.452148
10728.124023
10825.907227
10954.657227
11085.830078
10623.865234
10915.815430
10772.304688
10768.390625
10902.630859
11004.165039
10713.955078
10857.549805
10763.785156
10694.372070
10719.450195
10783.693359
10821.150391
10556.614258
11249.041016
11388.693359
11254.247070
11330.609375
11151.256836
10676.906250
10692.053711
11169.029297
10677.442383
10813.243164
10711.165039
10763.152344
10871.423828
10787.230469
10868.424805
10856.030273
10774.831055
10986.270508
10470.540039
10533.904297
10793.895508
10400.943359
10664.044922
10709.582031
10791.114258
10584.705078
10764.202148
10545.168945
10834.250977
10736.367188
10720.470703
10904.939453
10952.428711
10654.506836
11224.301758
10787.193359
10929.253906
10758.774414
10703.125000
10897.538086
11335.991211
10641.741211
10855.595703
11052.869141
10716.347656
10867.595703
10816.452148
10714.988281
10618.147461
10913.554688
10598.736328
10521.561523
11139.911133
10610.263672
10705.335938
10634.044922
10532.500000
10929.303711
10898.389648
10431.021484
10959.972656
10740.244141
10693.982422
11127.037109
10957.317383
10732.421875
10809.176758
10748.013672
10788.052734
11082.126953
10596.097656
10770.272461
10989.395508
10705.836914
10882.090820
10466.907227
10720.638672
10815.236328
10542.349609
10654.482422
10492.666016
10687.808594
10592.014648
10854.352539
10936.218750
10503.611328
10630.259766
11154.040039
11851.017578
11777.384766
11594.903320
10905.385742
10721.909180
10920.798828
10856.381836
10657.764648
10707.335938
10727.818359
10727.199219
10842.445312
10775.726562
10577.943359
10605.032227
10577.272461
10295.496094
10432.232422
10597.665039
10444.408203
10656.280273
10456.238281
10834.969727
11045.953125
11319.536133
10721.459961
10526.224609
10759.827148
10753.570312
10741.996094
11056.874023
10778.678711
10703.531250
10398.136719
10759.801758
10547.705078
10334.750000
10596.042969
10564.915039
10670.607422
10821.072266
10597.967773
11239.587891
10868.651367
10595.749023
11019.247070
10852.671875
10721.310547
11049.166016
10940.177734
10745.337891
10980.820312
10847.411133
10909.662109
10992.683594
10890.504883
11411.566406
11003.794922
10635.041992
10980.837891
10695.826172
10796.417969
10703.051758
11139.335938
11320.613281
11112.986328
10680.051758
10872.723633
10866.059570
10746.095703
10937.750000
10930.223633
10796.628906
10701.340820
10637.677734
11104.199219
10848.823242
10858.832031
10815.847656
10910.161133
10881.758789
10730.073242
10805.029297
10715.039062
10778.450195
10693.364258
10800.907227
10856.732422
10447.791016
10754.962891
10955.766602
10917.712891
11206.825195
11241.054688
10776.279297
11013.509766
11284.996094
10847.311523
11001.814453
10941.617188
11014.724609
10907.287109
11189.671875
10800.576172
10645.112305
11076.115234
10809.925781
10330.445312
10539.720703
10217.032227
10285.341797
10373.590820
10296.856445
10214.852539
9923.498047
10473.039062
10255.990234
10552.572266
10600.909180
10601.136719
10655.021484
10953.572266
10872.131836
11034.900391
10646.914062
11063.551758
10826.777344
10749.603516
10518.823242
10293.153320
10497.391602
10502.573242
10506.120117
10365.015625
10755.818359
10385.998047
10484.489258
10729.965820
10870.562500
10638.118164
10831.478516
10720.150391
10707.253906
10298.718750
9791.053711
10350.007812
10453.290039
10397.396484
10387.306641
10312.018555
10659.316406
10466.916016
10739.271484
10543.860352
10687.633789
10278.830078
10571.175781
10484.195312
10230.837891
10638.636719
10458.680664
10494.678711
10635.041016
10649.852539
10537.907227
10683.244141
10594.856445
10868.891602
10997.743164
10829.832031
11086.713867
10806.630859
10943.035156
11065.537109
10617.166992
10799.680664
11017.059570
10801.960938
10895.210938
10739.165039
10633.851562
11049.045898
11317.813477
11441.306641
11147.333984
11165.101562
11682.814453
11838.447266
11206.742188
10977.467773
10662.425781
11339.859375
11642.470703
10995.875977
10928.889648
11351.427734
11104.638672
11005.498047
11174.240234
10630.818359
10907.127930
11323.160156
11329.080078
11166.298828
11249.756836
10283.123047
10576.381836
11258.472656
11690.566406
11370.069336
10745.197266
11328.369141
11325.296875
10786.193359
11078.539062
11161.879883
11753.697266
11005.068359
11566.248047
11676.119141
10196.650391
11406.781250
11295.356445
11405.232422
11270.052734
11157.121094
11636.306641
11456.808594
10597.241211
11677.049805
11638.595703
11066.396484
9528.205078
11133.600586
11604.940430
11432.857422
11077.164062
11378.425781
12037.535156
11986.245117
11577.162109
11021.904297
11037.299805
11438.074219
11089.337891
11134.275391
10197.121094
11042.480469
10726.174805
10183.352539
10702.477539
10858.087891
10619.500000
10602.801758
10798.185547
10464.661133
10538.683594
10697.367188
10196.608398
10378.040039
10716.426758
10662.349609
10568.134766
10649.804688
10197.486328
10482.934570
10547.679688
10249.292969
9694.003906
10644.339844
10870.312500
11002.575195
11020.342773
11020.084961
11162.494141
11070.318359
11174.122070
11202.300781
10672.720703
10556.459961
10813.607422
10562.898438
10815.318359
10998.379883
10709.259766
10592.156250
11463.442383
11004.585938
10921.539062
10941.488281
10897.147461
9959.546875
10711.365234
10797.875000
11402.994141
11203.218750
10757.212891
11323.454102
10855.604492
11221.374023
11030.070312
10731.718750
10775.057617
10769.529297
10914.363281
10785.851562
10836.646484
10727.650391
10689.748047
10535.003906
10737.308594
10720.598633
10340.054688
10261.905273
10394.244141
10285.082031
10361.658203
11275.527344
10917.175781
10516.873047
10706.055664
11334.350586
11332.923828
10896.912109
10456.188477
10051.230469
10551.722656
11041.948242
11351.787109
11271.617188
10804.634766
10993.302734
10926.640625
10716.612305
10849.369141
10600.094727
10832.410156
10889.808594
10814.891602
11064.265625
10511.442383
10431.695312
10759.283203
10562.655273
10381.756836
10784.861328
10223.135742
10527.262695
10350.712891
10449.239258
10527.115234
10707.669922
10388.838867
10573.373047
10728.310547
10769.459961
10719.138672
11247.353516
10194.662109
10229.964844
10791.857422
10887.239258
11233.333984
10740.746094
10996.387695
11116.664062
10849.631836
11126.748047
10724.908203
10682.440430
10393.875000
10348.883789
10398.703125
10398.999023
10297.652344
10297.169922
10451.168945
10258.362305
10236.405273
10560.870117
10322.718750
10333.916016
10434.458984
10416.397461
10569.672852
10558.962891
10615.918945
10666.310547
10489.100586
10686.190430
10323.800781
10585.583984
10551.522461
10517.685547
10373.059570
10735.333984
10538.851562
10434.294922
10714.363281
10614.424805
10564.188477
10942.122070
10687.765625
10576.557617
10770.789062
10691.138672
10631.019531
10492.494141
10280.390625
10603.500000
10532.134766
10745.128906
10492.963867
10545.479492
10448.207031
10361.800781
10152.664062
10609.190430
10238.226562
10174.425781
10524.458984
10527.423828
10376.769531
10559.433594
10480.427734
10372.012695
10521.147461
10268.173828
10564.658203
10495.278320
10471.848633
10378.056641
10446.769531
10721.628906
10230.241211
10185.148438
10205.804688
10133.458008
10260.177734
10407.615234
10454.945312
10168.294922
10147.105469
10308.653320
10369.157227
10303.382812
10417.648438
10565.286133
10412.561523
10610.368164
11119.334961
11078.061523
10594.313477
11039.125977
10966.121094
10778.718750
10732.665039
10660.196289
10795.752930
10524.682617
10812.558594
10974.352539
10572.376953
11009.759766
10591.492188
10833.443359
10540.266602
10954.025391
10355.621094
10061.734375
10458.972656
10525.507812
11411.951172
11144.356445
10687.730469
10412.336914
10698.075195
10765.289062
10570.456055
10637.837891
10318.293945
10045.917969
10065.211914
10020.595703
10137.630859
10401.657227
10521.480469
10173.137695
10192.853516
10265.715820
10263.252930
10262.509766
10487.001953
10023.901367
10166.354492
9933.477539
10206.449219
9990.051758
10138.661133
9810.701172
10110.418945
9973.467773
9948.899414
10331.833984
9940.251953
9898.329102
10108.474609
10193.215820
10232.636719
10647.513672
10611.398438
10396.131836
10648.906250
10613.695312
10656.769531
10651.604492
10453.764648
10401.452148
10650.089844
10502.673828
10411.706055
10689.013672
10435.772461
10317.125000
10384.447266
10180.597656
10015.241211
10223.108398
10157.881836
9705.332031
10224.718750
10159.773438
10412.148438
10374.367188
10288.597656
10250.222656
10347.212891
10192.325195
10087.443359
10319.288086
9908.468750
9953.370117
10157.340820
10258.791992
9994.767578
10598.729492
10287.124023
10305.265625
10535.828125
10444.591797
10356.547852
10671.089844
10459.816406
10446.794922
10354.013672
10221.747070
10474.983398
10484.830078
10026.687500
10599.396484
10523.845703
10073.193359
10406.072266
10613.782227
10176.405273
10242.475586
10600.001953
9982.931641
10431.921875
10538.591797
10162.065430
9925.642578
10142.273438
10142.564453
9949.801758
10400.187500
10141.378906
9924.875000
10363.799805
10023.097656
9868.548828
9723.551758
9978.304688
10243.996094
10311.485352
9987.750000
10126.638672
10350.971680
10046.938477
9899.345703
10411.796875
9793.190430
9954.913086
10337.628906
10085.909180
10145.723633
10111.003906
9968.185547
9958.291016
```
