## Supplementary material for "Functional connectivity across the human subcortical auditory system using an autoregressive matrix-Gaussian copula graphical model approach with partial correlations": Code: roi-07_mean_ts.txt

```
11987.115234
11941.394531
11859.269531
11865.184570
11764.368164
11780.625000
11767.547852
11948.410156
11728.452148
11865.587891
11639.525391
11844.965820
11706.137695
11789.141602
11987.780273
11808.034180
11775.205078
11598.333008
11607.338867
11713.550781
11784.072266
11829.070312
11452.328125
11599.987305
11593.728516
11553.155273
11493.444336
11769.885742
11712.864258
11507.356445
11678.316406
11801.594727
11714.812500
11765.808594
11795.368164
11812.548828
11795.417969
11765.344727
11874.594727
11762.274414
11779.747070
11668.219727
11786.847656
11884.859375
11979.471680
11705.393555
11882.287109
11796.583008
11914.858398
12039.735352
11963.099609
11809.709961
11981.472656
11882.068359
12065.147461
11791.711914
11718.209961
11788.784180
11891.640625
11938.765625
11749.995117
12019.249023
11790.747070
11817.209961
11874.624023
12124.191406
11930.417969
11959.258789
11777.279297
11758.741211
11871.165039
11894.150391
11632.220703
11823.503906
11969.528320
11789.198242
11566.348633
11894.164062
11869.704102
11771.919922
11804.321289
11758.169922
11722.152344
11872.610352
11928.667969
11748.405273
11773.280273
11988.735352
11947.035156
11868.163086
11763.538086
11994.856445
11761.771484
11703.713867
12004.842773
11843.185547
11990.340820
12000.821289
11888.156250
11691.418945
11916.913086
11957.902344
11933.240234
12005.649414
11723.032227
11838.862305
11914.959961
12043.293945
11894.006836
11808.163086
11927.541016
11782.444336
11918.578125
11801.312500
12006.519531
11752.880859
11708.849609
11905.150391
11846.767578
11724.680664
12014.934570
11734.881836
11827.834961
11839.255859
12039.484375
11803.602539
11865.043945
11778.137695
11812.579102
11811.988281
11996.641602
11818.074219
11968.061523
11935.819336
11940.827148
11834.256836
11853.391602
11708.560547
11803.378906
11968.394531
11753.795898
11773.191406
11834.300781
11788.375000
11941.072266
11873.186523
11865.647461
11944.917969
11904.173828
11902.525391
12021.305664
12011.609375
11972.640625
11691.329102
11906.824219
11763.447266
11876.246094
11614.561523
11840.519531
11658.146484
11972.416016
12054.262695
11996.346680
11908.795898
11767.628906
11766.253906
11718.088867
11829.711914
11878.022461
12001.278320
12154.755859
12052.119141
11691.302734
11901.934570
12020.256836
12102.149414
11877.546875
11948.790039
11829.366211
12007.306641
11847.187500
12108.215820
12047.940430
12018.218750
11932.290039
11933.194336
11987.199219
11919.549805
12077.842773
12056.390625
12148.740234
12029.464844
11995.342773
11862.482422
11734.404297
12143.663086
11879.941406
11906.368164
12158.524414
11911.021484
11788.031250
12056.514648
11936.971680
11969.581055
12039.261719
11665.469727
11997.910156
11740.349609
11907.429688
11814.196289
11963.093750
11921.062500
11990.954102
11955.058594
11858.147461
11772.883789
11897.957031
11898.287109
12092.022461
12061.511719
11968.444336
11902.247070
12009.847656
12011.785156
11842.160156
11892.805664
11824.666016
11968.594727
12068.253906
12075.795898
12087.272461
11815.886719
11924.616211
12003.777344
11766.949219
11897.818359
11848.337891
11921.612305
11891.514648
12050.256836
11986.672852
11969.247070
12055.821289
11795.354492
11708.342773
11997.691406
11928.641602
11977.488281
12044.296875
11790.586914
11953.668945
12146.141602
12029.624023
12097.325195
12227.166016
12048.753906
12192.691406
11997.538086
11888.668945
11943.438477
12090.928711
12096.860352
12031.811523
11843.555664
11955.641602
11914.121094
11932.934570
11903.747070
11861.175781
11792.147461
11769.116211
11832.850586
11947.690430
11766.447266
11972.280273
11827.286133
11982.878906
11963.002930
11955.565430
12070.416016
12013.147461
11776.795898
12074.287109
11954.562500
11941.139648
11980.011719
11981.305664
11732.602539
11789.461914
11672.994141
11832.502930
11763.863281
11931.203125
11701.183594
11873.587891
11912.624023
11759.235352
11698.407227
11971.241211
11715.042969
11749.708984
11845.129883
12231.358398
12175.561523
12134.494141
12136.349609
11899.107422
12033.261719
11990.253906
11951.721680
11794.509766
11835.765625
11895.515625
11565.919922
11763.551758
11511.027344
11688.480469
11578.832031
11512.852539
11611.687500
11677.366211
11804.256836
11933.887695
11987.550781
11824.787109
11968.212891
11659.880859
11807.455078
11822.755859
11725.894531
11728.057617
12003.593750
11817.206055
11821.733398
11861.898438
11831.586914
11709.369141
11744.853516
11787.343750
11717.288086
11678.008789
11891.875977
11783.797852
11840.025391
11708.808594
11814.086914
11731.399414
11870.076172
11833.442383
11894.268555
12072.234375
11966.144531
11857.105469
12006.437500
11769.030273
12092.609375
11900.020508
11915.902344
11936.616211
11970.065430
11895.550781
11761.431641
11782.422852
11836.970703
11786.376953
12058.478516
11848.105469
11909.562500
11836.346680
11989.788086
11768.442383
11776.856445
11611.342773
11781.333984
11645.397461
11718.862305
11598.813477
11715.765625
11741.500977
11640.602539
11845.905273
11607.748047
11759.477539
11564.854492
11510.736328
11650.755859
11696.991211
11805.781250
11724.331055
11696.358398
11765.367188
11585.660156
11838.632812
11811.832031
12030.047852
11756.552734
11729.453125
11767.305664
11727.003906
11785.847656
12058.369141
11979.765625
11901.961914
11860.280273
11706.257812
11679.081055
11651.659180
11607.227539
11740.449219
11802.437500
11597.764648
11599.688477
11414.008789
11568.545898
11485.359375
11608.704102
11778.649414
11734.099609
11849.855469
11787.491211
11775.742188
11873.531250
11847.071289
11702.205078
11726.896484
11630.285156
11604.038086
11830.387695
11828.691406
12031.581055
11817.699219
11933.500000
11850.277344
11655.083984
11727.280273
11813.519531
11831.125977
11680.825195
11666.782227
11757.668945
11580.216797
11572.913086
11673.497070
11652.883789
11559.054688
11773.998047
11601.261719
11550.397461
11652.439453
11675.047852
11614.679688
11563.769531
11618.195312
11867.345703
11657.591797
11698.760742
11612.267578
11597.993164
11821.280273
11799.246094
11660.364258
11657.066406
11704.832031
11617.763672
11622.812500
11772.902344
11673.053711
11745.016602
11704.311523
11648.349609
11738.671875
11616.276367
11712.705078
11800.527344
11551.545898
11677.410156
11455.933594
11696.320312
11644.194336
11813.042969
11549.977539
11796.688477
11667.028320
12064.561523
12092.131836
11905.983398
11959.178711
11770.791016
11900.194336
12020.247070
11710.693359
11456.090820
11846.729492
11980.443359
12126.949219
11862.381836
12036.094727
11909.575195
11731.905273
11923.390625
11591.476562
11843.915039
11944.146484
12045.743164
11892.303711
11863.274414
11830.333008
11633.613281
11962.075195
11852.153320
12089.565430
11959.997070
11788.305664
11982.472656
11763.853516
11931.402344
12048.275391
12116.005859
11783.287109
12007.074219
12042.309570
11755.625977
11892.607422
11934.650391
12035.714844
11932.850586
12088.512695
11977.928711
12004.833984
11856.753906
11867.850586
12033.047852
12037.211914
11381.933594
11783.958984
12176.910156
12015.847656
12104.625977
11947.865234
12059.805664
11812.166992
11954.171875
12220.816406
12000.005859
12038.568359
11886.737305
11898.045898
11965.877930
12004.493164
11840.055664
11899.686523
11875.850586
11923.369141
11784.610352
11715.113281
11935.475586
11941.349609
11991.937500
11684.995117
11691.256836
11627.749023
11713.537109
12062.130859
12064.358398
12046.244141
11952.983398
11903.073242
11795.880859
11646.566406
11910.550781
11735.292969
11968.572266
11898.339844
12171.719727
12089.921875
12246.474609
12124.687500
12101.678711
11790.226562
11860.855469
11869.261719
11795.881836
12061.202148
12050.125000
12087.546875
12024.313477
12073.231445
12063.079102
11774.075195
12382.199219
12405.625977
11960.150391
11771.048828
11581.201172
12008.828125
12143.625000
12203.761719
12055.443359
11952.327148
12040.168945
12055.255859
11939.181641
11935.450195
11839.587891
11731.656250
11880.595703
12178.131836
12101.991211
12203.384766
12204.506836
11994.795898
11950.922852
11859.903320
11875.959961
11843.319336
11713.850586
11949.834961
11801.073242
12325.425781
12067.233398
12067.058594
12105.671875
12301.016602
12016.761719
12108.118164
11999.005859
11975.822266
11589.913086
12050.972656
12395.915039
12371.950195
12184.077148
12177.511719
12258.877930
11977.925781
11846.342773
12027.522461
11786.525391
11697.834961
11857.272461
11797.123047
11839.746094
11996.394531
11931.456055
12043.006836
11994.150391
12257.042969
12144.264648
11880.224609
11823.382812
11864.272461
11844.973633
11842.833008
12118.188477
12020.193359
11957.141602
12150.842773
11970.842773
12044.005859
11861.063477
11586.069336
11936.686523
12184.208984
11973.747070
12305.652344
12187.019531
12009.377930
12375.186523
12083.264648
11958.252930
11920.603516
11740.886719
11858.774414
11866.472656
11769.821289
11748.182617
11792.098633
11754.262695
11837.272461
11689.727539
11789.349609
11916.497070
11775.002930
12130.030273
11867.881836
11819.171875
12086.711914
12077.490234
11816.008789
11980.484375
11913.016602
11928.741211
11756.983398
11912.650391
11825.238281
11858.290039
11704.288086
11836.659180
11913.038086
12039.752930
11892.230469
11909.288086
11839.936523
12105.484375
12177.140625
11937.813477
12093.280273
11911.989258
11938.865234
11951.693359
11967.625000
11899.209961
11657.594727
11907.006836
12039.405273
11946.281250
11784.343750
11921.869141
12007.753906
11811.589844
11914.165039
11895.049805
11933.994141
11568.911133
11750.288086
12160.965820
11922.774414
11836.116211
11878.369141
11703.836914
11912.137695
11871.898438
11963.930664
11745.698242
11755.433594
11706.554688
11772.489258
11816.910156
11899.107422
11763.993164
11988.243164
11887.303711
11935.099609
12059.894531
11853.056641
11954.485352
12135.605469
11940.563477
11801.925781
12190.990234
11997.812500
11872.688477
11814.197266
11835.155273
11732.675781
11909.936523
11944.540039
11769.254883
11859.250000
11742.492188
11870.772461
11744.777344
11955.261719
11782.554688
11626.022461
12043.824219
12072.297852
11995.181641
11892.154297
11935.430664
11593.743164
12053.690430
11841.606445
11973.397461
11903.569336
11876.058594
11816.653320
11688.558594
11966.325195
11954.297852
11992.428711
11522.159180
11569.092773
11667.538086
11565.962891
11689.913086
11615.449219
11763.153320
11880.965820
11760.978516
11832.155273
11835.271484
12008.583984
11994.380859
11779.912109
11857.026367
11943.887695
11862.956055
11789.143555
12092.981445
12065.568359
11923.550781
11840.971680
11904.454102
11989.425781
11883.566406
11834.601562
11852.485352
11925.512695
11735.662109
11842.809570
11968.206055
11750.016602
12179.212891
11886.777344
11819.746094
11683.852539
12005.599609
12132.521484
12133.422852
11970.324219
11953.363281
11891.087891
11869.944336
11694.683594
11928.708984
11940.196289
11732.707031
11918.065430
11910.316406
11910.496094
11764.703125
11994.627930
11936.377930
11916.410156
11863.077148
11940.086914
11860.063477
11957.640625
11911.716797
11941.746094
11895.591797
11658.049805
11998.852539
11783.135742
11674.282227
11838.458984
12066.454102
11965.691406
12104.055664
11923.672852
11984.481445
11762.563477
11987.596680
11872.383789
11849.791992
11926.905273
11780.641602
11828.761719
11777.558594
11747.469727
11733.113281
11761.816406
11730.891602
11922.558594
11905.989258
11912.071289
12122.184570
11922.597656
11889.136719
12003.443359
11728.275391
11897.788086
11827.401367
11895.515625
11766.314453
11852.064453
11913.029297
11891.240234
11750.222656
11847.503906
11843.490234
11786.222656
11913.325195
11964.241211
11868.769531
11791.393555
11868.813477
11925.197266
11775.326172
11537.829102
11986.034180
11762.531250
11721.775391
11819.266602
11910.641602
11879.503906
11880.449219
11930.707031
12003.206055
```
