## Supplementary material for "Functional connectivity across the human subcortical auditory system using an autoregressive matrix-Gaussian copula graphical model approach with partial correlations": Code: roi-08_mean_ts.txt

```
10917.027344
10635.505859
10677.298828
10532.464844
10454.470703
10615.623047
10846.395508
10712.263672
10619.326172
10349.471680
10288.847656
10372.912109
10390.273438
10415.082031
10439.111328
10549.679688
10328.809570
10223.273438
10036.404297
10298.715820
10384.220703
10308.291016
10406.976562
10496.448242
10430.742188
10442.179688
10212.561523
10406.490234
10368.458984
10393.297852
10518.561523
10325.116211
10346.333984
10622.884766
10311.966797
10473.190430
10500.841797
10534.562500
10469.763672
10484.625977
10627.288086
10665.949219
10432.994141
10757.043945
10836.665039
10397.199219
10617.081055
10670.930664
10830.513672
10906.830078
11014.486328
10975.039062
10740.739258
10513.827148
10754.086914
10661.584961
10609.250000
10707.902344
10661.110352
10652.948242
10755.591797
10594.666016
10703.549805
10579.852539
10483.761719
10679.774414
10542.624023
10576.010742
10624.131836
10519.539062
10712.167969
10462.914062
10452.677734
10664.041016
10389.701172
10520.237305
10497.424805
10663.938477
10521.101562
10755.219727
10712.448242
10574.732422
10711.625000
10633.249023
10787.104492
10785.539062
10664.648438
10779.440430
10686.646484
10574.066406
10723.967773
10839.543945
10605.680664
10629.425781
10746.862305
10767.179688
10662.847656
10590.031250
10720.043945
10623.270508
10696.815430
10620.653320
10622.602539
10854.987305
10876.367188
10973.416992
10803.961914
10442.545898
10583.284180
10765.232422
10552.589844
10518.645508
10594.142578
10629.559570
10585.704102
10469.422852
10531.508789
10584.293945
10490.224609
10578.896484
10612.633789
10657.969727
10808.867188
10972.917969
10469.627930
10559.024414
10612.467773
10676.378906
10744.889648
10682.005859
10442.256836
10680.836914
10666.312500
10584.384766
10498.729492
10681.063477
10753.931641
10669.893555
10672.675781
10565.509766
10800.017578
10924.649414
11010.144531
11022.663086
10733.672852
10607.227539
10594.312500
10586.145508
10432.162109
10702.669922
10683.268555
10521.333984
10533.335938
10464.312500
10530.914062
10750.831055
10585.696289
10676.531250
10518.205078
10479.659180
10760.668945
10571.785156
10699.250000
10518.377930
10577.520508
10667.617188
10668.951172
10656.279297
10664.669922
10830.278320
10884.857422
10690.055664
10793.781250
10770.596680
10575.427734
10661.021484
10833.664062
10757.727539
10801.583008
10782.215820
10596.697266
10788.448242
10609.375000
10721.523438
10964.319336
10577.184570
10657.770508
10747.434570
10653.403320
10685.847656
10561.965820
10653.621094
10632.731445
10325.101562
10685.725586
10671.108398
10653.278320
10760.774414
10573.941406
10526.144531
10608.492188
10792.940430
10413.756836
10653.001953
10716.405273
10456.538086
10538.849609
10489.858398
10590.830078
10497.176758
10572.363281
10779.247070
10612.076172
10816.650391
10830.905273
10964.841797
11009.405273
10826.174805
10519.541992
10470.944336
10637.920898
10642.985352
10711.585938
10556.482422
10580.156250
10586.116211
10495.417969
10443.469727
10479.224609
10445.134766
10467.269531
10480.818359
10724.891602
10811.988281
10632.201172
10717.803711
10677.047852
10558.662109
10650.488281
10729.957031
10588.103516
10748.658203
10696.236328
10501.552734
10674.104492
10787.858398
10718.694336
10861.997070
10632.267578
10574.081055
10853.563477
10615.154297
10556.472656
10828.989258
10412.825195
10617.000977
10613.957031
10560.172852
10637.340820
10535.764648
10660.061523
10708.679688
10527.919922
10446.152344
10586.062500
10703.958984
10658.967773
10591.943359
10565.154297
10577.749023
11071.018555
10714.270508
10569.415039
10720.481445
10613.228516
10511.981445
10715.158203
10554.645508
10546.670898
10807.278320
10712.022461
10586.916016
10703.904297
10493.468750
10457.782227
10632.018555
10571.562500
10836.834961
10564.575195
10645.000000
10564.240234
10582.938477
10616.672852
10585.253906
10684.320312
10996.041992
10695.922852
10750.424805
10669.371094
10575.748047
10882.503906
11005.670898
10974.246094
10814.451172
10541.763672
10581.735352
10641.529297
10424.965820
10509.385742
10558.313477
10643.094727
10634.471680
10465.062500
10402.271484
10397.997070
10273.041992
10366.033203
10446.603516
10470.752930
10745.822266
10695.449219
10637.799805
10677.022461
10767.336914
10737.326172
10928.415039
10602.999023
10465.122070
10648.206055
10595.952148
10764.514648
10695.304688
10707.960938
10628.867188
10636.541016
10679.191406
10622.978516
10729.243164
10557.295898
10475.402344
10666.933594
10771.464844
10824.336914
10848.841797
10881.450195
10702.601562
10704.822266
10738.454102
10666.591797
10967.864258
10749.455078
10595.437500
10785.039062
10748.496094
10696.725586
10686.720703
10801.895508
10859.414062
10676.675781
10674.978516
10855.569336
10793.083984
10667.038086
10750.364258
10611.584961
10872.306641
10661.519531
10706.251953
10687.406250
10632.489258
10668.202148
10762.199219
10658.812500
10633.562500
10697.950195
10678.923828
10733.826172
10721.737305
10603.910156
10866.664062
10679.672852
10758.574219
10672.322266
10470.579102
10669.895508
10825.722656
10756.174805
11062.329102
10993.660156
10816.500000
10831.414062
10804.362305
10830.020508
11079.402344
10849.696289
10816.369141
10837.985352
10875.258789
10815.742188
10715.125977
10898.058594
10683.356445
10739.227539
10634.333008
10573.362305
10690.768555
10804.539062
10882.158203
10827.563477
10627.075195
10624.970703
10552.405273
10720.784180
10606.377930
10514.869141
10663.540039
10743.000977
10546.792969
10713.611328
10691.749023
10661.010742
10646.860352
10638.076172
10679.955078
10749.681641
10723.974609
10891.619141
10682.881836
10697.829102
10780.431641
10539.541992
10710.716797
10837.356445
10860.592773
10822.581055
10732.081055
10767.240234
10738.406250
10866.190430
10713.906250
10788.961914
10873.813477
10804.433594
10768.252930
10577.172852
10431.368164
10613.846680
10670.666016
10830.211914
10818.130859
10592.135742
10800.069336
10906.555664
10747.202148
10799.637695
10737.212891
10656.403320
10807.282227
10527.186523
10647.681641
10819.154297
10740.548828
10786.943359
10886.556641
10955.794922
11063.996094
10898.380859
10691.414062
10807.769531
10740.593750
10713.617188
10931.376953
10780.698242
10785.422852
10923.165039
10516.617188
10602.592773
10729.904297
10692.022461
10627.712891
10600.305664
10622.508789
10851.913086
10772.349609
10768.642578
10906.925781
10722.294922
10961.197266
11030.149414
10798.895508
10766.873047
10643.764648
10716.325195
10809.146484
10681.031250
10723.326172
10952.277344
10578.032227
10639.097656
10810.744141
10681.855469
10708.147461
10782.923828
10780.575195
10576.792969
10762.553711
10662.375977
10831.748047
10676.509766
10841.928711
10777.358398
10599.802734
10855.521484
10886.619141
10784.366211
10682.575195
10823.486328
10987.800781
10568.666992
10780.279297
10896.803711
10653.327148
10569.155273
10729.755859
10901.800781
10673.657227
10649.788086
10989.092773
10699.047852
10588.535156
10728.051758
10918.101562
10722.302734
10427.358398
10721.826172
10933.375977
10782.530273
10546.931641
10911.123047
10858.115234
10965.090820
10796.179688
10512.037109
10665.349609
10840.894531
10550.117188
10511.759766
10596.343750
10507.638672
10412.029297
10286.358398
10362.677734
10493.818359
10342.553711
10426.033203
10617.034180
10427.998047
10363.382812
10367.385742
10305.733398
10344.313477
10430.468750
10478.106445
10418.231445
10400.271484
10416.617188
10346.706055
10424.981445
10382.673828
10431.939453
10514.778320
10557.966797
10685.860352
10662.534180
10708.268555
10848.772461
10647.543945
10480.847656
10683.478516
10635.413086
10450.130859
10738.326172
10607.215820
10633.056641
10739.653320
10514.672852
10435.225586
10855.264648
10905.284180
10674.438477
10590.145508
10465.501953
10447.358398
10440.829102
10436.284180
10577.544922
10452.402344
10528.193359
10535.099609
10275.593750
10212.505859
10327.625977
10266.849609
10502.318359
10637.043945
10410.068359
10589.674805
10576.346680
10458.051758
10451.274414
10360.601562
10389.607422
10507.381836
10408.616211
10476.282227
10526.121094
10415.378906
10569.069336
10678.406250
10798.778320
10533.947266
10424.657227
10457.154297
10577.284180
10422.426758
10318.756836
10297.922852
10145.149414
10401.425781
10671.707031
10491.127930
10303.037109
10422.014648
10326.962891
10228.885742
10421.751953
10282.924805
10424.157227
10407.382812
10543.778320
10522.535156
10461.964844
10466.812500
10515.049805
10446.425781
10514.339844
10527.950195
10318.746094
10332.420898
10451.635742
10482.444336
10606.815430
10596.352539
10493.533203
10450.544922
10642.791016
10427.131836
10497.344727
10633.403320
10512.559570
10319.970703
10416.388672
10437.104492
10443.695312
10461.405273
10669.071289
10451.493164
10386.051758
10406.284180
10324.714844
10309.443359
10440.011719
10376.355469
10438.105469
10587.448242
10456.952148
10362.205078
10389.986328
10326.941406
10410.700195
10525.944336
10538.844727
10405.979492
10526.811523
10493.649414
10443.232422
10470.281250
10539.795898
10405.936523
10442.154297
10472.095703
10328.936523
10525.086914
10700.031250
10608.176758
10549.208984
10699.539062
10744.908203
10411.861328
10674.832031
10668.455078
10579.855469
10700.264648
10566.563477
10434.854492
10479.454102
10343.083984
10489.602539
10558.085938
10467.969727
10574.104492
10550.496094
10499.934570
10358.148438
10390.950195
10406.823242
10505.529297
10444.380859
10655.799805
10651.294922
10426.072266
10559.414062
10396.551758
10380.885742
10542.704102
10455.980469
10409.643555
10675.751953
10526.809570
10562.941406
10589.371094
10614.818359
10471.922852
10528.456055
10354.176758
10299.496094
10285.240234
10635.083984
10483.863281
10434.000000
10508.888672
10425.631836
10296.950195
10496.205078
10437.041992
10432.201172
10318.778320
10478.699219
10556.987305
10463.535156
10693.126953
10760.941406
10736.020508
10530.133789
10666.297852
10613.361328
10491.512695
10659.538086
10527.215820
10395.232422
10675.712891
10312.281250
10551.305664
10502.238281
10568.125977
10564.105469
10684.194336
10595.409180
10509.275391
10424.572266
10598.883789
10582.798828
10578.883789
10842.000977
10782.632812
10568.989258
10422.427734
10637.508789
10593.351562
10461.562500
10501.135742
10440.993164
10392.342773
10552.410156
10430.486328
10275.216797
10463.941406
10274.592773
10294.988281
10433.003906
10423.788086
10316.905273
10288.881836
10304.273438
10249.298828
10329.252930
10356.960938
10257.281250
10275.746094
10327.455078
10332.983398
10381.042969
10219.778320
10344.986328
10415.749023
10323.618164
10320.916992
10404.893555
10339.244141
10314.150391
10553.508789
10284.184570
10242.409180
10551.406250
10325.506836
10336.295898
10427.406250
10508.291016
10454.179688
10551.481445
10463.149414
10558.530273
10369.626953
10388.965820
10422.458008
10485.821289
10377.857422
10406.426758
10432.240234
10318.164062
10312.081055
10517.032227
10349.260742
10397.666016
10458.670898
10322.712891
10450.736328
10573.809570
10352.821289
10411.605469
10529.874023
10356.915039
10259.478516
10387.627930
10482.019531
10350.440430
10687.344727
10416.761719
10481.190430
10595.460938
10424.111328
10382.356445
10591.802734
10492.897461
10476.458984
10552.294922
10336.951172
10505.798828
10487.266602
10392.615234
10606.646484
10481.357422
10324.518555
10354.118164
10339.445312
10401.729492
10434.374023
10597.997070
10289.455078
10386.814453
10516.748047
10360.208008
10356.324219
10459.263672
10443.509766
10364.944336
10386.228516
10371.516602
10296.753906
10393.788086
10258.028320
10309.280273
10222.114258
10062.154297
10404.918945
10304.319336
10193.589844
10321.627930
10507.631836
10183.695312
10389.324219
10301.216797
10200.426758
10182.638672
10276.694336
10189.096680
10287.507812
10400.469727
10325.549805
10351.892578
```
