## Supplementary material for "Functional connectivity across the human subcortical auditory system using an autoregressive matrix-Gaussian copula graphical model approach with partial correlations": Code: roi-09_mean_ts.txt

```
11593.001953
11273.079102
11400.282227
11414.553711
11094.189453
11310.854492
11732.050781
11857.773438
11508.306641
10894.605469
10720.104492
10854.665039
10918.516602
10770.617188
11032.718750
11090.119141
10767.040039
10685.162109
10621.593750
10883.471680
10994.541992
10669.899414
10892.719727
10981.021484
10800.128906
10731.102539
10816.916992
10835.424805
10951.507812
10915.422852
11258.264648
10884.362305
11043.395508
11088.784180
10772.981445
11103.926758
11096.009766
11025.155273
11003.279297
10929.153320
11120.260742
11378.158203
10970.861328
11491.954102
11421.564453
11032.893555
11060.590820
11438.709961
11702.197266
12008.706055
12056.945312
12029.797852
11335.735352
11152.071289
11623.123047
11641.710938
11467.824219
11669.633789
11412.202148
11409.676758
11556.822266
11285.047852
11494.669922
11404.778320
11178.292969
11385.562500
11255.031250
11311.725586
11400.029297
11314.910156
11393.288086
11187.606445
11424.916992
11242.993164
11271.043945
11367.459961
11216.063477
11338.191406
11268.353516
11491.211914
11335.173828
11258.646484
11477.292969
11340.784180
11391.230469
11530.373047
11274.846680
11491.781250
11496.861328
11319.831055
11596.429688
11610.177734
11384.241211
11387.496094
11414.102539
11551.585938
11492.696289
11405.695312
11359.886719
11371.280273
11552.740234
11433.368164
11283.562500
11664.827148
11915.788086
12169.561523
11709.849609
11241.418945
11286.586914
11550.227539
11256.076172
11156.295898
11356.112305
11245.889648
11296.194336
11170.961914
11331.564453
11301.740234
11362.250000
11374.573242
11337.333984
11359.322266
11758.930664
11792.547852
11498.149414
11286.902344
11415.233398
11392.080078
11527.122070
11384.380859
11441.600586
11527.709961
11495.553711
11484.891602
11409.833984
11457.323242
11633.143555
11468.572266
11500.479492
11330.037109
11630.614258
12124.382812
12381.584961
12143.850586
11612.383789
11440.137695
11465.707031
11506.664062
11311.753906
11452.674805
11470.500000
11377.853516
11278.209961
11209.368164
11299.331055
11462.211914
11351.298828
11320.769531
11233.700195
11371.641602
11545.406250
11358.186523
11397.599609
11302.544922
11578.764648
11447.150391
11549.253906
11493.768555
11477.815430
11746.707031
11698.369141
11455.166016
11550.205078
11716.759766
11386.285156
11588.334961
11683.482422
11499.417969
11500.388672
11785.492188
11512.945312
11538.486328
11543.974609
11543.852539
11693.196289
11366.622070
11435.935547
11641.760742
11408.630859
11525.219727
11488.706055
11191.662109
11362.904297
11202.355469
11527.143555
11454.461914
11254.531250
11517.180664
11639.652344
11204.639648
11416.081055
11387.300781
11198.191406
11357.894531
11290.280273
11300.424805
11379.521484
11286.737305
11358.839844
11371.022461
11228.146484
11454.795898
11193.313477
11531.013672
11840.160156
12124.365234
12234.224609
11781.699219
11268.929688
11298.686523
11420.487305
11372.278320
11415.423828
11330.938477
11318.589844
11337.025391
11271.746094
11282.675781
11310.117188
11282.781250
11230.280273
11052.302734
11410.628906
11543.693359
11309.711914
11404.172852
11501.991211
11283.292969
11356.028320
11611.595703
11520.748047
11455.022461
11408.352539
11351.825195
11421.195312
11426.371094
11452.858398
11533.777344
11433.533203
11353.114258
11574.957031
11408.940430
11409.122070
11595.342773
11223.035156
11399.404297
11416.836914
11194.751953
11318.935547
11252.836914
11457.284180
11651.986328
11190.438477
11257.309570
11378.232422
11377.218750
11404.125977
11404.731445
11260.959961
11435.960938
11766.787109
11419.339844
11323.184570
11519.727539
11376.785156
11251.231445
11576.500977
11435.876953
11336.900391
11551.491211
11473.997070
11337.584961
11458.544922
11177.714844
11406.035156
11464.207031
11428.273438
11463.372070
11318.612305
11393.168945
11319.663086
11257.250977
11318.025391
11305.077148
11602.599609
11549.038086
11255.342773
11421.542969
11532.985352
11317.923828
11896.325195
12251.431641
12153.494141
11811.156250
11156.779297
11145.066406
11225.272461
11155.514648
11255.221680
11320.119141
11276.133789
11264.021484
11224.321289
11154.780273
11090.467773
11037.873047
11042.613281
11056.951172
11135.714844
11500.460938
11192.735352
11401.218750
11324.611328
11381.979492
11710.871094
11776.298828
11392.573242
11401.446289
11381.489258
11396.677734
11657.808594
11532.537109
11454.608398
11387.273438
11452.738281
11458.070312
11379.732422
11477.929688
11330.160156
11376.606445
11533.844727
11593.616211
11554.924805
11665.389648
11656.339844
11457.968750
11619.187500
11665.104492
11643.310547
11639.741211
11545.900391
11473.539062
11740.478516
11566.351562
11492.931641
11523.367188
11535.747070
11684.229492
11444.246094
11498.076172
11728.960938
11498.662109
11382.156250
11492.884766
11474.008789
11687.862305
11454.673828
11380.236328
11505.964844
11460.190430
11541.936523
11603.699219
11462.525391
11537.881836
11542.082031
11610.252930
11667.729492
11475.162109
11557.323242
11690.072266
11529.623047
11465.643555
11526.023438
11362.850586
11478.764648
11611.599609
11782.508789
11847.646484
11762.440430
11561.573242
11700.525391
11739.502930
11786.538086
11974.414062
11948.880859
11653.793945
11711.924805
11881.780273
11584.207031
11690.187500
11753.644531
11521.283203
11481.909180
11614.189453
11325.198242
11567.122070
11565.653320
11648.530273
11467.092773
11388.000977
11453.722656
11452.790039
11488.216797
11481.983398
11300.354492
11669.091797
11610.913086
11443.311523
11774.038086
11626.633789
11430.659180
11717.735352
11613.621094
11587.659180
11672.918945
11619.535156
11783.300781
11774.551758
11672.167969
11697.498047
11447.419922
11401.761719
11681.919922
11699.414062
11657.158203
11684.060547
11617.179688
11757.892578
11685.781250
11635.648438
11679.594727
11783.038086
11497.587891
11606.548828
11069.285156
11157.367188
11423.160156
11483.520508
11452.000000
11703.099609
11592.516602
11714.444336
11702.735352
11488.610352
11542.751953
11550.616211
11457.943359
11613.687500
11388.483398
11308.497070
11669.912109
11492.939453
11502.134766
11788.853516
11651.923828
11840.266602
11768.550781
11600.451172
11759.626953
11616.653320
11391.282227
11711.860352
11536.583984
11505.135742
11652.303711
11327.957031
11456.198242
11635.310547
11461.656250
11449.179688
11486.116211
11494.000000
11809.202148
11778.789062
11710.377930
11698.833008
11688.045898
11860.446289
11911.914062
11657.652344
11532.979492
11614.028320
11554.516602
11864.053711
11566.864258
11553.708008
11900.332031
11426.185547
11501.721680
11572.520508
11621.994141
11521.256836
11581.566406
11652.833984
11467.878906
11570.021484
11396.615234
11484.641602
11360.934570
11653.170898
11591.001953
11322.175781
11636.799805
11598.293945
11443.601562
11469.123047
11636.986328
11806.613281
11350.125000
11477.441406
11626.056641
11273.000000
11365.041016
11441.334961
11608.625977
11477.534180
11191.039062
11685.097656
11340.160156
11348.205078
11556.271484
11568.831055
11227.229492
10959.290039
11469.200195
11497.558594
11669.306641
11302.039062
11479.268555
11759.149414
11959.159180
11576.909180
11249.354492
11227.013672
11457.622070
11239.228516
11193.434570
11069.944336
11245.221680
11021.438477
10480.824219
10718.148438
11092.508789
10860.394531
10874.176758
10939.968750
10982.810547
10772.215820
10940.616211
10821.187500
10734.892578
10949.684570
10956.353516
10727.785156
10869.916992
10798.658203
10832.272461
10887.208984
10652.534180
10758.985352
11040.904297
11126.250000
11459.050781
11323.314453
11273.897461
11487.299805
11189.960938
11069.951172
11213.507812
11199.105469
10986.326172
11288.914062
11074.766602
11137.499023
11165.500977
11034.631836
10929.443359
11510.278320
11611.138672
11366.956055
11213.180664
11043.349609
10927.114258
11104.784180
11137.875000
11311.262695
11121.771484
11098.021484
11137.002930
10911.532227
10932.392578
11120.897461
10944.084961
11112.867188
11244.971680
11074.172852
11156.680664
11090.010742
10865.606445
11007.261719
10868.281250
10995.433594
11053.446289
11079.333008
10968.616211
11124.789062
10996.033203
11226.452148
11638.530273
11643.561523
11127.936523
10988.105469
11205.851562
11474.333008
11323.977539
11087.503906
10882.033203
10941.961914
10998.393555
11320.843750
11203.075195
10896.460938
11036.325195
10896.186523
11027.007812
11002.416016
11088.878906
11073.291016
10990.714844
10963.358398
11053.413086
11057.470703
10974.833984
11075.902344
11029.299805
10967.259766
11146.371094
10936.080078
10947.239258
11119.416992
11173.346680
11066.944336
11363.806641
11285.144531
11141.888672
11312.238281
11098.496094
11052.532227
11275.510742
11060.506836
10950.974609
11019.166992
11285.146484
11299.118164
11098.195312
11269.777344
11146.604492
11106.778320
11143.334961
11182.325195
10984.185547
11033.909180
11121.395508
11041.259766
11300.882812
11019.679688
10976.160156
11116.145508
11054.071289
11032.264648
11324.238281
11250.991211
11112.739258
11251.041016
11272.749023
11180.842773
11208.007812
11228.914062
11207.508789
11218.831055
11380.587891
11198.752930
11274.005859
11367.376953
11163.145508
11207.766602
11337.157227
11547.523438
11185.499023
11414.082031
11310.429688
11104.841797
11291.434570
11241.341797
11007.356445
11091.346680
11052.467773
11124.371094
11303.160156
11222.047852
11262.941406
11144.216797
11178.560547
11129.508789
11150.505859
11243.505859
11109.998047
11112.165039
11432.806641
11225.201172
11289.271484
11400.532227
11287.013672
11080.170898
11407.887695
11265.410156
11279.403320
11411.251953
11534.125977
11347.201172
11483.435547
11366.669922
11152.773438
11251.398438
11223.427734
11042.100586
11100.320312
11275.305664
11079.291992
11080.583008
11195.509766
11288.090820
11049.965820
11088.481445
11321.149414
11204.960938
11104.481445
11231.299805
11351.247070
11341.602539
11418.508789
11665.186523
11692.334961
11551.190430
11531.876953
11568.686523
11262.369141
11458.243164
11342.580078
11206.861328
11280.844727
11209.395508
11365.656250
11312.135742
11373.769531
11437.929688
11458.039062
11545.500000
11310.660156
11171.652344
11506.634766
11364.433594
11509.906250
11810.747070
11726.648438
11418.469727
10980.007812
11248.539062
11326.135742
11326.871094
11277.394531
11121.344727
11055.356445
11076.872070
10881.700195
10761.906250
11095.619141
11115.788086
11053.907227
11131.958984
11127.320312
10957.156250
10986.856445
10987.794922
10822.549805
10954.420898
10899.499023
10768.240234
10878.228516
10930.625977
10900.277344
11028.419922
10783.594727
10980.710938
11305.541992
11012.736328
11012.150391
11297.346680
11186.650391
11083.612305
11295.302734
11080.850586
10921.541016
11203.356445
11146.112305
11060.331055
11167.607422
11262.663086
11195.630859
11295.957031
11184.229492
11140.882812
11277.913086
11087.798828
11048.663086
11207.791016
11065.320312
11051.327148
11099.469727
11038.969727
10975.008789
11210.396484
11140.263672
11053.319336
11060.999023
11090.406250
11059.779297
11106.892578
11030.594727
11065.207031
11178.253906
10872.105469
10866.668945
11066.616211
11121.509766
11041.482422
11223.798828
11233.569336
11059.793945
11216.875977
11195.075195
11161.364258
11318.000000
11242.965820
11122.587891
11300.721680
11091.391602
11262.357422
11303.945312
11005.871094
11248.199219
11131.555664
10999.986328
11216.253906
11109.417969
11094.906250
11174.770508
11243.836914
10975.288086
11058.988281
11194.475586
11096.582031
10951.177734
11296.478516
11138.461914
11021.983398
11283.156250
11037.724609
10927.350586
11079.154297
10998.747070
11064.114258
10955.531250
10938.983398
11163.298828
11124.487305
10835.184570
10952.708984
11132.709961
10939.486328
11132.868164
11171.246094
10923.505859
10912.148438
11066.489258
10952.122070
10979.323242
11109.876953
10920.777344
10924.236328
```
