## Supplementary material for "Functional connectivity across the human subcortical auditory system using an autoregressive matrix-Gaussian copula graphical model approach with partial correlations": Code: roi-10_mean_ts.txt

```
9677.278320
9753.147461
9588.741211
9529.600586
9831.549805
9738.136719
9580.470703
9369.041992
9263.890625
9787.926758
9984.019531
9889.550781
9844.776367
9995.106445
9913.338867
9836.125000
9936.648438
9794.133789
9731.579102
9791.880859
9742.061523
9780.529297
9735.941406
9880.104492
9919.107422
9858.647461
9941.368164
9746.512695
9922.584961
9758.691406
9754.081055
9756.894531
9849.232422
9840.879883
9954.098633
9749.847656
9790.290039
9779.592773
9931.125977
9943.104492
9867.531250
9754.292969
9820.379883
9636.560547
9548.849609
9754.085938
9760.946289
9647.013672
9234.093750
9150.852539
9221.301758
9095.999023
9626.750977
9623.445312
9363.863281
9333.432617
9532.338867
9380.000977
9501.082031
9767.044922
9676.115234
9605.943359
9640.667969
9538.125977
9678.144531
9635.392578
9593.558594
9870.297852
9607.863281
9741.549805
9693.454102
9804.575195
9729.297852
9599.848633
9713.317383
9642.298828
9687.996094
9627.613281
9686.257812
9634.838867
9694.704102
9640.390625
9659.889648
9751.275391
9675.883789
9506.202148
9639.289062
9888.999023
9575.334961
9587.005859
9710.464844
9669.234375
9786.119141
9683.376953
9640.354492
9656.725586
9772.688477
9593.339844
9628.957031
9622.754883
9656.960938
9540.991211
9737.779297
9603.395508
9523.903320
9260.044922
9545.438477
9943.580078
9853.283203
9521.553711
9693.985352
9903.235352
9765.282227
9762.643555
9740.320312
9633.093750
9774.930664
9561.658203
9507.067383
9586.542969
9680.022461
9673.435547
9402.186523
9280.585938
9665.548828
9803.555664
9581.966797
9745.496094
9706.244141
9675.647461
9776.389648
9750.885742
9885.250977
9725.856445
9732.064453
9767.852539
9626.777344
9704.751953
9594.460938
9754.694336
9593.535156
9338.403320
9064.955078
9182.916992
9414.943359
9700.930664
9694.086914
9618.379883
9839.445312
9742.275391
9841.506836
9872.407227
9632.987305
9608.272461
9552.958008
9623.180664
9487.422852
9576.364258
9702.026367
9554.017578
9455.350586
9560.807617
9521.554688
9615.337891
9513.087891
9554.727539
9543.889648
9717.723633
9776.522461
9653.208008
9540.673828
9688.923828
9727.782227
9514.120117
9503.823242
9691.391602
9550.219727
9781.114258
9668.841797
9514.423828
9682.108398
9662.848633
9778.132812
9748.530273
9711.048828
9767.104492
9736.326172
9428.305664
9733.926758
9784.048828
9625.298828
9803.066406
9866.300781
9561.107422
9669.060547
9696.469727
9678.210938
9654.718750
9526.358398
9464.463867
9654.287109
9395.303711
9556.177734
9589.799805
9552.469727
9688.123047
9444.800781
9619.338867
9755.891602
9532.597656
9722.128906
9587.236328
9638.964844
9613.172852
9376.257812
9132.834961
8977.621094
9304.197266
9632.120117
9787.714844
9579.247070
9668.206055
9690.205078
9734.527344
9645.967773
9698.352539
9634.746094
9697.513672
9593.348633
9614.936523
9507.239258
9673.935547
9622.691406
9505.601562
9650.445312
9701.371094
9485.125977
9502.102539
9619.858398
9400.030273
9627.284180
9672.022461
9492.393555
9634.082031
9623.838867
9644.269531
9691.995117
9697.279297
9714.513672
9654.883789
9574.756836
9784.936523
9821.544922
9697.008789
9788.503906
9669.439453
9764.202148
9751.589844
9681.016602
9699.198242
9841.268555
9612.486328
9761.870117
9549.632812
9671.989258
9688.058594
9582.595703
9612.199219
9682.195312
9660.954102
9304.666016
9430.015625
9641.890625
9538.205078
9564.544922
9736.866211
9532.348633
9573.050781
9642.107422
9599.970703
9526.320312
9633.656250
9551.014648
9669.002930
9626.124023
9639.785156
9557.718750
9632.232422
9623.052734
9612.830078
9593.582031
9551.808594
9550.289062
9620.863281
9757.533203
9521.804688
9588.492188
9713.879883
9710.937500
9721.438477
9399.996094
9166.121094
8784.477539
9092.257812
9510.354492
9513.219727
9722.467773
9611.131836
9622.147461
9462.204102
9646.339844
9396.391602
9443.250977
9582.163086
9545.378906
9422.653320
9587.120117
9369.746094
9287.705078
9166.564453
9297.201172
9349.792969
9295.455078
9478.272461
9329.121094
9237.473633
9487.535156
9492.428711
9499.832031
9498.661133
9483.534180
9543.854492
9341.933594
9422.446289
9502.507812
9420.917969
9490.913086
9593.274414
9398.913086
9320.431641
9434.843750
9285.792969
9415.006836
9245.061523
9225.828125
9451.457031
9356.558594
9388.506836
9309.319336
9412.117188
9389.070312
9476.002930
9435.645508
9535.763672
9416.499023
9373.092773
9378.904297
9330.904297
9268.045898
9382.564453
9224.998047
9318.729492
9463.468750
9383.687500
9293.011719
9267.965820
9283.078125
9458.950195
9402.416992
9232.928711
9184.654297
9144.491211
9107.919922
9227.958008
8919.541992
9192.397461
9221.676758
9138.027344
9199.683594
9231.833008
9081.931641
9166.022461
9129.663086
9200.010742
9171.098633
8916.827148
9183.675781
9104.457031
9085.823242
9015.294922
9091.739258
9220.450195
9332.508789
9159.300781
9021.411133
9229.572266
9294.801758
9116.362305
9344.645508
9307.404297
9238.649414
9307.638672
9223.152344
9197.208008
9214.539062
9210.530273
8954.702148
8955.518555
9051.857422
9235.292969
9107.083984
9213.506836
9123.188477
9274.330078
9385.617188
9250.834961
9244.239258
9295.393555
9352.064453
9261.984375
9437.854492
9366.070312
9221.660156
9247.936523
9167.694336
9160.367188
9097.269531
8989.253906
9235.198242
9156.937500
9346.751953
9563.498047
9292.420898
9324.772461
9232.850586
9173.670898
9089.500977
9280.819336
9149.179688
9169.955078
9205.698242
9050.178711
9218.698242
9163.684570
9260.316406
9512.338867
9532.842773
9294.083008
9366.233398
9334.980469
9265.357422
9321.851562
9222.850586
9194.443359
9263.733398
9317.613281
9112.584961
9307.738281
9316.462891
9695.207031
9311.425781
9319.619141
9258.845703
9030.472656
9188.314453
9131.279297
9100.564453
9138.004883
9207.073242
9147.749023
9280.425781
9132.462891
9207.928711
9379.249023
9258.266602
9298.205078
9338.808594
9223.995117
9408.411133
9393.734375
9218.030273
9420.654297
8864.473633
8930.888672
8931.939453
8977.991211
9136.449219
9060.436523
8994.448242
9091.272461
9312.164062
8867.422852
9135.552734
9081.235352
9262.449219
9475.675781
9324.817383
9265.859375
9521.117188
9488.180664
9176.251953
9148.094727
9347.571289
9373.466797
9415.423828
9587.365234
9345.918945
9291.946289
9586.892578
9346.342773
9449.142578
9634.920898
9406.652344
9402.333984
9603.286133
9366.798828
9673.689453
9370.161133
9523.230469
9606.375977
9577.716797
9571.960938
9439.266602
9693.709961
9569.585938
9615.132812
9749.040039
9424.604492
9600.718750
9788.487305
9591.341797
9703.500977
9685.657227
9660.763672
9583.030273
9700.006836
9671.328125
9792.670898
9882.186523
9676.392578
9426.919922
9635.904297
9924.500000
10017.331055
9758.275391
9751.195312
9878.500000
9851.908203
9656.507812
9800.563477
10090.246094
10128.079102
9737.343750
9923.914062
9937.731445
9803.066406
9927.406250
9962.317383
9834.602539
9808.564453
9963.760742
10000.336914
10085.404297
10076.442383
9896.107422
9997.916992
9978.988281
9893.291992
9848.004883
10005.100586
9572.172852
9727.986328
9847.742188
9788.335938
9850.458008
9764.375977
9776.056641
9815.156250
9798.585938
9742.349609
9914.919922
9875.473633
9960.755859
10205.462891
10032.352539
9906.158203
9917.303711
9776.406250
9607.732422
9790.466797
10028.264648
9999.486328
9891.834961
9554.361328
9808.753906
9815.845703
9863.878906
10050.838867
9868.787109
9745.229492
9822.742188
9781.656250
9764.855469
9889.904297
9709.636719
9817.139648
9923.731445
9919.923828
10044.982422
9813.495117
9920.835938
9913.472656
9953.695312
9982.391602
9824.902344
9781.892578
9976.351562
9963.332031
9798.875977
9727.595703
9804.129883
10171.333008
9966.432617
9730.991211
9907.505859
10087.113281
10033.209961
9727.772461
9927.061523
9911.664062
9947.005859
9836.527344
9891.236328
9822.887695
9704.016602
9597.394531
9892.106445
9769.107422
9927.629883
9786.618164
9782.205078
9737.600586
9815.730469
9762.935547
9770.307617
9673.733398
9714.101562
9886.795898
9854.518555
9835.541992
9715.820312
9928.635742
9662.897461
9859.541992
9936.643555
9865.179688
10021.047852
9928.136719
9813.435547
10003.205078
9805.318359
9755.472656
9850.111328
9704.653320
9832.496094
9887.912109
9712.791992
9853.232422
9451.326172
9740.931641
9652.568359
9765.214844
9710.286133
9781.581055
9730.193359
9767.931641
9678.422852
9601.721680
9688.867188
9873.395508
9696.426758
9771.682617
9779.854492
9603.924805
9760.014648
9968.369141
9791.824219
9785.306641
9713.821289
9699.068359
9620.608398
9652.844727
9768.250000
9692.993164
9693.756836
9663.258789
9613.347656
9526.234375
9657.511719
9809.413086
9705.098633
9669.380859
9679.316406
9661.489258
9640.772461
9696.098633
9724.464844
9810.494141
9687.251953
9616.975586
9732.524414
9661.218750
9817.556641
9545.161133
9750.832031
9817.138672
9716.595703
9818.041992
9685.674805
9521.514648
9637.111328
9759.056641
9727.335938
9719.616211
9673.910156
9673.404297
9747.551758
9606.673828
9625.413086
9556.738281
9672.186523
9681.868164
9734.320312
9783.473633
9672.641602
9674.847656
9742.282227
9704.588867
9617.905273
9648.952148
9765.151367
9720.397461
9885.613281
9864.435547
9798.012695
9860.003906
9843.886719
9750.472656
9816.503906
9773.554688
9646.123047
9637.113281
9562.869141
9761.987305
9645.000977
9590.067383
9623.908203
9538.426758
9545.653320
9548.117188
9535.720703
9519.852539
9486.696289
9582.756836
9602.538086
9545.000977
9689.608398
9528.634766
9486.914062
9531.077148
9535.209961
9087.748047
9524.299805
9479.620117
9250.154297
9444.660156
9719.972656
9686.782227
9519.264648
9659.945312
9749.588867
9627.582031
9818.558594
9646.185547
9669.639648
9996.238281
9716.837891
9768.876953
9725.797852
9673.095703
9736.788086
9824.356445
9772.031250
9736.070312
9862.790039
9784.433594
9758.814453
9904.941406
9817.145508
9889.999023
9826.889648
9848.395508
9829.773438
9991.885742
9844.610352
9828.319336
9873.373047
9774.016602
9964.248047
9929.467773
9918.941406
9913.088867
9966.663086
9876.525391
9592.852539
9722.766602
9581.491211
9755.545898
9783.638672
9769.914062
9757.311523
9786.748047
9698.436523
9629.268555
9811.063477
9745.660156
9802.282227
9697.576172
9892.425781
9518.382812
9795.449219
9858.862305
9798.343750
9812.950195
9798.467773
9900.581055
9849.266602
9665.702148
9821.008789
9883.756836
9857.344727
9922.019531
9973.945312
9851.691406
9693.833008
9746.995117
9812.722656
9784.432617
9940.020508
9713.951172
9753.129883
9874.745117
9670.545898
9789.378906
9801.383789
9763.541992
9667.712891
9815.155273
9733.651367
9788.880859
9618.314453
9702.106445
10029.451172
9839.657227
9821.924805
9954.458008
9880.431641
9838.774414
10022.770508
9856.486328
9814.474609
9900.405273
9776.436523
9746.027344
9723.038086
9873.432617
9885.229492
9880.452148
10042.138672
10015.463867
9934.531250
9999.660156
9898.294922
9923.496094
9894.999023
9800.635742
10065.567383
10112.206055
9802.763672
9878.888672
10039.621094
9847.435547
10025.084961
9915.679688
9808.825195
9974.489258
10195.132812
9954.412109
9998.808594
10044.166992
```
