## Supplementary material for "Functional connectivity across the human subcortical auditory system using an autoregressive matrix-Gaussian copula graphical model approach with partial correlations": Code: roi-11_mean_ts.txt

```
10140.988281
10097.221680
10156.125000
10146.105469
10096.291992
10030.111328
10132.854492
9970.721680
9822.362305
10193.249023
10253.238281
10366.972656
10259.414062
10245.022461
10189.905273
10273.699219
10227.495117
10041.215820
10209.462891
10104.545898
10071.924805
9933.524414
10173.184570
10014.644531
10076.322266
10048.380859
10099.238281
10241.377930
10213.870117
10179.187500
10088.442383
10173.832031
10153.339844
10071.057617
10173.591797
10154.654297
10174.320312
10262.322266
10179.751953
10224.470703
10181.779297
9975.901367
10227.498047
10148.618164
10013.770508
10377.912109
10322.330078
10103.998047
10076.509766
10026.857422
10054.734375
9979.845703
10033.375977
10082.075195
10025.026367
9956.493164
10101.534180
10082.562500
10136.985352
9992.709961
9913.767578
10127.586914
10270.386719
9946.851562
9976.262695
10030.896484
9960.102539
10138.545898
10009.996094
10036.632812
10101.930664
10127.158203
10149.112305
10017.516602
10032.682617
10079.720703
10151.193359
10117.731445
10037.814453
10148.396484
10124.272461
10016.101562
10121.345703
10254.293945
10145.613281
10135.643555
10108.916992
10097.027344
10203.791992
10223.607422
10150.639648
10125.462891
10108.382812
10199.426758
10104.037109
10251.117188
10079.816406
10134.563477
10221.004883
10145.243164
10122.060547
9982.180664
10086.437500
10059.396484
9916.238281
9889.040039
10002.479492
10123.719727
10065.604492
10051.125000
9961.887695
10133.120117
10112.282227
10142.594727
10015.103516
10064.414062
9814.583984
9996.955078
10006.291016
9889.835938
10133.438477
10043.994141
10024.567383
10015.597656
10165.045898
10266.692383
10180.101562
10241.693359
10076.810547
9978.057617
10164.130859
10129.719727
10092.041016
10077.467773
10121.879883
10150.482422
9928.208984
9974.803711
10005.404297
10002.398438
10069.621094
9928.027344
9689.162109
9670.867188
9973.441406
10197.841797
10103.109375
10051.353516
10205.457031
10137.755859
10169.940430
10137.299805
9828.264648
9959.913086
9860.723633
9907.208008
9850.101562
10009.688477
9964.655273
9929.791016
9848.421875
9969.499023
9943.873047
10071.955078
9962.108398
9932.680664
9866.548828
9887.611328
10176.613281
10127.233398
10047.148438
10203.336914
10287.055664
10050.009766
10082.210938
10176.911133
10059.082031
10189.589844
10188.158203
10177.287109
10141.559570
10066.729492
10143.313477
9982.419922
10016.941406
10165.500977
10093.121094
10141.416992
9956.873047
10021.203125
10086.277344
10153.763672
9985.458984
10054.919922
10228.196289
10069.207031
10153.127930
10220.927734
10135.250000
10141.639648
10122.886719
10010.529297
10057.981445
10116.916992
9958.783203
10204.957031
10149.397461
10076.640625
9938.538086
10127.056641
10174.404297
10056.890625
10006.967773
9940.828125
10088.628906
9889.155273
9881.863281
9838.054688
10082.858398
10046.671875
10196.852539
10207.420898
10185.740234
10140.614258
10200.657227
10074.148438
10084.116211
10098.847656
10093.241211
10033.569336
9996.148438
9934.242188
9927.804688
9922.155273
9950.764648
10045.840820
9870.250000
9855.355469
10072.478516
9980.558594
10133.166992
10201.144531
10052.331055
10080.122070
10029.000977
10014.983398
10101.376953
10227.250977
10101.235352
10200.931641
10255.242188
10050.477539
10272.821289
10229.844727
9994.556641
10126.163086
10055.120117
10146.241211
10225.181641
10091.138672
10014.215820
10122.119141
10129.315430
10184.049805
10108.775391
10070.826172
9936.081055
10112.263672
9928.863281
10045.199219
9986.328125
9911.195312
10113.246094
10240.936523
10144.997070
10206.471680
10166.958008
10017.544922
10282.879883
10134.028320
9990.447266
10044.137695
10049.901367
10036.528320
10024.572266
10078.471680
10148.431641
9931.698242
10029.040039
10147.098633
9961.866211
10027.940430
10066.170898
10022.416992
10023.219727
10048.187500
10096.436523
10003.824219
10203.690430
10212.115234
10091.505859
9866.730469
9590.942383
9841.069336
10058.660156
10021.057617
10062.849609
10145.703125
10283.152344
10037.610352
10110.384766
9997.450195
9999.701172
10034.703125
9880.985352
9760.052734
9867.520508
9903.450195
9952.336914
9697.953125
10013.428711
9946.437500
10059.417969
10038.897461
9928.521484
9951.176758
9973.524414
10063.771484
9921.661133
9981.219727
9923.337891
10135.933594
10016.274414
10136.390625
10061.265625
10107.086914
10050.057617
9985.910156
10099.387695
10008.833984
9952.784180
9859.303711
9842.301758
10087.799805
9966.254883
10074.091797
9894.487305
9965.717773
10076.984375
10092.901367
10066.889648
10094.048828
10011.476562
10048.776367
10171.967773
9927.083984
10042.395508
9982.287109
10142.808594
10125.097656
9928.543945
9861.784180
10038.146484
9886.409180
10015.763672
10054.841797
9955.702148
10150.978516
9924.534180
10002.550781
9906.811523
9952.613281
9994.290039
9924.760742
9838.311523
10036.666992
9954.916016
9961.768555
9883.627930
9891.341797
9827.163086
9789.028320
9850.143555
9837.253906
9950.742188
9892.530273
9854.039062
9896.478516
9860.999023
9901.905273
9953.817383
9891.637695
9994.788086
9930.826172
9848.998047
9967.802734
9942.432617
10105.635742
10044.677734
9985.172852
10049.544922
9890.946289
9927.447266
9791.320312
9915.025391
9779.333984
9756.816406
9712.098633
9798.196289
9774.896484
9869.260742
10030.738281
9755.960938
9746.723633
9885.579102
9964.299805
9981.060547
9873.105469
10165.901367
9989.965820
9964.624023
10054.190430
9863.644531
9843.458008
9942.060547
9827.416992
9914.124023
9843.166016
9936.196289
9751.359375
10022.400391
9909.992188
9875.086914
9793.379883
9977.977539
10022.465820
9878.424805
9999.786133
9948.023438
9907.600586
9947.712891
9732.043945
9870.300781
9766.445312
9742.585938
10079.242188
9939.984375
9846.587891
9846.833008
9934.769531
10023.184570
9947.720703
10005.262695
9787.962891
9923.519531
9844.859375
9815.094727
9822.364258
9810.607422
9868.164062
9909.461914
9801.479492
9918.749023
9951.266602
9852.039062
10007.561523
9829.351562
10023.933594
9867.574219
9834.265625
10059.886719
9995.284180
9858.542969
9902.493164
9958.900391
9949.435547
10014.334961
10053.359375
10115.862305
10032.058594
9946.849609
10027.148438
9949.782227
9868.434570
9824.571289
9767.564453
10074.496094
9836.871094
9671.816406
9989.058594
9923.977539
9899.071289
9962.376953
9772.934570
10014.336914
10257.466797
9918.070312
9949.322266
10149.988281
9973.730469
10072.867188
9988.974609
10210.970703
9918.095703
10118.509766
10233.444336
10183.389648
10287.661133
10133.039062
10103.046875
10172.545898
10254.457031
10155.744141
10001.077148
10101.277344
10236.592773
10102.957031
10029.207031
10205.450195
10204.826172
10169.590820
10094.466797
10400.273438
10149.889648
10046.334961
10170.183594
10187.539062
10243.604492
10187.807617
10166.494141
10120.642578
10082.909180
10171.911133
10168.972656
10106.636719
10214.991211
10129.270508
10201.661133
10378.639648
10317.840820
10049.503906
10002.151367
10149.456055
10263.396484
10072.539062
10191.169922
10151.164062
10172.313477
10198.380859
10226.887695
10067.572266
10373.514648
10293.777344
10166.257812
10114.893555
10118.565430
10019.626953
10256.168945
10268.811523
10275.516602
10346.839844
10209.476562
10248.817383
10149.376953
10370.055664
10438.320312
10239.912109
10159.507812
10330.944336
10243.595703
10167.613281
10124.048828
10340.085938
10171.396484
10225.208984
10304.783203
10026.103516
10217.789062
10235.634766
10230.044922
10172.090820
10338.808594
10061.851562
10324.544922
10185.839844
10161.205078
10246.759766
10204.851562
9952.106445
10100.525391
10159.879883
10113.645508
10109.344727
10191.342773
10288.786133
10188.770508
10193.062500
10422.322266
10118.567383
9957.516602
10123.664062
9985.321289
9967.111328
9967.746094
10103.822266
10126.624023
10067.760742
10060.890625
10058.376953
10191.347656
10135.758789
10252.068359
10148.961914
10240.251953
10117.448242
10011.569336
10237.262695
10224.214844
10199.100586
10066.962891
10265.836914
10404.667969
10071.248047
9980.592773
10039.851562
10167.192383
10074.750000
10178.734375
10106.142578
10223.293945
10021.549805
10126.782227
10161.248047
10029.761719
10066.736328
9945.167969
10115.157227
9941.373047
10093.599609
10008.268555
10073.300781
9991.325195
10090.951172
10028.097656
10103.498047
10067.638672
10029.660156
9969.295898
10104.478516
10092.434570
10171.592773
10090.737305
10086.472656
10019.506836
10334.806641
10082.312500
10111.629883
10147.599609
9899.985352
10032.634766
10083.742188
10138.888672
10214.157227
10094.120117
9927.108398
10082.166992
9896.756836
10010.996094
10042.193359
10008.725586
9978.998047
10005.047852
9993.219727
10103.440430
9927.894531
9972.337891
9893.980469
10026.055664
10009.678711
9937.472656
10021.287109
10045.977539
10108.442383
10103.934570
10004.852539
10015.414062
10196.837891
10110.566406
9941.048828
10130.855469
10011.847656
9918.870117
10149.415039
9904.989258
9872.484375
10038.056641
10047.227539
10013.245117
9958.410156
10230.895508
10016.583984
9977.684570
9933.450195
9971.811523
9860.144531
10059.981445
10064.154297
10007.233398
10028.565430
10021.762695
9899.151367
9914.467773
9925.657227
9868.061523
9918.673828
10002.621094
9908.347656
10016.234375
10122.177734
9924.902344
10007.513672
10146.424805
10064.618164
10179.025391
10261.115234
10046.069336
10141.223633
10179.057617
10000.847656
9948.165039
10015.565430
9859.726562
10154.242188
10037.505859
9911.787109
10005.777344
9889.715820
9913.849609
9918.349609
9958.689453
9831.503906
9890.655273
9997.526367
10009.532227
9903.619141
9885.373047
10076.696289
10031.197266
9930.640625
10042.045898
10025.273438
10017.986328
10038.770508
9980.121094
10095.146484
9820.074219
9908.857422
9852.033203
9831.273438
9826.494141
9873.070312
9895.107422
9954.915039
9847.290039
9908.361328
9944.132812
9842.204102
9898.511719
9873.421875
9931.834961
9834.443359
9927.335938
10069.241211
9914.579102
9835.994141
9980.211914
10140.592773
10034.376953
9926.623047
10113.141602
10192.592773
10024.756836
10119.888672
10120.424805
10055.140625
10108.599609
10180.124023
10122.022461
10063.458008
9967.964844
10173.304688
10199.956055
10189.321289
10134.260742
10051.527344
9845.868164
9775.489258
9877.043945
9968.409180
9973.192383
9944.795898
9998.413086
10008.521484
10078.012695
10051.808594
10088.827148
10104.857422
10084.650391
10045.913086
10072.274414
10069.207031
10229.988281
10029.151367
10133.105469
9959.628906
9926.159180
9955.368164
9929.354492
10064.900391
10010.032227
9953.952148
10159.304688
10064.051758
9726.069336
9825.312500
10004.759766
9832.693359
9989.826172
9942.784180
9855.112305
10016.291992
10037.221680
9887.448242
9916.501953
10025.695312
10116.542969
10188.651367
10091.090820
10029.161133
10079.585938
9870.918945
10091.206055
10023.276367
10043.264648
9928.449219
9923.012695
9980.935547
9895.669922
10059.767578
10007.884766
10099.474609
10073.991211
10041.442383
10047.760742
10092.179688
10027.185547
9958.626953
9984.666016
9820.946289
9966.991211
9902.611328
9953.303711
9898.888672
9986.673828
9859.030273
9841.233398
9888.022461
9910.430664
9986.301758
9860.416016
9876.352539
9837.028320
10016.673828
9988.098633
9982.803711
10055.613281
9948.051758
10049.687500
10105.252930
10127.038086
9931.021484
10099.572266
10039.623047
10038.756836
9948.019531
9885.073242
10069.591797
9933.813477
9909.714844
10017.461914
10067.917969
9854.588867
10057.798828
9818.820312
10115.701172
10111.224609
10136.440430
9912.000977
10119.329102
10114.754883
```
