## Supplementary material for "Functional connectivity across the human subcortical auditory system using an autoregressive matrix-Gaussian copula graphical model approach with partial correlations": Code: roi-12_mean_ts.txt

```
12301.904297
12217.251953
12197.108398
12166.395508
12177.655273
12184.365234
12119.161133
12086.439453
12115.719727
12127.269531
12082.925781
12050.421875
12012.148438
12034.824219
12045.740234
12030.956055
12009.206055
11955.679688
11913.115234
11824.810547
11785.849609
11792.783203
11813.557617
11815.838867
11832.706055
11825.933594
11834.320312
11820.919922
11881.709961
11929.212891
11956.962891
11970.161133
11961.256836
11968.422852
11967.305664
11973.365234
11968.500000
11969.534180
11976.353516
11902.592773
11851.263672
11860.772461
11847.868164
11917.089844
11963.559570
11995.439453
11914.369141
12058.310547
12010.958984
12037.876953
12135.186523
12154.252930
12150.843750
12099.321289
12008.694336
11972.568359
12007.256836
12045.669922
12071.687500
12084.178711
12126.065430
12111.939453
12090.479492
12077.245117
12069.060547
12023.241211
11967.843750
11958.275391
11930.931641
11912.310547
11913.320312
11918.044922
11913.592773
11870.142578
11890.226562
11895.010742
11907.512695
11918.614258
11864.352539
11836.069336
11837.619141
11871.166992
11846.931641
11829.772461
11855.250977
11885.234375
11891.578125
11944.484375
11952.054688
11946.837891
11944.236328
11906.093750
11980.446289
11999.129883
11992.181641
12005.565430
11992.879883
12036.485352
12088.554688
12069.287109
12051.258789
12018.865234
12016.668945
12015.410156
12043.029297
12087.337891
12170.580078
12231.127930
12171.788086
12118.394531
12110.789062
12139.165039
12080.219727
12075.673828
12054.856445
11965.715820
11878.243164
11811.159180
11819.453125
11848.958984
11929.415039
11990.803711
12025.147461
12024.601562
12082.490234
12130.457031
12110.730469
12054.426758
12025.290039
12028.836914
12058.291016
12064.805664
12073.867188
12053.425781
12057.613281
12067.063477
11997.301758
11967.014648
11923.895508
11899.811523
11918.015625
11932.894531
11954.463867
12031.150391
12109.338867
12097.838867
12092.452148
12126.978516
12172.301758
12197.875000
12203.748047
12198.704102
12200.669922
12159.388672
12053.766602
11963.496094
11870.849609
11838.203125
11865.254883
11900.874023
11865.298828
11900.527344
11960.305664
11969.242188
11902.427734
11874.763672
11897.099609
11903.742188
11929.875000
12010.028320
12019.743164
12076.046875
12091.192383
12068.692383
12075.986328
12057.189453
12047.412109
12051.091797
12050.543945
12034.949219
12018.870117
12042.717773
12096.352539
12124.566406
12127.541992
12159.278320
12123.753906
12111.567383
12089.782227
12117.909180
12077.338867
12069.388672
12055.717773
12014.209961
12081.198242
12136.244141
12149.243164
12155.261719
12142.458984
12136.355469
12117.397461
12103.041992
12097.217773
12074.554688
12015.161133
12019.503906
11990.356445
11969.090820
12007.883789
12005.256836
11967.493164
11910.265625
11892.491211
11869.439453
11896.941406
11918.841797
11948.196289
11954.078125
11948.661133
11939.303711
11909.811523
11934.511719
12016.589844
12087.605469
12128.835938
12166.394531
12158.892578
12128.982422
12079.377930
12027.829102
12009.685547
11991.399414
11952.874023
11955.771484
11988.461914
11942.120117
11874.601562
11846.002930
11874.861328
11907.936523
11985.836914
12049.293945
12068.762695
12107.232422
12065.544922
12033.329102
12039.018555
12057.812500
12106.691406
12085.541992
12109.707031
12151.619141
12187.595703
12185.458008
12221.318359
12211.029297
12159.211914
12170.539062
12079.127930
12056.002930
12032.703125
12048.488281
12077.669922
12072.541016
12023.388672
11961.086914
11881.700195
11795.948242
11765.547852
11756.541016
11875.717773
11888.488281
11953.449219
11999.951172
12038.240234
12051.669922
12102.515625
12114.742188
12161.750977
12150.166992
12159.981445
12115.355469
12103.622070
12073.207031
12079.785156
12099.186523
12057.433594
12016.380859
11930.425781
11856.727539
11802.901367
11773.565430
11755.555664
11814.661133
11824.527344
11889.241211
11953.712891
11984.093750
12003.041992
12057.785156
12034.762695
12039.475586
12069.189453
12191.159180
12229.237305
12155.509766
12156.648438
12209.161133
12211.898438
12261.090820
12316.678711
12284.607422
12233.595703
12140.824219
12001.344727
11893.365234
11826.916016
11776.555664
11724.861328
11721.111328
11731.166992
11803.801758
11895.416992
11944.159180
11953.592773
11987.153320
12052.793945
12061.567383
12045.376953
12005.707031
12001.984375
11989.535156
11973.134766
11949.788086
11904.771484
11857.697266
11846.844727
11844.165039
11845.697266
11841.510742
11805.529297
11828.456055
11861.874023
11911.062500
11948.598633
11986.141602
12049.382812
12054.433594
12094.982422
12124.672852
12118.056641
12130.484375
12130.127930
12158.308594
12193.628906
12194.086914
12167.388672
12124.689453
12079.356445
12010.568359
11982.316406
12010.664062
11994.346680
11973.847656
11960.633789
11951.753906
11928.215820
12009.756836
12086.178711
12137.164062
12149.734375
12088.464844
12127.367188
12062.636719
12039.023438
11954.983398
11894.901367
11876.466797
11928.875000
12015.949219
12119.514648
12102.877930
12071.464844
12040.460938
11939.102539
11896.818359
11908.557617
11913.968750
11981.127930
12005.272461
12026.385742
12073.877930
12100.011719
12093.240234
12132.583984
12221.779297
12186.521484
12173.020508
12183.069336
12211.313477
12190.972656
12214.988281
12231.350586
12162.595703
12127.361328
12037.238281
11957.015625
11867.338867
11751.762695
11633.906250
11637.329102
11650.807617
11747.846680
11796.933594
11840.093750
11864.951172
11833.262695
11922.220703
12018.679688
12082.766602
12146.683594
12180.138672
12214.689453
12227.394531
12211.327148
12163.246094
12076.447266
12016.703125
11894.447266
11777.718750
11750.656250
11761.163086
11790.981445
11876.954102
11933.439453
11969.386719
11967.588867
11978.969727
11997.090820
12021.050781
12014.630859
12000.338867
11971.816406
11930.220703
11812.072266
11813.347656
11808.202148
11814.861328
11857.446289
11894.621094
11942.352539
12017.155273
12062.785156
12110.073242
12169.666992
12147.897461
12137.749023
12044.541016
11914.094727
11864.333008
11831.401367
11906.451172
11982.372070
12038.604492
12089.965820
12096.640625
12141.823242
12202.820312
12229.661133
12249.047852
12295.182617
12272.458008
12293.952148
12322.948242
12300.936523
12345.802734
12357.388672
12332.640625
12357.776367
12396.407227
12355.997070
12329.045898
12364.272461
12280.302734
12278.257812
12265.443359
12271.545898
12196.790039
12155.164062
12165.901367
12167.578125
12141.901367
12125.872070
12120.678711
12184.802734
12232.185547
12197.634766
12171.365234
12174.641602
12189.388672
12187.318359
12183.162109
12239.278320
12243.419922
12263.590820
12260.739258
12255.756836
12285.281250
12250.490234
12223.127930
12201.074219
12185.411133
12185.556641
12174.418945
12257.330078
12177.500977
12183.795898
12177.183594
12174.872070
12173.057617
12136.250977
12195.101562
12094.935547
12123.746094
12096.125000
12073.608398
12109.416992
12072.607422
12036.233398
12034.760742
12021.749023
12015.110352
12016.424805
12069.259766
11973.578125
11957.455078
11960.904297
12026.676758
12010.236328
11967.648438
11904.188477
11954.863281
11933.961914
11905.943359
11868.288086
11884.021484
11946.681641
11990.874023
11976.856445
11964.201172
11935.448242
12023.273438
12020.307617
12016.930664
11967.017578
11903.778320
11830.793945
11845.290039
11827.083008
11824.676758
11876.375000
11865.790039
11860.380859
11945.500977
11937.724609
11968.325195
11926.051758
11885.748047
11820.343750
11789.095703
11767.675781
11746.178711
11847.871094
11895.844727
11956.558594
11900.440430
11897.068359
11908.207031
11895.692383
11857.183594
11852.224609
11846.062500
11846.530273
11901.343750
11896.195312
11896.710938
11895.919922
11854.830078
11882.133789
11961.583008
11987.574219
11978.976562
11923.107422
11867.589844
11839.371094
11949.728516
12034.575195
12081.467773
12064.113281
12016.011719
11957.535156
11900.527344
11890.734375
11865.560547
11858.790039
11871.900391
11914.102539
11936.026367
11974.808594
11945.209961
11923.691406
11824.392578
11749.858398
11710.282227
11693.900391
11710.610352
11732.753906
11713.218750
11762.030273
11899.887695
12028.102539
12104.572266
12100.563477
12085.958008
12173.918945
12232.906250
12263.604492
12253.885742
12248.355469
12270.377930
12249.298828
12201.170898
12108.312500
12003.650391
11855.051758
11781.604492
11778.603516
11806.139648
11780.603516
11799.571289
11741.424805
11712.451172
11696.018555
11672.485352
11670.878906
11676.140625
11660.681641
11643.954102
11652.268555
11636.448242
11639.185547
11699.239258
11805.956055
11916.681641
12004.433594
12013.936523
12054.000000
12092.810547
12078.047852
12160.889648
12167.203125
12139.253906
12154.561523
12129.063477
12111.211914
12113.156250
12058.961914
12000.925781
11926.818359
11859.997070
11834.928711
11805.355469
11716.314453
11708.160156
11710.295898
11704.557617
11664.550781
11673.654297
11661.967773
11679.488281
11753.753906
11787.511719
11917.278320
11972.599609
12021.593750
12087.676758
12084.411133
12082.852539
12105.089844
12117.641602
12110.492188
12071.107422
12019.310547
11931.602539
11861.977539
11791.517578
11680.559570
11686.756836
11859.388672
11966.206055
12029.321289
12061.343750
12037.117188
12047.942383
12071.219727
12086.074219
12048.293945
12055.625977
12044.860352
12062.791016
12044.464844
12020.814453
11986.491211
11953.059570
11893.258789
11828.032227
11743.659180
11758.000977
11782.392578
11834.524414
11927.394531
11968.925781
12004.053711
12012.831055
11972.638672
11969.219727
11929.778320
11942.295898
11948.165039
12011.364258
12082.050781
12114.464844
12126.752930
12124.714844
12023.490234
12017.323242
12019.731445
11996.601562
11984.554688
11979.268555
12008.344727
11993.233398
12030.641602
12066.096680
12044.784180
12037.073242
12037.431641
12083.816406
12114.406250
12210.443359
12222.999023
12164.664062
12177.397461
12199.963867
12175.590820
12137.799805
12132.413086
12090.653320
12034.218750
12005.694336
11917.010742
11884.587891
11840.970703
11835.840820
11833.371094
11807.906250
11792.214844
11786.877930
11762.410156
11770.417969
11837.799805
11876.952148
11929.092773
11956.801758
11983.852539
12011.428711
12016.345703
11969.858398
11873.122070
11885.451172
11942.282227
11948.867188
11933.651367
11926.500977
11829.472656
11793.712891
11751.973633
11687.414062
11715.911133
11813.484375
11941.843750
12009.627930
12045.111328
12034.033203
11997.321289
11937.228516
11869.846680
11866.666992
11929.153320
11905.321289
11946.928711
11963.583008
11932.601562
11965.627930
11972.527344
11959.338867
11965.347656
11963.820312
12017.801758
12129.727539
12195.425781
12218.834961
12243.799805
12203.092773
12049.784180
11918.527344
11864.499023
11896.717773
11981.615234
12016.327148
12029.033203
11917.508789
11764.798828
11610.333008
11528.823242
11491.730469
11490.027344
11512.958984
11548.253906
11526.973633
11580.999023
11640.236328
11707.604492
11792.077148
11828.793945
11883.490234
11877.015625
11850.718750
11827.821289
11809.981445
11783.520508
11758.501953
11731.583008
11766.769531
11811.084961
11836.750977
11875.521484
11898.487305
11963.308594
12015.686523
12048.872070
12152.159180
12125.380859
12137.557617
12167.116211
12133.893555
12091.954102
12055.532227
11973.823242
11909.326172
11831.945312
11700.017578
11681.506836
11689.925781
11678.063477
11704.333008
11741.829102
11708.316406
11711.518555
11749.105469
11772.862305
11803.240234
11772.039062
11802.849609
11827.343750
11863.957031
11875.357422
11892.517578
11962.201172
11966.120117
11979.292969
12030.290039
12059.185547
12065.698242
12077.771484
12072.840820
12095.874023
12125.564453
12093.816406
12079.834961
12077.327148
12022.300781
11999.223633
11998.804688
11949.000977
11899.057617
11908.062500
11915.585938
11929.372070
11949.107422
```
