## Supplementary material for "Functional connectivity across the human subcortical auditory system using an autoregressive matrix-Gaussian copula graphical model approach with partial correlations": Code: roi-13_mean_ts.txt

```
10364.779297
10307.436523
10244.759766
10243.851562
10261.431641
10228.780273
10223.491211
10217.784180
10256.882812
10270.412109
10217.210938
10157.945312
10152.914062
10154.948242
10124.871094
10122.704102
10108.091797
10048.832031
10026.561523
10002.553711
10018.007812
10033.773438
10024.795898
10053.324219
10061.405273
10056.573242
10072.526367
10076.900391
10096.421875
10101.481445
10107.782227
10141.102539
10140.089844
10131.571289
10142.873047
10126.594727
10143.061523
10153.277344
10146.251953
10160.499023
10147.818359
10157.931641
10191.205078
10217.358398
10235.641602
10254.811523
10220.762695
10243.068359
10264.910156
10263.671875
10287.777344
10312.000000
10328.355469
10266.891602
10195.885742
10192.629883
10213.967773
10205.014648
10221.989258
10243.166016
10227.483398
10234.539062
10194.082031
10185.059570
10169.185547
10132.607422
10146.772461
10127.012695
10119.689453
10128.984375
10106.325195
10114.614258
10101.359375
10111.638672
10127.795898
10144.517578
10172.805664
10164.707031
10169.008789
10155.893555
10165.207031
10170.149414
10158.376953
10177.849609
10171.958984
10171.862305
10202.573242
10198.658203
10214.953125
10220.746094
10191.083008
10205.249023
10226.212891
10205.689453
10217.703125
10192.282227
10198.188477
10220.667969
10199.369141
10196.946289
10176.208008
10189.154297
10176.980469
10168.915039
10183.443359
10214.311523
10273.420898
10269.670898
10212.164062
10162.734375
10179.920898
10163.173828
10162.320312
10159.799805
10127.670898
10115.453125
10094.211914
10089.725586
10080.432617
10104.949219
10124.603516
10117.372070
10108.234375
10136.957031
10180.858398
10178.218750
10155.859375
10150.979492
10135.347656
10165.820312
10194.623047
10198.797852
10179.126953
10177.912109
10184.226562
10171.436523
10161.753906
10169.309570
10151.175781
10163.405273
10158.654297
10159.428711
10177.832031
10252.620117
10293.708008
10264.927734
10208.344727
10202.582031
10228.862305
10224.795898
10235.264648
10212.477539
10166.842773
10151.809570
10106.685547
10082.121094
10051.751953
10031.876953
10053.152344
10049.965820
10055.841797
10081.085938
10090.811523
10090.440430
10085.181641
10107.940430
10110.179688
10126.881836
10152.750977
10156.337891
10173.777344
10214.641602
10191.387695
10172.463867
10190.420898
10169.048828
10180.432617
10198.775391
10188.965820
10187.674805
10226.017578
10219.469727
10237.479492
10237.089844
10223.232422
10244.868164
10221.133789
10206.628906
10215.902344
10186.887695
10207.710938
10214.517578
10178.152344
10189.333008
10191.670898
10201.028320
10208.017578
10174.704102
10169.104492
10191.036133
10162.050781
10144.565430
10156.367188
10146.606445
10155.694336
10165.479492
10159.973633
10177.851562
10180.457031
10194.866211
10201.558594
10185.228516
10180.964844
10155.388672
10160.628906
10175.541992
10204.079102
10239.914062
10210.851562
10156.857422
10117.472656
10137.684570
10154.535156
10174.511719
10189.390625
10175.062500
10155.618164
10128.314453
10105.558594
10084.419922
10071.420898
10072.245117
10068.220703
10091.999023
10119.398438
10108.847656
10103.458984
10120.344727
10110.535156
10136.906250
10192.130859
10199.850586
10208.958008
10232.334961
10203.146484
10210.139648
10224.791992
10194.048828
10211.978516
10214.105469
10196.201172
10222.845703
10215.476562
10204.889648
10224.737305
10169.782227
10179.760742
10182.705078
10149.552734
10161.968750
10144.329102
10136.119141
10137.339844
10120.499023
10123.724609
10127.125977
10139.354492
10131.067383
10140.848633
10168.436523
10183.996094
10215.894531
10219.713867
10212.288086
10230.750000
10220.824219
10201.902344
10212.271484
10222.369141
10188.833984
10195.115234
10163.492188
10127.548828
10140.539062
10128.958008
10115.706055
10119.054688
10100.791992
10116.043945
10104.218750
10106.921875
10106.939453
10101.000977
10130.426758
10129.981445
10133.951172
10167.096680
10148.422852
10165.807617
10181.309570
10170.505859
10199.346680
10257.972656
10314.891602
10278.214844
10181.304688
10132.404297
10135.041016
10116.430664
10132.111328
10106.812500
10079.743164
10046.903320
9999.415039
9965.260742
9965.625977
9957.352539
9970.251953
9975.117188
9983.088867
10012.171875
10029.964844
10059.251953
10063.713867
10085.347656
10135.065430
10183.817383
10171.523438
10134.340820
10148.706055
10150.239258
10171.950195
10179.898438
10189.570312
10181.914062
10180.717773
10179.318359
10164.144531
10152.000977
10163.760742
10141.131836
10159.186523
10162.578125
10139.288086
10159.611328
10196.435547
10187.264648
10215.279297
10243.461914
10239.602539
10262.524414
10267.926758
10246.911133
10258.358398
10230.785156
10207.059570
10179.293945
10152.451172
10156.458984
10130.481445
10117.689453
10131.933594
10114.380859
10134.637695
10115.598633
10108.905273
10147.038086
10154.555664
10139.604492
10159.818359
10133.487305
10123.833008
10150.718750
10151.493164
10144.702148
10169.443359
10148.389648
10175.937500
10200.108398
10224.146484
10260.976562
10251.763672
10242.858398
10217.452148
10205.853516
10196.335938
10211.159180
10189.561523
10198.337891
10202.678711
10196.330078
10217.572266
10203.625977
10177.375000
10195.502930
10214.166992
10183.953125
10157.234375
10171.116211
10154.082031
10154.296875
10188.210938
10175.304688
10151.814453
10128.942383
10101.313477
10116.841797
10116.111328
10108.083984
10071.342773
10062.682617
10060.710938
10061.324219
10053.074219
10049.326172
10061.640625
10093.495117
10127.848633
10160.080078
10208.722656
10216.175781
10206.026367
10200.208984
10180.162109
10181.207031
10197.241211
10180.479492
10180.849609
10174.171875
10157.342773
10126.588867
10114.276367
10117.891602
10136.624023
10130.295898
10113.029297
10131.125977
10111.756836
10108.799805
10102.494141
10087.791992
10066.271484
10082.119141
10050.345703
10008.317383
10012.291992
10048.447266
10084.327148
10108.266602
10100.578125
10146.048828
10146.397461
10144.335938
10152.656250
10121.809570
10111.917969
10081.625977
10051.680664
10040.318359
10045.242188
10060.289062
10095.985352
10089.400391
10117.710938
10152.218750
10137.102539
10161.235352
10180.796875
10175.367188
10186.011719
10170.055664
10133.685547
10143.172852
10134.734375
10112.210938
10130.517578
10122.605469
10111.789062
10120.880859
10100.006836
10087.105469
10075.453125
10127.645508
10092.984375
10088.577148
10102.049805
10097.139648
10080.372070
10071.047852
10092.371094
10092.583984
10106.866211
10092.486328
10110.682617
10162.985352
10171.985352
10164.881836
10173.201172
10171.792969
10140.420898
10182.942383
10183.506836
10189.010742
10193.361328
10187.123047
10160.514648
10158.115234
10175.166992
10184.438477
10168.026367
10170.622070
10168.880859
10145.331055
10137.186523
10180.122070
10189.370117
10198.697266
10189.382812
10207.812500
10203.579102
10184.350586
10211.205078
10199.101562
10195.071289
10155.406250
10163.041016
10171.272461
10126.266602
10130.619141
10125.586914
10087.799805
10087.935547
10109.193359
10136.076172
10125.248047
10122.919922
10139.669922
10168.429688
10146.025391
10112.773438
10111.416016
10144.431641
10136.006836
10086.721680
10054.164062
10072.905273
10099.078125
10110.528320
10138.347656
10120.497070
10068.435547
10058.046875
10042.600586
10031.591797
10006.324219
9986.141602
9994.505859
9994.044922
9998.578125
10032.082031
10042.881836
10043.369141
10074.534180
10072.313477
10058.855469
10066.928711
10040.141602
10021.052734
10036.290039
10038.802734
10115.674805
10112.633789
10115.390625
10130.535156
10139.621094
10105.803711
10110.735352
10071.767578
10047.741211
10061.201172
10068.891602
10072.999023
10102.239258
10109.598633
10105.130859
10115.630859
10103.419922
10092.240234
10111.300781
10148.290039
10159.392578
10106.875000
10053.418945
10090.166016
10069.204102
10086.514648
10096.667969
10081.896484
10048.221680
10041.450195
10003.416016
9992.057617
9999.931641
9983.711914
9992.220703
10014.388672
10022.458984
10050.902344
10068.931641
10064.573242
10086.010742
10070.209961
10082.756836
10091.498047
10085.003906
10086.282227
10087.939453
10087.072266
10096.845703
10141.606445
10209.120117
10190.415039
10132.577148
10124.693359
10160.122070
10158.114258
10121.682617
10154.225586
10097.211914
10058.056641
10051.418945
10016.393555
9964.450195
9924.535156
9883.333984
9884.296875
9900.415039
9907.503906
9929.436523
9936.995117
9933.443359
9954.682617
9963.418945
9975.475586
9993.738281
9994.496094
9994.354492
9988.461914
9978.295898
9984.058594
10018.712891
10045.118164
10052.508789
10116.873047
10128.904297
10101.677734
10126.944336
10114.535156
10093.819336
10102.483398
10125.984375
10084.983398
10057.193359
10030.156250
10021.672852
9985.369141
9979.828125
9973.536133
9939.606445
9940.906250
9953.975586
9948.985352
9963.362305
9972.138672
9974.474609
9968.235352
9964.927734
9971.702148
9952.024414
9944.563477
9940.694336
9983.937500
10019.390625
10044.057617
10081.238281
10082.064453
10042.765625
10026.981445
10040.702148
10019.593750
10013.931641
10018.660156
10001.892578
10018.718750
10026.316406
10016.695312
9991.990234
10013.779297
10019.681641
10029.754883
10052.120117
10040.093750
10007.789062
10035.749023
10022.428711
9996.906250
10006.377930
9982.937500
9986.198242
9987.108398
9980.462891
9990.919922
9987.371094
9965.396484
9961.452148
9958.660156
9967.809570
9961.553711
9962.006836
10001.043945
10020.327148
10056.332031
10061.047852
10059.655273
10056.797852
10079.777344
10061.362305
10049.753906
10069.888672
10079.396484
10073.536133
10071.183594
10065.448242
10038.945312
10014.509766
9997.836914
9993.560547
9971.398438
10001.011719
9988.181641
9987.688477
10005.147461
10017.984375
9997.892578
9990.002930
10003.314453
9992.800781
9991.344727
10009.841797
10052.642578
10019.494141
9998.991211
10018.378906
10005.859375
9957.490234
9941.373047
9940.708984
9913.024414
9925.694336
9907.458008
9907.943359
9921.100586
9901.733398
9902.250977
9896.088867
9899.427734
9910.061523
9902.476562
9914.509766
9916.554688
9935.916016
10006.289062
9989.939453
9968.217773
9983.754883
10020.147461
10007.958984
9951.625977
9939.592773
9973.339844
9977.122070
9996.241211
10016.252930
10006.351562
9965.349609
9961.984375
9967.987305
10011.776367
10028.278320
10041.687500
10098.708008
10106.131836
10095.695312
10063.338867
10030.676758
10010.131836
10006.580078
9996.008789
9992.406250
9997.887695
9998.586914
9993.748047
10002.801758
9994.484375
10000.682617
10024.327148
10002.166016
9995.490234
10021.722656
10045.064453
10038.693359
10054.651367
10030.123047
9992.611328
9914.930664
9874.775391
9863.897461
9909.637695
9966.746094
10002.484375
10038.682617
10032.679688
9960.919922
9952.656250
9919.658203
9918.285156
9944.972656
9932.902344
9937.103516
9966.789062
9975.890625
9980.590820
10020.845703
10002.695312
9994.873047
10004.670898
9990.554688
9989.532227
9994.419922
9976.385742
9969.948242
9976.488281
9959.015625
9969.962891
9981.323242
10005.740234
9998.800781
10028.721680
10053.779297
10038.862305
10063.570312
10039.695312
10000.721680
10016.635742
9991.290039
9957.430664
9947.027344
9908.400391
9929.771484
9916.836914
9919.534180
9949.444336
9957.293945
9943.080078
9952.434570
9962.641602
9972.546875
9977.626953
9981.346680
9968.136719
9965.095703
9963.093750
9962.691406
9952.516602
9986.049805
9985.878906
9977.518555
10002.743164
9989.017578
9990.503906
10017.179688
10002.426758
10011.916016
10010.717773
10011.119141
10031.811523
10038.078125
10041.277344
10054.556641
10064.099609
10055.308594
10060.218750
10062.021484
10049.943359
10043.769531
10060.350586
10036.204102
10044.202148
10030.059570
10027.492188
```
