## Supplementary material for "Functional connectivity across the human subcortical auditory system using an autoregressive matrix-Gaussian copula graphical model approach with partial correlations": Code: roi-14_mean_ts.txt

```
11803.643555
11789.276367
11734.467773
11724.133789
11755.401367
11741.219727
11703.758789
11669.018555
11798.332031
11842.456055
11733.463867
11689.993164
11663.541992
11675.931641
11666.072266
11660.637695
11698.423828
11634.566406
11559.259766
11467.003906
11438.281250
11463.624023
11432.788086
11434.165039
11436.768555
11404.048828
11419.498047
11406.794922
11469.120117
11482.410156
11523.723633
11585.968750
11573.006836
11576.945312
11597.291992
11584.251953
11572.999023
11594.729492
11549.718750
11532.742188
11439.770508
11461.787109
11488.751953
11511.328125
11535.633789
11621.131836
11594.307617
11552.152344
11568.564453
11582.718750
11603.507812
11685.825195
11777.366211
11673.866211
11548.648438
11531.929688
11585.272461
11560.820312
11618.824219
11632.438477
11634.727539
11704.300781
11648.698242
11677.149414
11666.558594
11586.966797
11599.214844
11566.373047
11512.862305
11537.524414
11486.438477
11512.104492
11467.963867
11477.718750
11468.084961
11480.790039
11515.884766
11484.894531
11472.252930
11421.751953
11438.875000
11458.962891
11426.251953
11438.704102
11420.892578
11393.774414
11497.365234
11515.241211
11505.638672
11574.933594
11493.669922
11502.547852
11602.750000
11567.944336
11610.471680
11582.571289
11590.377930
11669.895508
11659.669922
11690.137695
11625.960938
11668.206055
11642.184570
11608.337891
11563.171875
11666.286133
11806.889648
11819.983398
11737.207031
11676.130859
11697.618164
11678.323242
11649.256836
11661.885742
11619.235352
11601.231445
11502.577148
11444.114258
11394.292969
11411.532227
11496.342773
11529.965820
11473.808594
11562.470703
11691.054688
11689.416992
11670.681641
11635.857422
11570.291016
11596.990234
11622.770508
11647.064453
11624.292969
11598.763672
11637.351562
11598.160156
11571.973633
11556.735352
11488.321289
11477.411133
11441.407227
11422.018555
11469.849609
11605.607422
11728.697266
11716.929688
11641.934570
11644.422852
11706.353516
11708.588867
11778.462891
11801.305664
11746.291016
11741.978516
11670.175781
11590.026367
11479.066406
11433.892578
11435.833984
11427.617188
11374.954102
11473.858398
11479.071289
11480.917969
11446.423828
11438.849609
11437.815430
11419.567383
11489.983398
11509.800781
11550.438477
11655.843750
11662.297852
11627.668945
11664.363281
11612.901367
11637.660156
11668.106445
11605.321289
11603.125977
11649.091797
11632.985352
11657.068359
11675.884766
11677.800781
11733.613281
11684.802734
11641.941406
11674.266602
11622.721680
11664.245117
11708.658203
11675.750000
11681.290039
11679.250977
11704.574219
11781.023438
11705.502930
11701.965820
11742.247070
11700.845703
11659.061523
11670.114258
11631.865234
11606.694336
11595.622070
11571.248047
11609.682617
11596.887695
11611.527344
11587.262695
11529.609375
11503.833008
11447.486328
11416.700195
11485.924805
11557.449219
11617.064453
11603.363281
11541.890625
11474.639648
11542.654297
11563.187500
11646.045898
11725.061523
11730.887695
11741.339844
11714.100586
11662.790039
11658.441406
11604.264648
11592.660156
11524.502930
11571.033203
11584.833008
11530.865234
11493.211914
11479.842773
11459.432617
11441.613281
11533.296875
11578.815430
11633.727539
11647.277344
11612.256836
11607.797852
11681.990234
11653.980469
11654.550781
11668.991211
11676.702148
11765.782227
11775.554688
11776.157227
11839.357422
11783.793945
11782.323242
11779.643555
11684.336914
11677.694336
11664.613281
11686.505859
11683.725586
11646.344727
11627.576172
11541.757812
11490.201172
11355.482422
11276.625000
11297.960938
11378.307617
11447.609375
11522.598633
11540.472656
11631.285156
11672.044922
11642.291992
11715.800781
11768.708008
11715.425781
11746.265625
11736.659180
11689.655273
11680.807617
11641.130859
11685.033203
11669.107422
11603.144531
11528.269531
11469.323242
11411.333008
11361.471680
11306.627930
11346.230469
11380.315430
11415.312500
11481.757812
11499.214844
11566.963867
11605.081055
11538.302734
11523.587891
11636.458984
11811.246094
11847.287109
11769.226562
11733.780273
11760.976562
11782.472656
11854.235352
11863.757812
11863.264648
11838.589844
11753.965820
11612.822266
11518.545898
11416.722656
11372.686523
11331.452148
11327.175781
11342.727539
11380.516602
11452.340820
11487.375000
11477.491211
11577.730469
11651.677734
11624.751953
11561.505859
11562.727539
11547.448242
11553.466797
11532.245117
11507.507812
11448.814453
11400.760742
11422.793945
11439.370117
11449.361328
11404.363281
11312.968750
11348.008789
11432.551758
11388.583984
11429.754883
11549.162109
11485.543945
11565.285156
11626.704102
11623.030273
11649.049805
11685.317383
11647.658203
11711.556641
11727.913086
11715.752930
11734.484375
11644.427734
11667.018555
11585.071289
11534.046875
11587.192383
11550.959961
11542.301758
11542.353516
11462.959961
11528.418945
11557.036133
11589.995117
11652.196289
11631.824219
11563.252930
11611.064453
11506.795898
11439.015625
11387.877930
11307.751953
11322.673828
11420.412109
11487.475586
11587.825195
11584.979492
11543.505859
11521.658203
11444.567383
11388.259766
11413.864258
11433.120117
11452.320312
11463.500977
11461.803711
11521.483398
11544.708984
11521.956055
11579.808594
11700.058594
11724.868164
11705.497070
11733.101562
11738.196289
11742.096680
11843.978516
11809.330078
11752.437500
11752.065430
11607.344727
11539.440430
11412.334961
11298.931641
11210.534180
11122.352539
11121.115234
11180.654297
11219.862305
11269.541992
11256.538086
11251.795898
11349.513672
11424.996094
11511.918945
11569.413086
11613.416016
11677.124023
11658.940430
11667.639648
11640.693359
11566.922852
11520.898438
11388.686523
11275.586914
11256.585938
11205.221680
11199.702148
11333.267578
11358.247070
11342.955078
11370.264648
11393.131836
11410.222656
11454.877930
11444.125977
11448.494141
11457.119141
11381.879883
11354.134766
11368.237305
11317.430664
11317.713867
11326.438477
11328.727539
11384.473633
11457.200195
11508.925781
11589.789062
11614.321289
11632.756836
11637.574219
11548.217773
11511.452148
11450.740234
11370.196289
11421.571289
11489.627930
11517.998047
11528.734375
11534.879883
11566.657227
11666.322266
11655.466797
11727.500977
11797.634766
11715.939453
11793.214844
11815.476562
11796.105469
11869.095703
11836.152344
11804.104492
11895.789062
11882.412109
11818.988281
11840.385742
11792.392578
11782.458984
11768.936523
11797.411133
11756.451172
11674.686523
11633.790039
11709.471680
11695.624023
11648.734375
11639.109375
11651.975586
11764.959961
11765.494141
11730.659180
11753.583984
11765.496094
11694.165039
11746.988281
11751.834961
11753.225586
11796.559570
11851.654297
11789.232422
11849.510742
11840.969727
11813.914062
11758.594727
11795.594727
11793.981445
11746.964844
11721.943359
11834.287109
11791.325195
11789.571289
11739.684570
11813.172852
11788.954102
11730.407227
11801.166016
11774.508789
11762.431641
11674.964844
11747.084961
11744.075195
11668.758789
11670.001953
11702.281250
11604.449219
11616.802734
11652.733398
11680.501953
11648.277344
11601.287109
11623.541016
11689.030273
11638.789062
11585.493164
11575.624023
11629.583008
11629.798828
11550.968750
11465.290039
11532.526367
11546.925781
11561.486328
11617.255859
11669.629883
11680.089844
11667.386719
11646.789062
11637.975586
11594.232422
11497.013672
11491.779297
11470.582031
11423.023438
11489.430664
11519.834961
11493.823242
11512.712891
11569.068359
11565.136719
11638.208008
11600.435547
11552.096680
11503.069336
11482.899414
11450.235352
11427.139648
11468.602539
11548.763672
11569.100586
11529.797852
11539.958984
11538.086914
11507.984375
11539.180664
11511.433594
11517.889648
11534.472656
11562.134766
11561.594727
11589.643555
11553.240234
11488.202148
11515.619141
11636.969727
11684.189453
11602.121094
11547.624023
11515.655273
11515.510742
11585.724609
11690.177734
11750.175781
11661.422852
11654.267578
11553.026367
11524.405273
11535.441406
11477.440430
11469.008789
11483.185547
11522.724609
11580.612305
11596.182617
11551.922852
11532.878906
11470.783203
11387.653320
11383.255859
11335.777344
11339.774414
11303.161133
11285.438477
11347.669922
11480.800781
11667.890625
11706.928711
11660.378906
11706.699219
11815.190430
11881.619141
11898.269531
11886.855469
11878.282227
11856.681641
11850.550781
11812.125977
11744.360352
11614.682617
11477.129883
11400.737305
11453.197266
11440.208008
11442.823242
11420.184570
11387.631836
11355.793945
11366.541016
11320.541016
11348.545898
11327.840820
11221.721680
11239.315430
11186.965820
11165.245117
11210.357422
11250.155273
11330.107422
11456.189453
11534.683594
11539.641602
11600.511719
11655.931641
11665.494141
11726.899414
11784.714844
11795.272461
11812.234375
11780.334961
11804.831055
11754.486328
11704.322266
11684.151367
11592.991211
11542.700195
11505.911133
11431.802734
11436.416992
11383.500977
11380.377930
11333.711914
11284.579102
11213.202148
11218.264648
11201.674805
11233.133789
11279.966797
11456.927734
11486.294922
11559.866211
11619.275391
11571.587891
11593.839844
11654.197266
11683.154297
11673.040039
11677.717773
11618.783203
11539.470703
11463.005859
11364.482422
11231.588867
11255.905273
11423.110352
11465.368164
11554.344727
11594.980469
11554.831055
11567.105469
11606.724609
11580.612305
11596.945312
11594.884766
11597.910156
11624.045898
11589.502930
11606.194336
11586.128906
11542.870117
11469.186523
11386.414062
11341.844727
11282.920898
11275.426758
11303.960938
11414.732422
11439.251953
11493.282227
11503.733398
11459.924805
11485.200195
11452.267578
11429.453125
11465.156250
11556.199219
11589.980469
11655.604492
11685.461914
11652.200195
11570.583008
11585.905273
11560.318359
11522.442383
11546.552734
11572.224609
11570.637695
11559.825195
11595.498047
11589.883789
11587.445312
11627.373047
11634.797852
11656.887695
11708.312500
11802.735352
11804.334961
11759.753906
11811.177734
11849.011719
11833.452148
11758.638672
11782.780273
11716.333008
11659.006836
11588.397461
11487.714844
11440.256836
11397.488281
11387.080078
11373.599609
11367.596680
11354.353516
11332.465820
11327.448242
11368.317383
11392.559570
11459.122070
11500.325195
11475.170898
11495.065430
11642.237305
11610.161133
11530.965820
11467.205078
11515.674805
11546.885742
11516.848633
11558.235352
11537.286133
11443.088867
11400.091797
11329.763672
11251.905273
11287.754883
11345.147461
11475.299805
11538.870117
11584.756836
11590.644531
11580.166992
11471.290039
11446.431641
11458.629883
11479.028320
11459.405273
11485.278320
11481.326172
11498.613281
11526.182617
11496.336914
11531.110352
11547.501953
11507.818359
11584.712891
11717.727539
11761.562500
11827.144531
11871.890625
11830.214844
11696.294922
11567.599609
11512.702148
11549.599609
11649.760742
11637.915039
11657.723633
11561.207031
11375.651367
11229.576172
11140.091797
11085.958984
11085.601562
11115.878906
11128.053711
11157.395508
11184.341797
11237.915039
11273.536133
11355.842773
11385.658203
11392.040039
11410.034180
11362.713867
11359.644531
11352.543945
11302.845703
11308.323242
11305.151367
11288.574219
11307.219727
11332.382812
11342.271484
11395.137695
11467.037109
11531.791992
11607.751953
11709.051758
11733.687500
11774.644531
11822.164062
11783.823242
11769.669922
11687.986328
11657.965820
11575.637695
11456.227539
11347.652344
11257.869141
11228.122070
11201.396484
11214.831055
11235.202148
11210.457031
11249.408203
11262.844727
11241.342773
11312.671875
11302.109375
11278.662109
11306.708008
11336.890625
11331.820312
11404.647461
11442.390625
11416.326172
11479.522461
11551.950195
11542.839844
11589.141602
11581.043945
11622.618164
11679.895508
11672.145508
11690.001953
11721.247070
11723.636719
11696.642578
11741.335938
11709.617188
11655.927734
11634.496094
11593.499023
11572.528320
11579.769531
11617.260742
```
