## Supplementary material for "Functional connectivity across the human subcortical auditory system using an autoregressive matrix-Gaussian copula graphical model approach with partial correlations": Code: roi-15_mean_ts.txt

```
10779.300781
10717.677734
10647.662109
10638.462891
10656.226562
10619.524414
10602.266602
10630.028320
10691.815430
10696.899414
10646.771484
10578.249023
10583.162109
10580.088867
10548.982422
10554.811523
10545.587891
10475.922852
10439.098633
10385.790039
10386.619141
10423.378906
10396.601562
10423.083984
10423.343750
10412.709961
10447.828125
10443.603516
10478.775391
10475.486328
10479.874023
10520.072266
10513.333008
10515.146484
10537.412109
10513.452148
10537.172852
10545.759766
10543.963867
10553.826172
10539.524414
10544.538086
10589.958008
10596.186523
10607.008789
10654.855469
10617.888672
10648.773438
10671.983398
10661.282227
10685.420898
10708.640625
10745.195312
10669.102539
10596.919922
10596.291016
10622.664062
10598.377930
10623.118164
10629.679688
10605.893555
10620.377930
10577.462891
10563.053711
10569.161133
10518.633789
10545.391602
10524.623047
10506.740234
10518.009766
10492.970703
10509.749023
10497.061523
10507.377930
10523.163086
10536.535156
10556.473633
10541.346680
10562.758789
10541.664062
10553.567383
10547.859375
10540.701172
10566.434570
10552.885742
10556.317383
10590.283203
10578.866211
10594.988281
10605.100586
10572.923828
10588.655273
10622.447266
10598.294922
10610.810547
10596.938477
10610.187500
10634.230469
10609.513672
10612.791992
10583.265625
10590.277344
10585.797852
10560.612305
10586.339844
10627.821289
10709.000977
10710.458984
10642.720703
10592.496094
10618.651367
10598.274414
10575.000977
10573.826172
10530.971680
10523.184570
10504.930664
10499.087891
10482.631836
10498.200195
10507.219727
10508.359375
10505.983398
10533.509766
10586.867188
10575.369141
10542.835938
10529.120117
10504.227539
10536.378906
10574.204102
10574.432617
10568.748047
10565.692383
10585.656250
10580.363281
10565.352539
10573.436523
10552.750000
10563.093750
10551.625000
10553.057617
10588.162109
10669.731445
10714.706055
10686.445312
10615.535156
10605.285156
10640.876953
10647.063477
10650.956055
10636.511719
10593.979492
10574.680664
10514.126953
10476.881836
10446.829102
10440.190430
10452.627930
10445.092773
10456.500977
10480.234375
10483.552734
10492.091797
10481.979492
10503.304688
10509.310547
10524.254883
10553.417969
10549.548828
10570.750000
10622.770508
10601.097656
10580.035156
10610.574219
10594.643555
10585.690430
10615.388672
10588.165039
10599.425781
10635.650391
10616.737305
10631.208984
10628.626953
10608.569336
10639.834961
10603.114258
10587.041016
10605.314453
10583.400391
10599.348633
10601.027344
10578.989258
10591.909180
10600.534180
10611.549805
10641.922852
10605.664062
10590.367188
10617.318359
10582.181641
10563.767578
10584.106445
10570.986328
10577.890625
10578.623047
10558.016602
10582.180664
10590.667969
10598.347656
10601.130859
10584.291992
10575.873047
10556.221680
10566.073242
10595.489258
10639.554688
10682.626953
10650.950195
10588.983398
10551.369141
10573.896484
10592.623047
10597.425781
10602.330078
10566.864258
10551.008789
10528.106445
10521.695312
10495.348633
10480.116211
10488.958984
10475.822266
10509.894531
10535.268555
10515.541016
10518.422852
10522.553711
10520.709961
10544.444336
10587.729492
10601.834961
10618.780273
10640.347656
10612.859375
10617.978516
10640.972656
10614.665039
10624.186523
10627.110352
10613.861328
10651.577148
10655.375000
10638.194336
10665.988281
10616.815430
10603.570312
10596.766602
10544.989258
10569.064453
10550.141602
10539.913086
10557.114258
10540.523438
10535.516602
10533.474609
10540.155273
10537.501953
10542.932617
10569.875977
10574.193359
10608.070312
10626.158203
10617.909180
10652.744141
10643.210938
10609.287109
10630.966797
10634.723633
10595.017578
10588.927734
10577.244141
10541.316406
10573.148438
10559.812500
10559.709961
10566.317383
10528.889648
10531.342773
10515.121094
10503.950195
10512.192383
10505.567383
10511.807617
10525.495117
10526.609375
10569.056641
10565.420898
10592.000000
10596.481445
10582.694336
10631.558594
10708.431641
10791.349609
10728.503906
10639.035156
10579.794922
10582.570312
10568.505859
10575.689453
10535.765625
10504.434570
10452.203125
10387.855469
10350.789062
10331.124023
10317.605469
10329.067383
10338.619141
10349.239258
10390.466797
10404.256836
10431.666016
10450.120117
10468.731445
10531.084961
10577.008789
10557.176758
10518.323242
10527.739258
10528.381836
10541.965820
10557.931641
10568.520508
10577.477539
10572.054688
10579.624023
10554.596680
10551.524414
10553.078125
10530.771484
10538.420898
10548.232422
10525.587891
10542.167969
10580.098633
10568.941406
10596.169922
10638.992188
10625.367188
10645.811523
10661.499023
10636.372070
10655.597656
10651.276367
10629.167969
10614.210938
10576.281250
10588.270508
10557.366211
10549.861328
10567.989258
10552.583984
10546.386719
10530.846680
10503.450195
10561.439453
10568.461914
10552.261719
10571.692383
10543.214844
10536.292969
10551.711914
10552.164062
10550.515625
10569.127930
10542.791016
10568.532227
10593.488281
10620.090820
10651.508789
10650.416016
10631.506836
10619.646484
10595.975586
10594.446289
10596.008789
10573.091797
10557.550781
10567.290039
10557.804688
10581.432617
10568.503906
10547.458008
10576.679688
10599.319336
10578.570312
10538.525391
10572.473633
10553.126953
10551.312500
10577.887695
10562.272461
10528.184570
10493.581055
10452.781250
10464.851562
10464.513672
10466.017578
10443.583008
10449.998047
10439.262695
10447.588867
10445.554688
10441.662109
10451.541992
10472.551758
10513.752930
10536.788086
10588.123047
10608.473633
10597.498047
10588.862305
10562.194336
10554.525391
10561.904297
10541.160156
10536.859375
10534.046875
10526.390625
10499.829102
10491.846680
10490.066406
10508.236328
10487.121094
10473.170898
10483.463867
10472.968750
10464.826172
10462.005859
10455.166016
10440.823242
10475.038086
10449.241211
10414.355469
10441.769531
10461.496094
10481.289062
10489.668945
10489.646484
10524.532227
10529.432617
10538.606445
10545.779297
10535.608398
10521.278320
10505.844727
10485.765625
10474.139648
10471.964844
10460.839844
10499.498047
10490.545898
10511.301758
10523.235352
10504.547852
10528.506836
10562.517578
10549.366211
10577.490234
10573.689453
10526.744141
10536.315430
10520.035156
10501.844727
10523.739258
10514.715820
10508.510742
10519.276367
10489.670898
10471.841797
10467.227539
10495.876953
10468.483398
10480.172852
10499.303711
10499.753906
10482.873047
10462.113281
10489.994141
10485.124023
10486.005859
10481.326172
10503.450195
10557.420898
10578.098633
10564.057617
10586.317383
10581.644531
10540.563477
10584.851562
10585.176758
10584.326172
10592.760742
10602.370117
10564.968750
10574.545898
10584.576172
10584.121094
10572.267578
10583.916016
10577.253906
10545.634766
10530.812500
10585.207031
10578.598633
10583.629883
10574.094727
10604.592773
10587.582031
10571.225586
10606.222656
10584.468750
10576.736328
10553.052734
10578.872070
10592.302734
10541.851562
10553.397461
10546.876953
10508.355469
10503.127930
10525.879883
10535.769531
10530.158203
10528.384766
10555.317383
10593.969727
10568.228516
10527.134766
10532.233398
10570.582031
10561.046875
10512.286133
10472.895508
10498.277344
10509.307617
10532.687500
10559.017578
10541.567383
10496.400391
10501.500977
10469.840820
10482.032227
10462.510742
10434.906250
10455.217773
10440.402344
10429.514648
10462.165039
10472.191406
10470.768555
10507.188477
10504.052734
10497.376953
10511.936523
10484.586914
10457.546875
10450.423828
10453.358398
10503.447266
10498.264648
10501.607422
10520.275391
10527.255859
10487.977539
10504.855469
10472.186523
10448.340820
10465.883789
10479.495117
10480.851562
10515.375000
10516.126953
10510.285156
10524.784180
10511.965820
10502.782227
10541.147461
10585.008789
10594.470703
10537.978516
10492.153320
10517.874023
10501.821289
10509.398438
10520.049805
10496.962891
10454.567383
10439.941406
10396.644531
10393.882812
10407.652344
10396.258789
10399.432617
10438.879883
10450.853516
10475.816406
10495.197266
10482.590820
10499.763672
10490.292969
10499.724609
10509.106445
10502.940430
10509.759766
10513.142578
10510.188477
10529.005859
10573.427734
10654.460938
10638.038086
10570.209961
10549.790039
10577.654297
10568.315430
10538.607422
10542.856445
10514.335938
10491.121094
10493.417969
10462.583984
10403.201172
10361.763672
10328.952148
10324.105469
10336.695312
10339.952148
10337.496094
10347.472656
10351.053711
10372.066406
10379.256836
10395.481445
10408.186523
10408.702148
10427.435547
10432.511719
10415.806641
10417.450195
10456.657227
10470.670898
10482.341797
10548.252930
10558.156250
10529.619141
10551.463867
10542.296875
10514.874023
10524.767578
10543.447266
10505.979492
10484.711914
10470.034180
10475.304688
10431.378906
10423.582031
10397.674805
10359.778320
10357.309570
10366.771484
10362.160156
10375.828125
10378.277344
10397.724609
10391.379883
10396.216797
10406.088867
10389.504883
10380.264648
10366.092773
10406.731445
10454.245117
10470.166016
10505.348633
10525.120117
10470.073242
10461.852539
10472.625977
10448.615234
10446.434570
10453.129883
10432.084961
10434.404297
10447.280273
10435.160156
10409.056641
10420.657227
10450.396484
10452.372070
10466.064453
10473.380859
10444.023438
10462.307617
10466.775391
10433.280273
10446.135742
10430.593750
10428.960938
10432.158203
10419.844727
10424.090820
10426.575195
10408.456055
10407.587891
10401.620117
10421.907227
10405.597656
10392.950195
10432.507812
10453.559570
10478.511719
10491.615234
10489.625977
10477.615234
10500.920898
10482.100586
10459.833984
10487.159180
10494.617188
10495.971680
10494.733398
10486.211914
10457.322266
10433.718750
10420.375977
10415.888672
10402.970703
10450.198242
10436.009766
10432.864258
10443.383789
10454.211914
10438.264648
10433.093750
10442.294922
10430.596680
10427.397461
10450.613281
10482.954102
10440.697266
10422.028320
10448.964844
10449.646484
10397.761719
10380.372070
10386.329102
10351.496094
10364.468750
10352.721680
10331.287109
10341.826172
10324.075195
10331.045898
10320.890625
10325.731445
10347.529297
10330.880859
10342.589844
10347.852539
10376.204102
10407.063477
10410.443359
10389.548828
10415.292969
10465.859375
10437.873047
10389.661133
10373.466797
10404.917969
10409.476562
10423.035156
10438.367188
10439.660156
10414.287109
10410.032227
10403.111328
10446.837891
10457.602539
10459.175781
10519.321289
10528.666992
10520.406250
10480.629883
10454.220703
10437.539062
10435.643555
10433.666016
10431.794922
10438.867188
10431.080078
10437.730469
10463.241211
10454.473633
10451.148438
10469.803711
10439.676758
10426.783203
10462.431641
10475.279297
10477.118164
10495.971680
10474.127930
10443.692383
10362.774414
10318.270508
10295.166016
10342.334961
10404.181641
10415.828125
10463.189453
10447.114258
10370.596680
10370.881836
10354.923828
10337.356445
10353.852539
10366.856445
10379.240234
10399.225586
10403.735352
10409.040039
10449.332031
10446.511719
10438.043945
10440.655273
10434.509766
10437.097656
10449.025391
10420.231445
10414.629883
10425.799805
10400.420898
10407.593750
10433.674805
10451.589844
10438.641602
10472.317383
10490.301758
10475.145508
10506.625000
10490.893555
10453.781250
10457.176758
10445.894531
10404.974609
10400.313477
10356.382812
10366.693359
10369.851562
10367.348633
10379.109375
10389.749023
10384.181641
10400.008789
10416.135742
10416.266602
10422.960938
10432.980469
10423.407227
10413.656250
10422.407227
10437.021484
10413.931641
10449.770508
10446.803711
10437.565430
10457.873047
10448.766602
10452.525391
10481.952148
10464.956055
10469.010742
10468.192383
10464.832031
10482.734375
10498.353516
10497.951172
10508.270508
10527.931641
10511.875000
10523.322266
10525.350586
10504.563477
10494.186523
10499.313477
10476.768555
10475.617188
10468.912109
10458.597656
```
