## Supplementary material for "Functional connectivity across the human subcortical auditory system using an autoregressive matrix-Gaussian copula graphical model approach with partial correlations": Code: roi-00_mean_ts.txt

```
9935.706055
9920.954102
9848.382812
9844.312500
9868.822266
9850.241211
9854.728516
9834.223633
9810.287109
9773.729492
9750.419922
9750.835938
9731.113281
9761.666992
9764.247070
9750.403320
9758.950195
9730.277344
9717.674805
9735.300781
9734.716797
9749.519531
9756.263672
9775.787109
9799.093750
9799.198242
9806.123047
9794.307617
9774.392578
9783.555664
9766.730469
9804.796875
9815.226562
9830.055664
9834.246094
9844.581055
9815.679688
9843.106445
9827.264648
9826.777344
9824.625000
9824.522461
9807.556641
9829.031250
9825.527344
9798.030273
9806.237305
9791.154297
9738.439453
9758.332031
9759.808594
9742.496094
9791.799805
9846.960938
9837.556641
9842.671875
9818.285156
9778.093750
9767.898438
9743.885742
9771.666016
9751.559570
9753.471680
9802.240234
9813.718750
9809.917969
9841.411133
9777.806641
9771.051758
9758.017578
9752.402344
9760.874023
9761.465820
9779.143555
9831.534180
9844.684570
9834.880859
9830.024414
9779.693359
9769.902344
9759.936523
9724.737305
9728.402344
9762.120117
9746.327148
9792.600586
9842.714844
9823.110352
9816.111328
9811.125000
9776.829102
9770.197266
9766.070312
9787.291992
9784.806641
9780.136719
9780.751953
9784.792969
9786.326172
9830.861328
9801.539062
9805.115234
9847.612305
9817.970703
9794.061523
9836.478516
9820.105469
9803.168945
9811.950195
9832.050781
9838.341797
9843.891602
9843.039062
9886.615234
9850.940430
9854.949219
9834.458984
9835.715820
9826.828125
9818.480469
9861.925781
9846.989258
9846.416016
9819.813477
9781.910156
9757.662109
9739.637695
9718.766602
9726.242188
9735.471680
9754.780273
9779.458984
9803.047852
9829.672852
9839.514648
9848.777344
9861.323242
9857.337891
9863.250977
9913.042969
9887.383789
9916.555664
9928.703125
9882.927734
9829.048828
9817.884766
9811.014648
9832.541016
9822.555664
9798.342773
9805.015625
9769.165039
9761.947266
9793.779297
9813.250000
9794.353516
9780.036133
9722.392578
9692.317383
9666.516602
9707.955078
9711.692383
9707.842773
9746.905273
9785.733398
9797.927734
9835.698242
9854.357422
9858.094727
9852.062500
9906.461914
9873.778320
9882.162109
9883.197266
9891.605469
9861.073242
9860.593750
9824.830078
9785.823242
9787.303711
9804.008789
9809.081055
9807.963867
9813.271484
9775.733398
9779.405273
9764.679688
9741.974609
9771.012695
9748.458984
9761.367188
9828.336914
9861.134766
9879.259766
9905.216797
9865.619141
9826.250977
9839.135742
9818.958008
9794.846680
9802.056641
9805.011719
9799.814453
9788.236328
9796.075195
9813.334961
9816.824219
9808.762695
9843.719727
9810.722656
9835.765625
9818.503906
9804.611328
9803.106445
9751.527344
9802.909180
9830.732422
9859.232422
9896.427734
9876.725586
9849.675781
9858.098633
9836.943359
9809.098633
9812.398438
9807.594727
9802.244141
9821.350586
9838.791992
9853.517578
9862.273438
9826.734375
9821.929688
9813.769531
9784.592773
9808.221680
9780.146484
9806.275391
9875.673828
9882.404297
9909.846680
9918.092773
9902.493164
9912.247070
9862.822266
9876.760742
9886.389648
9917.630859
9872.254883
9856.222656
9870.772461
9850.183594
9838.078125
9802.515625
9730.537109
9683.546875
9660.440430
9654.461914
9687.560547
9684.471680
9693.044922
9717.746094
9718.264648
9736.564453
9746.147461
9795.517578
9807.382812
9812.125977
9832.814453
9853.361328
9836.894531
9876.730469
9848.344727
9833.424805
9818.836914
9858.353516
9853.324219
9874.012695
9824.930664
9831.242188
9824.655273
9793.546875
9780.813477
9794.402344
9781.987305
9802.768555
9818.339844
9830.872070
9839.151367
9837.380859
9831.239258
9788.057617
9796.787109
9756.823242
9744.036133
9779.199219
9754.216797
9781.839844
9835.232422
9819.176758
9838.050781
9854.332031
9815.330078
9813.672852
9841.037109
9836.823242
9849.348633
9891.008789
9889.449219
9909.855469
9929.345703
9874.896484
9848.100586
9812.034180
9804.236328
9799.791992
9792.608398
9832.996094
9856.970703
9886.613281
9815.868164
9760.814453
9724.812500
9739.587891
9747.790039
9759.389648
9761.264648
9717.724609
9653.611328
9590.108398
9577.494141
9591.315430
9609.692383
9623.759766
9648.158203
9648.421875
9658.737305
9687.161133
9739.739258
9794.832031
9819.961914
9832.920898
9818.532227
9781.590820
9748.271484
9731.519531
9738.761719
9750.832031
9770.653320
9830.216797
9828.317383
9873.158203
9906.095703
9889.290039
9815.938477
9844.955078
9823.829102
9877.053711
9857.043945
9823.771484
9794.992188
9789.220703
9771.941406
9748.616211
9710.578125
9733.224609
9738.278320
9761.777344
9788.199219
9760.139648
9757.375000
9784.611328
9732.958984
9764.407227
9777.081055
9783.385742
9787.171875
9776.632812
9802.030273
9794.343750
9798.002930
9810.862305
9794.127930
9821.042969
9815.624023
9801.132812
9814.815430
9816.641602
9806.859375
9833.610352
9864.119141
9895.936523
9888.770508
9893.675781
9868.414062
9875.423828
9894.382812
9901.701172
9914.541992
9909.758789
9905.583984
9888.491211
9857.516602
9819.336914
9808.887695
9790.669922
9779.480469
9792.275391
9785.462891
9745.230469
9736.261719
9765.184570
9723.777344
9732.476562
9749.844727
9778.219727
9811.981445
9805.570312
9852.958984
9869.396484
9860.839844
9812.084961
9769.900391
9764.215820
9771.923828
9758.331055
9754.193359
9762.856445
9765.586914
9779.625977
9755.639648
9758.941406
9726.747070
9746.034180
9773.883789
9806.455078
9808.569336
9823.252930
9786.279297
9760.604492
9754.909180
9731.951172
9738.113281
9781.642578
9780.688477
9813.935547
9817.909180
9801.762695
9792.753906
9807.288086
9751.356445
9764.027344
9779.248047
9759.965820
9775.907227
9775.908203
9785.085938
9755.424805
9768.838867
9792.303711
9791.380859
9795.696289
9813.904297
9824.175781
9832.156250
9843.535156
9863.158203
9877.981445
9867.731445
9840.676758
9813.614258
9815.690430
9796.183594
9788.541992
9816.508789
9792.169922
9832.544922
9860.890625
9828.307617
9805.780273
9809.918945
9804.303711
9798.853516
9782.559570
9793.715820
9787.281250
9771.619141
9792.371094
9775.116211
9786.917969
9801.742188
9813.115234
9817.410156
9825.281250
9805.331055
9776.492188
9770.208008
9742.829102
9762.867188
9745.421875
9749.045898
9802.251953
9803.580078
9826.526367
9838.588867
9859.441406
9872.790039
9872.541016
9868.416016
9905.146484
9909.521484
9889.105469
9863.915039
9816.035156
9789.149414
9780.257812
9752.509766
9741.781250
9741.208984
9763.583984
9744.393555
9760.937500
9753.109375
9742.864258
9739.056641
9733.545898
9730.137695
9743.001953
9762.650391
9816.353516
9794.773438
9862.138672
9875.675781
9858.102539
9830.119141
9778.388672
9756.417969
9755.262695
9727.416016
9759.127930
9758.296875
9792.215820
9837.692383
9803.995117
9801.502930
9813.317383
9778.265625
9779.635742
9816.077148
9792.664062
9801.493164
9830.824219
9880.883789
9874.281250
9879.166992
9852.788086
9789.268555
9791.085938
9770.496094
9742.470703
9746.620117
9742.328125
9718.165039
9761.263672
9712.328125
9738.086914
9756.449219
9767.687500
9767.870117
9755.433594
9755.332031
9750.347656
9752.373047
9773.317383
9781.085938
9815.161133
9852.805664
9881.648438
9883.728516
9871.303711
9857.891602
9844.609375
9817.985352
9831.133789
9817.114258
9861.949219
9913.557617
9917.505859
9869.383789
9819.118164
9767.004883
9744.358398
9745.962891
9741.842773
9733.871094
9739.148438
9737.177734
9748.335938
9772.306641
9803.030273
9813.482422
9816.592773
9840.458008
9874.585938
9889.083984
9895.477539
9929.203125
9915.469727
9888.346680
9854.670898
9818.543945
9813.098633
9780.699219
9766.334961
9749.787109
9692.941406
9679.915039
9689.546875
9694.566406
9716.292969
9735.887695
9704.603516
9736.400391
9741.674805
9747.825195
9781.763672
9751.789062
9738.656250
9761.469727
9755.634766
9781.818359
9804.737305
9828.517578
9805.702148
9826.470703
9827.333008
9837.030273
9851.500000
9850.246094
9854.061523
9831.249023
9841.182617
9834.342773
9845.375977
9859.765625
9883.012695
9876.003906
9882.508789
9851.889648
9863.507812
9854.711914
9804.516602
9803.790039
9783.379883
9770.939453
9787.915039
9799.489258
9851.693359
9862.927734
9850.536133
9876.119141
9878.674805
9885.835938
9866.429688
9860.452148
9876.651367
9889.172852
9895.958008
9915.497070
9900.389648
9873.511719
9844.088867
9818.202148
9820.093750
9802.986328
9820.215820
9824.049805
9855.528320
9875.695312
9884.098633
9841.352539
9805.015625
9779.379883
9741.696289
9744.359375
9726.458008
9722.555664
9707.963867
9732.662109
9723.088867
9712.683594
9728.356445
9726.515625
9747.341797
9747.830078
9785.313477
9832.083984
9854.823242
9862.345703
9865.902344
9856.149414
9862.638672
9866.365234
9828.025391
9836.589844
9870.806641
9873.169922
9875.427734
9832.949219
9768.898438
9718.735352
9687.773438
9691.379883
9681.929688
9705.033203
9710.374023
9710.565430
9736.690430
9760.150391
9751.564453
9746.116211
9742.313477
9739.090820
9731.766602
9754.785156
9760.647461
9795.577148
9794.093750
9803.408203
9795.458008
9798.940430
9769.520508
9764.649414
9755.728516
9777.166992
9806.061523
9758.163086
9769.546875
9772.813477
9778.375000
9778.958008
9778.889648
9763.055664
9763.427734
9778.666992
9744.022461
9771.863281
9743.660156
9769.186523
9765.503906
9787.004883
9774.850586
9778.051758
9796.710938
9795.957031
9778.398438
9804.948242
9820.370117
9829.962891
9867.184570
9888.709961
9931.269531
9925.864258
9891.678711
9823.598633
9798.312500
9763.342773
9763.512695
9787.148438
9785.281250
9793.984375
9818.968750
9809.022461
9837.994141
9899.253906
9903.425781
9883.113281
9829.654297
9769.392578
9741.558594
9707.212891
9682.832031
9696.370117
9675.234375
9693.591797
9721.041016
9759.174805
9772.368164
9786.382812
9806.470703
9815.617188
9832.166992
9868.077148
9902.407227
9922.812500
9897.075195
9848.951172
9790.991211
9744.143555
9722.325195
9689.068359
9701.127930
9708.148438
9690.861328
9688.857422
9671.856445
9684.568359
9683.458008
9672.349609
9680.794922
9710.753906
9740.286133
9795.114258
9876.950195
9896.676758
9865.624023
9828.850586
9800.492188
9777.870117
9745.297852
9757.331055
9763.212891
9753.094727
9751.806641
9754.125000
9727.815430
9728.623047
9724.807617
9723.171875
9718.208984
9741.791992
9745.903320
9791.440430
9803.073242
9838.702148
9864.067383
9912.160156
9882.959961
9859.260742
9843.412109
9801.632812
9791.822266
9805.078125
9793.604492
9800.224609
9813.745117
9816.733398
9843.625977
9850.773438
9832.877930
9812.108398
9807.096680
9825.988281
9831.174805
9794.610352
9805.657227
9802.958008
9806.281250
9825.565430
9835.670898
9845.122070
9846.062500
9867.523438
9907.829102
9857.278320
9840.272461
9783.542969
9750.971680
9768.657227
9752.310547
9750.763672
9767.972656
9791.046875
9781.597656
9778.543945
9809.850586
9829.708008
9823.637695
9855.333984
9848.534180
9842.727539
9867.014648
9821.510742
9784.722656
9738.886719
9740.524414
9740.960938
9735.323242
9736.808594
9733.704102
9743.001953
9770.575195
9791.943359
9784.352539
9814.493164
9834.570312
9847.199219
9850.471680
9805.820312
9777.499023
```
