## Supplementary material for "Functional connectivity across the human subcortical auditory system using an autoregressive matrix-Gaussian copula graphical model approach with partial correlations": Code: roi-01_mean_ts.txt

```
10886.316406
10807.888672
10711.530273
10711.200195
10698.808594
10705.856445
10587.213867
10773.086914
10690.132812
10499.847656
10582.301758
10577.005859
10554.176758
10670.869141
10569.555664
10530.709961
10639.125977
10538.610352
10617.477539
10578.057617
10513.924805
10574.099609
10536.213867
10721.374023
10712.974609
10531.724609
10661.761719
10620.974609
10558.693359
10734.811523
10631.114258
10637.819336
10676.025391
10612.899414
10755.635742
10841.645508
10638.266602
10823.046875
10867.631836
10736.025391
10725.913086
10893.441406
10746.898438
10653.457031
10710.312500
10601.566406
10601.135742
10637.070312
10591.074219
10698.942383
10573.191406
10506.726562
10625.472656
10707.819336
10687.060547
10851.478516
10780.455078
10713.270508
10769.597656
10603.182617
10561.057617
10628.233398
10556.416992
10668.185547
10779.334961
10674.562500
10757.438477
10675.412109
10712.430664
10672.573242
10557.738281
10732.991211
10724.969727
10610.942383
10732.771484
10770.611328
10883.354492
10886.316406
10694.044922
10575.647461
10620.904297
10506.875977
10637.781250
10644.257812
10681.615234
10741.517578
10845.570312
10756.694336
10827.543945
10753.693359
10705.833984
10822.244141
10740.021484
10690.631836
10791.238281
10633.450195
10722.609375
10735.056641
10699.341797
10746.376953
10765.814453
10672.062500
10800.420898
10829.625977
10807.933594
10770.889648
10648.066406
10730.710938
10784.423828
10700.268555
10789.648438
10927.176758
10862.995117
10924.761719
10852.426758
10777.891602
10765.140625
10825.152344
10867.825195
10794.289062
10780.213867
10662.333984
10612.997070
10636.404297
10612.242188
10666.692383
10768.249023
10650.443359
10729.661133
10607.044922
10646.495117
10737.485352
10630.864258
10711.367188
10748.384766
10712.912109
10860.912109
10815.285156
10767.851562
10802.166992
10785.551758
10796.394531
10811.710938
10697.740234
10656.570312
10700.558594
10827.893555
10899.763672
10697.919922
10623.601562
10719.296875
10784.992188
10610.715820
10808.766602
10785.967773
10577.084961
10652.560547
10605.061523
10550.188477
10471.083984
10561.843750
10682.502930
10591.150391
10607.443359
10685.781250
10676.298828
10816.645508
10861.393555
10865.084961
10823.578125
10888.235352
10913.845703
10812.821289
10853.806641
11053.389648
10779.455078
10814.143555
10831.656250
10593.536133
10783.119141
10778.736328
10617.586914
10683.210938
10734.188477
10596.957031
10727.400391
10745.385742
10614.513672
10635.659180
10601.549805
10627.620117
10733.884766
10851.290039
10758.819336
10805.580078
10841.301758
10728.586914
10844.266602
10902.661133
10800.215820
10873.109375
10704.558594
10713.320312
10763.590820
10716.781250
10762.002930
10951.759766
10729.889648
10797.286133
10893.345703
10835.950195
10782.819336
10837.228516
10895.717773
10605.929688
10736.310547
10714.623047
10757.955078
10979.575195
10850.776367
10764.759766
10794.042969
10700.474609
10716.670898
10770.486328
10692.113281
10833.974609
10833.992188
10614.523438
10790.241211
10794.662109
10744.086914
10877.328125
10768.596680
10635.819336
10658.673828
10647.798828
10670.583984
10697.232422
10678.122070
10797.814453
10919.673828
10702.397461
10787.657227
10813.250000
10980.875977
10978.389648
10848.565430
10844.314453
10873.003906
10866.841797
10769.657227
10782.891602
10647.080078
10531.709961
10545.864258
10455.122070
10275.124023
10480.187500
10545.455078
10548.432617
10567.960938
10545.277344
10713.487305
10668.012695
10638.279297
10807.208984
10701.909180
10854.622070
10971.465820
10801.301758
10777.713867
10907.035156
10758.560547
10952.447266
10900.747070
10834.356445
10981.832031
10882.482422
10828.007812
10844.852539
10719.771484
10810.788086
10828.334961
10643.189453
10705.657227
10610.184570
10807.210938
10774.443359
10685.337891
10753.613281
10647.805664
10766.429688
10687.851562
10660.663086
10779.492188
10809.425781
10785.090820
10859.650391
10825.758789
10672.193359
10783.237305
10817.039062
10731.777344
10726.100586
10726.959961
10761.315430
10752.907227
10805.781250
10946.080078
10813.970703
10859.472656
10895.008789
10743.779297
10638.343750
10807.281250
10981.645508
10999.784180
10970.860352
11015.517578
10852.974609
10804.125977
10832.764648
10893.343750
10623.669922
10614.530273
10650.065430
10506.938477
10449.943359
10379.293945
10430.317383
10456.507812
10524.571289
10474.332031
10477.432617
10521.459961
10578.946289
10658.369141
10704.395508
10684.920898
10743.432617
10793.890625
10741.525391
10765.593750
10771.592773
10739.002930
10769.666992
10740.514648
10786.476562
10935.904297
10985.120117
10901.567383
10878.957031
10938.750977
10981.950195
10983.939453
10875.502930
10838.514648
10807.161133
10934.004883
10802.091797
10697.308594
10800.041016
10657.432617
10568.814453
10701.817383
10736.659180
10597.320312
10765.583008
10670.488281
10716.902344
10855.276367
10693.967773
10715.200195
10770.057617
10954.369141
10772.036133
10854.525391
10915.869141
10859.979492
10749.876953
10894.479492
10705.854492
10780.247070
10867.130859
10801.296875
10733.049805
10692.858398
10706.924805
10801.210938
10726.991211
10780.091797
10780.995117
10749.167969
10830.158203
10793.035156
10851.002930
10808.161133
10753.456055
10886.849609
10837.196289
10879.792969
10866.777344
10687.193359
10833.997070
10948.605469
10753.474609
10667.361328
10859.183594
10709.170898
10557.394531
10726.671875
10579.183594
10714.595703
10661.745117
10697.207031
10724.744141
10679.049805
10816.992188
10668.157227
10778.000000
10730.969727
10708.952148
10760.446289
10625.608398
10713.947266
10769.188477
10781.346680
10766.779297
10860.630859
10660.916992
10600.802734
10676.516602
10630.031250
10678.638672
10856.942383
10667.773438
10795.364258
10722.821289
10633.960938
10764.821289
10716.773438
10828.920898
10821.138672
10728.114258
10753.424805
10882.824219
10844.608398
10872.504883
10720.163086
10659.847656
10725.666992
10718.886719
10784.504883
10830.967773
10679.356445
10702.618164
10801.798828
10619.476562
10785.610352
10851.574219
10746.859375
10775.108398
10663.926758
10737.933594
10825.259766
10732.976562
10891.083008
10965.854492
10867.771484
10865.000000
10728.266602
10663.458984
10805.324219
10768.679688
10739.361328
10915.078125
10800.453125
10749.174805
10794.755859
10690.439453
10770.832031
10871.620117
10692.538086
10680.324219
10733.153320
10608.055664
10736.706055
10684.573242
10683.351562
10663.953125
10715.879883
10830.512695
10802.473633
10790.444336
10883.087891
10792.402344
10651.909180
10696.775391
10685.123047
10679.076172
10760.267578
10689.856445
10813.548828
10753.020508
10713.840820
10780.232422
10784.791016
10804.808594
10864.029297
10814.992188
10906.797852
10985.959961
10836.008789
10717.109375
10686.591797
10641.280273
10723.575195
10768.666992
10687.766602
10776.381836
10826.356445
10666.733398
10754.329102
10735.625977
10590.819336
10743.482422
10650.943359
10704.078125
10761.865234
10686.237305
10804.201172
10813.246094
10796.346680
10851.495117
10698.698242
10665.833984
10768.797852
10630.042969
10656.459961
10727.472656
10680.749023
10803.606445
10822.496094
10729.321289
10727.979492
10623.438477
10542.095703
10738.375977
10751.080078
10778.452148
10810.915039
10796.786133
10744.013672
10873.132812
10901.298828
10683.886719
10755.828125
10804.145508
10648.375977
10789.057617
10727.491211
10632.285156
10566.776367
10565.104492
10635.281250
10725.346680
10775.375977
10767.092773
10764.599609
10633.960938
10663.789062
10616.166016
10625.964844
10712.118164
10762.136719
10671.148438
10779.113281
10832.073242
10759.056641
10784.282227
10796.200195
10713.990234
10906.268555
10891.026367
10935.032227
10900.080078
10784.955078
10762.145508
10832.343750
10746.546875
10770.666992
10611.921875
10507.747070
10360.119141
10434.183594
10448.057617
10466.317383
10567.110352
10542.084961
10659.881836
10752.997070
10654.461914
10683.618164
10800.437500
10796.206055
10764.467773
10850.075195
10856.003906
10724.520508
10809.488281
10813.343750
10570.495117
10523.543945
10544.236328
10459.622070
10451.131836
10514.461914
10553.907227
10592.043945
10542.291016
10596.497070
10679.420898
10702.271484
10592.218750
10606.096680
10614.963867
10497.848633
10619.750977
10639.356445
10678.841797
10602.281250
10650.502930
10682.402344
10671.596680
10678.737305
10844.919922
10803.421875
10840.113281
10865.288086
10737.043945
10651.596680
10720.970703
10820.611328
10609.635742
10631.679688
10751.767578
10729.670898
10769.744141
10894.880859
10677.377930
10678.223633
10686.838867
10567.231445
10601.955078
10653.663086
10533.974609
10666.525391
10632.786133
10636.279297
10689.979492
10547.241211
10734.834961
10776.799805
10732.648438
10710.814453
10763.203125
10684.173828
10801.934570
10721.525391
10654.140625
10680.423828
10685.250977
10669.428711
10675.611328
10523.462891
10625.805664
10712.974609
10720.324219
10854.049805
10956.302734
10872.437500
10814.374023
10812.364258
10578.267578
10489.801758
10627.812500
10566.210938
10610.869141
10649.771484
10579.956055
10629.289062
10469.676758
10577.119141
10589.996094
10562.580078
10725.352539
10726.978516
10760.134766
10780.047852
10608.777344
10613.200195
10724.124023
10684.766602
10744.014648
10799.706055
10848.630859
10889.986328
10861.117188
10646.009766
10628.402344
10546.382812
10458.903320
10521.340820
10423.737305
10452.488281
10585.105469
10518.789062
10591.426758
10641.080078
10602.733398
10705.394531
10679.852539
10473.451172
10674.766602
10625.591797
10662.650391
10772.261719
10752.065430
10620.005859
10736.728516
10621.035156
10617.538086
10744.565430
10663.841797
10634.915039
10739.369141
10611.464844
10752.263672
10646.432617
10622.111328
10712.198242
10736.363281
10798.736328
10688.705078
10574.575195
10714.555664
10732.944336
10542.255859
10752.890625
10635.100586
10729.507812
10710.049805
10512.084961
10643.801758
10602.919922
10513.702148
10724.923828
10711.909180
10574.406250
10758.030273
10722.175781
10714.218750
10798.130859
10607.213867
10683.649414
10607.884766
10583.058594
10692.958984
10561.538086
10553.724609
10585.630859
10599.073242
10592.233398
10747.109375
10732.306641
10749.379883
10679.284180
10555.108398
10611.049805
10553.959961
10523.880859
10572.370117
10428.309570
10525.329102
10461.595703
10535.189453
10680.004883
10632.779297
10683.391602
10729.595703
10769.985352
10762.849609
10821.048828
10784.843750
10825.532227
10804.525391
10612.399414
10542.749023
10528.611328
10442.149414
10661.284180
10575.461914
10512.595703
10455.830078
10357.659180
10424.314453
10393.867188
10557.972656
10545.692383
10452.827148
10654.171875
10817.354492
10625.374023
10806.643555
10859.321289
10729.999023
10740.776367
10710.758789
10583.286133
10631.127930
10638.220703
10582.916992
10726.583008
10649.986328
10620.617188
10506.110352
10404.617188
10557.615234
10490.410156
10636.964844
10638.220703
10608.447266
10813.404297
10790.609375
10643.952148
10717.552734
10743.685547
10688.597656
10697.030273
10530.369141
10513.590820
10567.881836
10542.934570
10701.352539
10708.421875
10542.412109
10703.217773
10657.824219
10632.110352
10647.346680
10507.346680
10648.018555
10644.456055
10523.674805
10718.153320
10711.102539
10600.424805
10664.420898
10590.118164
10642.846680
10731.738281
10670.538086
10666.685547
10696.218750
10637.284180
10589.352539
10626.351562
10581.452148
10641.650391
10484.871094
10475.549805
10607.105469
10581.909180
10563.757812
10691.238281
10639.764648
10627.298828
10764.226562
10763.241211
10648.694336
10698.858398
10654.745117
10663.499023
10619.306641
10459.154297
10499.323242
10506.093750
10543.144531
10670.069336
10523.665039
10572.461914
10575.595703
10529.639648
10627.014648
10648.948242
10725.084961
10898.166016
10742.426758
10749.605469
```
