## Supplementary material for "Functional connectivity across the human subcortical auditory system using an autoregressive matrix-Gaussian copula graphical model approach with partial correlations": Code: roi-02_mean_ts.txt

```
10734.832031
10671.808594
10635.898438
10631.970703
10633.026367
10607.809570
10618.193359
10636.849609
10586.849609
10544.981445
10520.730469
10499.591797
10524.701172
10534.946289
10527.160156
10528.595703
10498.985352
10492.974609
10468.333984
10471.772461
10478.545898
10497.026367
10498.737305
10543.245117
10541.757812
10540.995117
10529.512695
10549.071289
10531.916992
10521.160156
10521.289062
10537.746094
10558.187500
10564.335938
10597.743164
10590.249023
10584.057617
10571.087891
10551.888672
10579.118164
10568.826172
10593.795898
10583.387695
10589.322266
10574.389648
10567.921875
10560.704102
10525.395508
10501.388672
10488.548828
10474.371094
10482.572266
10525.462891
10562.346680
10586.500000
10583.402344
10553.318359
10522.300781
10499.756836
10480.090820
10493.237305
10472.404297
10506.180664
10545.974609
10553.690430
10577.912109
10547.666992
10527.897461
10480.893555
10469.020508
10480.113281
10482.887695
10480.010742
10507.724609
10556.423828
10566.867188
10582.576172
10554.033203
10513.078125
10475.469727
10453.262695
10419.099609
10438.861328
10452.217773
10476.836914
10518.976562
10529.669922
10535.322266
10545.208008
10524.341797
10506.077148
10483.156250
10482.791016
10478.750977
10480.349609
10505.419922
10489.184570
10490.723633
10490.225586
10518.437500
10494.174805
10501.928711
10508.060547
10512.630859
10515.524414
10506.527344
10505.763672
10507.158203
10480.264648
10498.900391
10534.121094
10524.065430
10516.409180
10490.916992
10509.397461
10508.126953
10507.846680
10503.335938
10498.016602
10506.145508
10544.670898
10529.862305
10528.049805
10501.767578
10467.728516
10445.522461
10414.559570
10382.008789
10363.066406
10368.040039
10402.523438
10434.300781
10482.561523
10510.908203
10489.884766
10519.840820
10539.778320
10517.633789
10540.148438
10539.642578
10563.504883
10615.273438
10604.843750
10554.979492
10521.400391
10470.973633
10423.697266
10416.745117
10432.258789
10436.256836
10431.206055
10397.506836
10415.589844
10474.488281
10470.520508
10454.942383
10414.692383
10389.051758
10345.740234
10324.900391
10338.581055
10362.106445
10362.040039
10383.602539
10397.913086
10441.651367
10493.645508
10501.914062
10516.414062
10526.485352
10546.568359
10513.303711
10528.674805
10556.453125
10523.521484
10500.559570
10476.234375
10456.741211
10435.812500
10456.954102
10429.659180
10424.855469
10430.986328
10446.130859
10411.184570
10420.053711
10399.633789
10391.992188
10375.783203
10369.510742
10398.001953
10423.848633
10469.930664
10506.217773
10522.052734
10483.113281
10455.983398
10465.488281
10464.716797
10466.741211
10460.455078
10446.810547
10423.847656
10430.712891
10436.095703
10458.956055
10464.409180
10450.717773
10473.985352
10444.234375
10435.925781
10420.233398
10457.438477
10419.786133
10385.531250
10416.602539
10444.732422
10498.739258
10533.243164
10512.043945
10473.968750
10442.356445
10404.060547
10396.086914
10406.006836
10393.799805
10434.925781
10411.461914
10424.619141
10439.682617
10446.424805
10451.361328
10452.933594
10420.036133
10414.902344
10407.583008
10404.140625
10427.835938
10471.052734
10508.210938
10541.420898
10544.830078
10513.532227
10509.149414
10472.080078
10438.197266
10481.392578
10498.238281
10490.654297
10456.438477
10461.646484
10453.225586
10449.973633
10415.919922
10361.154297
10320.379883
10272.153320
10257.166992
10262.646484
10287.335938
10308.888672
10332.250000
10356.801758
10356.536133
10376.968750
10396.856445
10419.260742
10437.580078
10445.665039
10456.356445
10452.029297
10460.488281
10452.297852
10417.023438
10467.588867
10454.802734
10441.903320
10442.875977
10409.976562
10417.617188
10396.606445
10400.002930
10386.292969
10374.360352
10385.291016
10372.692383
10405.413086
10472.844727
10461.675781
10452.443359
10434.686523
10387.923828
10378.478516
10338.335938
10325.593750
10341.750977
10349.721680
10386.176758
10390.855469
10416.196289
10439.173828
10442.263672
10414.474609
10412.801758
10425.492188
10421.284180
10443.354492
10459.267578
10487.998047
10512.395508
10510.165039
10495.341797
10449.198242
10418.187500
10409.485352
10392.374023
10356.500977
10353.673828
10379.838867
10413.372070
10366.466797
10326.328125
10300.375000
10276.504883
10291.498047
10322.573242
10304.376953
10274.282227
10216.613281
10150.967773
10113.354492
10102.026367
10111.872070
10165.317383
10179.957031
10196.721680
10207.503906
10210.594727
10285.555664
10329.833984
10384.639648
10406.233398
10382.495117
10362.349609
10338.522461
10322.427734
10333.487305
10314.063477
10354.187500
10356.066406
10363.917969
10425.891602
10466.631836
10453.121094
10393.453125
10456.830078
10421.701172
10478.860352
10426.537109
10375.720703
10330.917969
10310.242188
10277.657227
10246.772461
10226.474609
10241.690430
10235.257812
10283.463867
10308.079102
10301.506836
10308.013672
10332.212891
10299.243164
10305.274414
10304.811523
10305.383789
10320.549805
10325.846680
10349.257812
10301.712891
10313.336914
10317.581055
10326.942383
10340.090820
10352.718750
10336.607422
10362.665039
10344.892578
10373.261719
10400.502930
10424.746094
10440.458008
10436.371094
10435.932617
10437.626953
10427.582031
10437.836914
10442.890625
10456.389648
10464.738281
10465.136719
10471.430664
10413.390625
10365.396484
10355.171875
10336.617188
10322.929688
10327.787109
10316.727539
10310.862305
10313.936523
10305.616211
10281.762695
10297.562500
10297.790039
10317.503906
10335.471680
10376.833008
10405.931641
10421.102539
10422.095703
10378.113281
10360.033203
10316.832031
10288.184570
10296.777344
10306.077148
10311.892578
10337.152344
10318.942383
10290.417969
10286.843750
10251.166016
10275.981445
10317.011719
10347.006836
10371.019531
10373.166992
10335.117188
10309.568359
10278.823242
10262.385742
10269.328125
10274.406250
10277.733398
10326.851562
10339.444336
10314.799805
10307.209961
10305.163086
10293.468750
10297.346680
10312.939453
10326.400391
10317.250000
10301.897461
10292.948242
10283.375000
10306.633789
10314.696289
10337.416992
10334.042969
10344.901367
10333.328125
10357.830078
10369.503906
10419.968750
10426.402344
10442.251953
10418.892578
10397.039062
10346.263672
10323.680664
10309.018555
10328.477539
10344.678711
10367.279297
10367.866211
10363.693359
10351.761719
10350.916992
10330.937500
10321.504883
10313.713867
10310.422852
10307.589844
10310.618164
10335.397461
10328.091797
10334.963867
10320.832031
10322.175781
10346.043945
10352.475586
10340.913086
10320.786133
10302.490234
10299.811523
10283.361328
10278.753906
10306.884766
10328.088867
10348.924805
10380.553711
10392.251953
10399.834961
10397.487305
10391.666992
10404.016602
10406.800781
10426.753906
10406.404297
10381.187500
10342.951172
10292.597656
10269.005859
10249.278320
10246.873047
10236.333008
10248.156250
10258.163086
10257.188477
10242.849609
10244.062500
10245.330078
10240.046875
10259.230469
10230.830078
10262.633789
10287.097656
10319.122070
10370.234375
10376.644531
10372.301758
10341.431641
10294.154297
10264.917969
10235.886719
10243.213867
10243.796875
10274.843750
10323.249023
10378.008789
10365.977539
10345.150391
10333.298828
10290.886719
10284.260742
10312.299805
10317.195312
10308.843750
10348.757812
10373.258789
10399.737305
10386.514648
10349.893555
10299.327148
10298.636719
10277.395508
10286.909180
10285.313477
10251.675781
10243.310547
10274.642578
10285.982422
10257.156250
10278.052734
10290.118164
10281.104492
10256.231445
10247.906250
10228.536133
10249.309570
10276.591797
10297.923828
10313.015625
10358.500000
10378.032227
10401.778320
10392.710938
10383.963867
10370.820312
10342.202148
10332.991211
10344.540039
10345.749023
10405.278320
10417.709961
10378.253906
10334.246094
10292.873047
10286.541016
10250.452148
10262.392578
10252.323242
10257.350586
10253.012695
10253.655273
10287.915039
10304.190430
10332.055664
10332.388672
10349.872070
10381.211914
10375.870117
10396.425781
10434.541016
10438.204102
10375.315430
10362.579102
10342.263672
10319.966797
10279.783203
10257.984375
10231.184570
10184.817383
10183.235352
10185.758789
10186.182617
10223.855469
10202.193359
10214.464844
10213.823242
10239.066406
10247.213867
10268.400391
10255.633789
10241.227539
10254.588867
10294.372070
10305.901367
10320.465820
10337.954102
10331.035156
10344.890625
10356.180664
10359.898438
10369.070312
10373.055664
10344.031250
10340.349609
10356.711914
10341.173828
10325.246094
10350.152344
10351.594727
10347.208984
10337.742188
10373.349609
10370.461914
10332.005859
10309.843750
10284.924805
10273.180664
10291.606445
10289.440430
10314.901367
10348.171875
10375.361328
10375.859375
10388.817383
10391.622070
10403.579102
10391.084961
10367.372070
10390.038086
10387.472656
10403.277344
10449.442383
10419.801758
10398.527344
10377.877930
10323.433594
10319.872070
10316.079102
10293.635742
10330.208008
10340.211914
10362.522461
10387.086914
10345.208984
10297.972656
10266.923828
10231.937500
10192.507812
10187.208984
10186.071289
10178.324219
10208.083984
10232.869141
10214.537109
10243.997070
10219.453125
10243.376953
10247.997070
10283.467773
10326.254883
10352.761719
10379.099609
10387.315430
10383.088867
10364.218750
10332.791016
10323.364258
10339.348633
10361.701172
10386.940430
10392.388672
10339.625000
10261.294922
10253.094727
10198.413086
10208.228516
10203.232422
10200.233398
10209.449219
10203.973633
10217.085938
10261.673828
10269.187500
10273.441406
10287.230469
10248.998047
10249.346680
10271.883789
10269.729492
10309.294922
10322.479492
10310.646484
10304.783203
10284.886719
10269.575195
10274.401367
10269.111328
10260.125977
10270.992188
10266.203125
10252.530273
10229.804688
10227.225586
10235.211914
10243.000000
10248.182617
10240.530273
10235.381836
10219.243164
10216.838867
10213.688477
10233.933594
10236.186523
10256.001953
10266.812500
10274.764648
10271.536133
10287.865234
10266.258789
10296.801758
10330.967773
10320.899414
10365.688477
10381.575195
10420.512695
10428.330078
10382.245117
10340.137695
10307.809570
10274.087891
10294.229492
10287.434570
10274.323242
10286.489258
10283.736328
10300.075195
10335.012695
10401.817383
10425.475586
10403.478516
10337.610352
10288.713867
10256.303711
10206.878906
10204.676758
10215.919922
10193.778320
10211.306641
10234.729492
10269.483398
10282.470703
10288.016602
10325.827148
10329.762695
10345.791992
10396.567383
10420.718750
10417.208984
10409.650391
10314.821289
10252.157227
10208.684570
10172.725586
10164.060547
10202.443359
10179.104492
10171.792969
10159.313477
10148.608398
10141.673828
10154.714844
10185.670898
10176.188477
10190.338867
10248.457031
10289.368164
10349.755859
10399.582031
10354.953125
10315.695312
10269.612305
10226.134766
10218.082031
10230.786133
10231.488281
10256.573242
10251.949219
10212.349609
10219.785156
10204.310547
10184.503906
10198.576172
10200.861328
10221.826172
10243.190430
10272.493164
10333.929688
10350.768555
10378.255859
10407.858398
10388.488281
10374.759766
10341.551758
10305.649414
10301.684570
10274.479492
10284.918945
10306.203125
10316.476562
10327.208008
10352.788086
10344.595703
10350.691406
10317.436523
10328.785156
10342.792969
10313.671875
10305.719727
10325.543945
10300.719727
10308.346680
10326.672852
10321.494141
10339.542969
10344.255859
10373.593750
10396.280273
10365.567383
10329.415039
10275.323242
10269.535156
10256.949219
10258.795898
10241.921875
10253.363281
10280.765625
10269.222656
10290.488281
10319.636719
10325.301758
10333.567383
10375.693359
10375.878906
10370.737305
10371.731445
10341.686523
10323.616211
10249.688477
10243.866211
10239.081055
10222.858398
10230.095703
10247.937500
10253.583008
10276.674805
10279.763672
10279.595703
10307.181641
10322.541016
10357.876953
10366.119141
10330.764648
10295.550781
```
