## Supplementary material for "Functional connectivity across the human subcortical auditory system using an autoregressive matrix-Gaussian copula graphical model approach with partial correlations": Code: roi-03_mean_ts.txt

```
11285.031250
11155.334961
11031.645508
11079.348633
11061.024414
11086.200195
11001.261719
11081.949219
10979.745117
10908.107422
10947.362305
10854.446289
10864.222656
10937.167969
10952.375000
10927.145508
10851.960938
10868.953125
10907.364258
10932.617188
10907.859375
10976.640625
10899.907227
10964.944336
11038.152344
10976.709961
11018.735352
11011.658203
10930.004883
10952.219727
10941.096680
11034.169922
11051.715820
10997.291992
11034.591797
11116.693359
11048.659180
11026.011719
11151.845703
11098.524414
11049.347656
11097.940430
11091.800781
11069.283203
11060.235352
10956.129883
10962.554688
10928.500000
10851.876953
10885.360352
10913.738281
10921.230469
11002.093750
11016.292969
11023.851562
11038.149414
11006.823242
10951.248047
10922.786133
10911.591797
10936.844727
10969.640625
10952.559570
10957.736328
10995.381836
10990.499023
10999.060547
10968.662109
10957.202148
10876.646484
10830.062500
10834.802734
10922.617188
10913.477539
11038.350586
11018.440430
11079.826172
11093.125977
10988.955078
10951.542969
10847.787109
10839.449219
10890.899414
10883.511719
10904.815430
10996.833984
11062.489258
11069.435547
11107.128906
11016.389648
10928.598633
10950.595703
10941.897461
10948.330078
10990.764648
10904.655273
10922.352539
10911.666016
10943.998047
11012.452148
11009.514648
10986.132812
11001.129883
10999.127930
11022.224609
11015.757812
10994.084961
10987.921875
11015.825195
10901.938477
11002.510742
11056.946289
11060.135742
11037.923828
11077.929688
11101.927734
11083.010742
11049.250000
11019.408203
11018.396484
11079.027344
11021.617188
10905.811523
10857.943359
10840.989258
10863.017578
10849.860352
10827.812500
10876.751953
10861.859375
10904.475586
10941.544922
10930.275391
10973.873047
10946.362305
10923.722656
11008.139648
10964.139648
10984.104492
10988.763672
11075.564453
11135.067383
11114.098633
11017.913086
10912.376953
10846.616211
10852.488281
10922.867188
10902.290039
10984.241211
10923.142578
10967.365234
10899.302734
10945.860352
10988.056641
10855.482422
10844.098633
10808.445312
10759.191406
10712.676758
10705.139648
10740.943359
10775.739258
10823.992188
10854.356445
10944.693359
11015.562500
10982.252930
11028.895508
11050.027344
11051.935547
11115.642578
11070.881836
11077.598633
11037.825195
11033.757812
11011.593750
10969.178711
10807.864258
10849.172852
10858.854492
10814.222656
10909.044922
10861.554688
10748.246094
10778.917969
10807.059570
10761.444336
10804.779297
10827.492188
10832.687500
10837.135742
10937.453125
10970.659180
11004.424805
10984.149414
10969.884766
10968.938477
10959.457031
10948.054688
10974.635742
10931.901367
10846.642578
10894.702148
10824.435547
10879.837891
10929.578125
10961.972656
10955.219727
10999.784180
10959.135742
10921.082031
10929.789062
10894.712891
10867.235352
10911.676758
10944.755859
10963.951172
11058.404297
11017.309570
10960.400391
10916.847656
10908.710938
10943.684570
10958.325195
10841.823242
10898.391602
10948.646484
10888.229492
10992.761719
10932.580078
10902.043945
10916.498047
10893.947266
10871.674805
10904.028320
10869.182617
10901.307617
10897.966797
10913.561523
10960.381836
11001.885742
10899.940430
10891.374023
10927.677734
10850.558594
10979.318359
11037.235352
10981.448242
10961.120117
10913.047852
10935.950195
10917.722656
10716.557617
10561.585938
10582.604492
10567.046875
10527.632812
10533.876953
10653.932617
10683.520508
10667.475586
10706.415039
10746.115234
10805.462891
10794.670898
10913.087891
10882.399414
10904.315430
10943.707031
10969.251953
10929.235352
11040.160156
10939.621094
11023.280273
11086.474609
11053.286133
10969.676758
10960.910156
11021.617188
10984.631836
10887.375977
10824.255859
10832.854492
10831.046875
10807.255859
10767.944336
10875.110352
10831.264648
10883.287109
10830.078125
10834.911133
10840.892578
10871.332031
10788.621094
10835.822266
10877.908203
10965.270508
10936.882812
10979.750000
10899.351562
10894.797852
10847.170898
10887.107422
10892.104492
10865.233398
10927.319336
10842.367188
10914.944336
10993.291992
10975.882812
10989.984375
10973.235352
10855.781250
10813.537109
10776.861328
10776.854492
10835.760742
10974.933594
11031.069336
11021.631836
10884.738281
10829.196289
10800.856445
10762.180664
10735.586914
10599.534180
10547.157227
10443.079102
10376.028320
10448.881836
10434.181641
10524.754883
10538.209961
10573.696289
10602.058594
10667.272461
10721.666016
10714.929688
10759.818359
10904.794922
10854.132812
10790.779297
10765.241211
10762.091797
10736.083984
10722.832031
10751.957031
10842.369141
10859.453125
10945.973633
10985.200195
11005.539062
10943.997070
10917.016602
10966.679688
11056.353516
11033.578125
10953.041992
10844.819336
10872.199219
10846.690430
10769.938477
10757.665039
10606.752930
10668.117188
10745.382812
10754.744141
10834.139648
10713.036133
10736.961914
10803.031250
10806.364258
10851.868164
10773.182617
10831.061523
10916.505859
10888.520508
10846.337891
10902.694336
10913.418945
10887.761719
10833.491211
10816.578125
10843.921875
10783.231445
10785.994141
10769.617188
10820.534180
10837.083984
10837.391602
10832.207031
10862.026367
10833.063477
10819.123047
10838.625000
10868.949219
10874.120117
10868.086914
10939.640625
10974.541992
10944.508789
10862.764648
10766.363281
10754.519531
10769.729492
10842.732422
10751.309570
10798.246094
10762.569336
10661.473633
10665.971680
10586.641602
10659.923828
10708.066406
10737.160156
10721.155273
10814.418945
10840.808594
10789.943359
10725.132812
10719.680664
10729.794922
10714.623047
10706.503906
10739.921875
10752.874023
10777.055664
10788.992188
10785.241211
10725.564453
10653.516602
10700.992188
10680.235352
10764.941406
10798.118164
10823.869141
10833.412109
10788.708008
10692.570312
10658.037109
10676.191406
10787.544922
10835.422852
10823.878906
10812.081055
10800.432617
10832.007812
10793.242188
10726.033203
10754.609375
10763.248047
10695.735352
10750.992188
10810.390625
10760.494141
10669.359375
10781.809570
10706.234375
10729.864258
10755.460938
10803.904297
10793.684570
10725.241211
10856.050781
10873.002930
10870.607422
10880.815430
10904.997070
10881.770508
10830.170898
10782.796875
10756.041992
10783.321289
10748.541992
10750.110352
10802.925781
10805.697266
10831.402344
10827.958008
10754.161133
10685.715820
10691.635742
10686.994141
10742.517578
10721.120117
10683.053711
10694.640625
10712.680664
10801.280273
10727.185547
10774.705078
10856.261719
10784.288086
10771.385742
10791.865234
10795.645508
10739.921875
10712.652344
10783.392578
10771.340820
10766.344727
10843.750000
10854.143555
10887.453125
10856.258789
10849.018555
10852.805664
10908.540039
10897.615234
10909.812500
10890.069336
10883.511719
10814.631836
10793.361328
10684.317383
10671.379883
10749.117188
10700.716797
10624.442383
10714.028320
10767.578125
10741.322266
10807.103516
10712.892578
10631.921875
10704.115234
10677.651367
10729.593750
10712.643555
10807.139648
10853.858398
10837.255859
10803.053711
10751.864258
10667.006836
10594.865234
10633.091797
10657.948242
10705.296875
10755.061523
10807.335938
10870.213867
10774.100586
10763.622070
10726.915039
10644.716797
10645.781250
10705.525391
10751.118164
10808.965820
10840.037109
10908.170898
10938.385742
10941.947266
10930.319336
10830.589844
10814.006836
10750.756836
10720.710938
10743.267578
10724.264648
10689.631836
10679.490234
10721.374023
10760.557617
10705.952148
10800.483398
10814.262695
10736.431641
10675.652344
10739.158203
10691.420898
10631.718750
10718.345703
10753.014648
10855.138672
10897.864258
10935.885742
10898.808594
10814.797852
10838.081055
10779.867188
10823.135742
10855.992188
10947.375977
11024.771484
10964.881836
10886.952148
10831.647461
10771.773438
10706.558594
10674.747070
10602.811523
10522.229492
10588.438477
10577.800781
10673.296875
10671.983398
10644.169922
10747.847656
10823.269531
10835.976562
10881.541016
10953.547852
10992.832031
11022.182617
10972.032227
10875.495117
10824.828125
10794.556641
10745.791992
10725.331055
10652.812500
10550.160156
10603.683594
10563.015625
10585.622070
10666.208008
10660.267578
10666.091797
10675.635742
10614.030273
10705.822266
10728.039062
10703.281250
10754.729492
10601.609375
10642.083984
10672.594727
10761.783203
10795.334961
10784.031250
10802.333984
10776.628906
10815.224609
10832.778320
10956.103516
10956.492188
10893.609375
10903.013672
10792.126953
10706.191406
10757.370117
10805.068359
10814.182617
10795.828125
10778.384766
10823.600586
10869.519531
10775.555664
10835.192383
10742.585938
10610.537109
10692.791016
10735.478516
10784.794922
10811.713867
10845.010742
10854.975586
10883.462891
10839.729492
10871.237305
10821.665039
10906.460938
10937.530273
10930.314453
10956.991211
11058.892578
10925.035156
10846.654297
10822.143555
10743.211914
10769.916992
10774.584961
10703.974609
10828.320312
10870.748047
10893.311523
10920.457031
10887.475586
10893.376953
10811.496094
10716.833984
10704.973633
10686.759766
10656.408203
10656.472656
10649.088867
10685.351562
10718.503906
10745.030273
10706.960938
10649.415039
10783.828125
10759.277344
10803.800781
10853.333984
10938.562500
10906.620117
10867.117188
10827.860352
10861.084961
10881.072266
10944.998047
10915.435547
10969.461914
10990.579102
10832.598633
10742.916016
10616.257812
10603.203125
10547.036133
10572.374023
10568.357422
10573.033203
10656.527344
10637.322266
10721.247070
10685.991211
10745.439453
10732.058594
10751.663086
10716.264648
10699.380859
10741.594727
10737.630859
10755.184570
10823.474609
10851.867188
10789.278320
10814.208008
10675.742188
10706.283203
10761.492188
10729.853516
10765.967773
10711.725586
10708.279297
10773.254883
10822.433594
10759.884766
10829.123047
10932.104492
10883.218750
10824.371094
10747.173828
10776.400391
10794.578125
10831.418945
10713.330078
10808.718750
10785.584961
10712.756836
10824.083984
10770.992188
10754.842773
10846.049805
10855.212891
10844.597656
10907.402344
10971.187500
10944.392578
10896.826172
10846.479492
10822.700195
10752.459961
10771.210938
10791.104492
10758.540039
10800.825195
10826.834961
10852.546875
10924.474609
10933.157227
10958.152344
10907.745117
10801.101562
10714.129883
10660.668945
10633.971680
10632.148438
10645.658203
10650.853516
10640.860352
10703.808594
10703.661133
10796.824219
10816.626953
10811.975586
10844.498047
10877.385742
10977.803711
11032.725586
11073.319336
10997.468750
10901.508789
10790.816406
10633.721680
10538.514648
10560.730469
10694.277344
10697.485352
10668.235352
10595.522461
10502.010742
10558.809570
10627.760742
10702.054688
10703.979492
10639.986328
10713.328125
10824.317383
10889.554688
10988.058594
10953.790039
10925.353516
10892.229492
10867.822266
10767.950195
10706.322266
10729.665039
10690.687500
10734.685547
10757.446289
10770.803711
10674.474609
10641.774414
10663.086914
10725.367188
10857.052734
10828.606445
10787.264648
10918.444336
10990.872070
10964.697266
10922.802734
10954.806641
10892.008789
10862.604492
10782.163086
10696.299805
10624.300781
10664.033203
10702.905273
10763.053711
10796.638672
10833.839844
10812.173828
10836.540039
10788.889648
10787.020508
10790.677734
10780.158203
10762.725586
10846.365234
10801.461914
10785.703125
10815.198242
10820.956055
10820.248047
10898.494141
10884.178711
10878.121094
10814.184570
10746.292969
10637.218750
10667.408203
10703.550781
10740.603516
10692.788086
10708.989258
10674.087891
10788.052734
10787.529297
10853.107422
10827.547852
10824.132812
10875.172852
10901.316406
10913.460938
10881.152344
10863.591797
10794.055664
10776.517578
10696.747070
10623.106445
10599.873047
10641.434570
10729.163086
10761.992188
10776.043945
10780.115234
10809.576172
10864.687500
10861.625000
10905.328125
10945.842773
10920.565430
10903.917969
```
