## Supplementary material for "Functional connectivity across the human subcortical auditory system using an autoregressive matrix-Gaussian copula graphical model approach with partial correlations": Code: roi-04_mean_ts.txt

```
9946.035156
9794.966797
10193.215820
9784.275391
9723.916016
9981.626953
9978.291016
9680.781250
9868.662109
9914.124023
9691.876953
9753.441406
9779.711914
9540.847656
10069.007812
9755.782227
9619.992188
9987.278320
10118.265625
9652.485352
9860.707031
9730.249023
9834.266602
9818.384766
9850.851562
10169.782227
9841.095703
9768.559570
9994.896484
9616.219727
10015.691406
9896.946289
9708.381836
9757.751953
9633.458984
9772.773438
9884.443359
9779.676758
9654.792969
10071.748047
9856.779297
9835.519531
10136.185547
9682.511719
10158.438477
9949.992188
9841.818359
9912.345703
9872.974609
9622.513672
9790.843750
9783.521484
9705.217773
9733.535156
9956.841797
9572.128906
9850.065430
10025.915039
9867.627930
9835.312500
9597.453125
9602.001953
9874.707031
9660.685547
9735.662109
9826.982422
9556.793945
9608.642578
9756.751953
9744.915039
9943.073242
9716.561523
9834.888672
9726.681641
9768.267578
9938.238281
10013.182617
9560.892578
9825.931641
9725.062500
9549.392578
9729.157227
9765.935547
9976.025391
10090.972656
9706.340820
9704.851562
9754.904297
9790.697266
10090.251953
9713.615234
9732.503906
10028.185547
9616.502930
9686.457031
9808.753906
9668.910156
9746.808594
9940.774414
9691.421875
9830.359375
9734.576172
9754.484375
9999.470703
9906.490234
9771.418945
9718.738281
9820.033203
9719.246094
9925.039062
9653.886719
9325.198242
9303.909180
9337.446289
9580.576172
10118.587891
9753.513672
9743.621094
9868.130859
9689.376953
9623.636719
9851.908203
9940.962891
9809.877930
10014.280273
10034.941406
9688.744141
9672.581055
9527.666016
9745.234375
9686.557617
9786.167969
9892.708984
9545.349609
9669.253906
9737.713867
9491.437500
9954.566406
9603.101562
9567.856445
9672.453125
9967.761719
9706.821289
9803.977539
9796.572266
9787.776367
9379.554688
9649.943359
9834.787109
9648.148438
9484.675781
9691.515625
9957.642578
9497.076172
9680.212891
9848.886719
9459.542969
9802.166016
9587.828125
9732.864258
9702.083984
9787.974609
9724.468750
9750.960938
9514.779297
9537.069336
9590.312500
9537.165039
9816.517578
9898.480469
9519.695312
9996.436523
9935.189453
9887.621094
9643.932617
9802.089844
9602.816406
9661.438477
9834.478516
9745.500000
9672.235352
9864.642578
9645.806641
9760.323242
9742.234375
9575.580078
9770.990234
9809.585938
9606.093750
9729.227539
9525.150391
9519.667969
9526.974609
9851.082031
9540.271484
9735.542969
9807.812500
9568.108398
9806.644531
9821.402344
9493.239258
9702.991211
9716.226562
9726.572266
9977.070312
9531.873047
9747.271484
9777.921875
9647.929688
9284.583984
9469.843750
9845.820312
9835.322266
9476.589844
9793.951172
9567.991211
9677.886719
9951.224609
9826.396484
9755.812500
9768.097656
9472.019531
9799.025391
9761.885742
9680.713867
9840.808594
9756.800781
9899.944336
9809.953125
9535.529297
9916.872070
10292.751953
9601.656250
9933.410156
9595.532227
9553.812500
9911.969727
9660.460938
9709.984375
9727.999023
9759.751953
9494.367188
9594.681641
9559.685547
9607.982422
9328.774414
9770.603516
9915.828125
9840.615234
9524.082031
9776.171875
9729.998047
9608.480469
9525.507812
9896.727539
9661.675781
9848.353516
9621.966797
9369.180664
9725.115234
9476.744141
10033.749023
9912.448242
9644.328125
9863.965820
9458.763672
9387.887695
9837.770508
9776.295898
9419.669922
9748.048828
9628.470703
9523.544922
9831.064453
9270.662109
9458.162109
9469.433594
9375.451172
9730.610352
9502.171875
9493.635742
9799.474609
9415.875000
9580.259766
9595.281250
9578.529297
9923.361328
9674.960938
9787.451172
9753.021484
9415.210938
9717.972656
9278.314453
9539.631836
9468.210938
9498.833984
9582.675781
9503.994141
9539.743164
9695.476562
9581.939453
9586.193359
9389.884766
9637.439453
9407.887695
9634.792969
9588.549805
9564.033203
9458.564453
9604.193359
9557.050781
9405.548828
9335.773438
9715.569336
9661.840820
9059.458008
8809.939453
8406.486328
8563.295898
9164.806641
9498.832031
9554.937500
9476.169922
9454.595703
9608.305664
9384.301758
9736.929688
9800.845703
9703.937500
9589.730469
9307.074219
9080.148438
9266.602539
9531.185547
9836.787109
9591.846680
9480.258789
9464.761719
9397.122070
9395.173828
9582.679688
9375.122070
9455.339844
9210.691406
9431.821289
9530.111328
9280.096680
9584.081055
9620.080078
9315.617188
8991.324219
9441.958984
9664.247070
9755.531250
8998.959961
9515.065430
9480.181641
9744.394531
9597.944336
9524.539062
9758.630859
9605.498047
9530.248047
9616.298828
9671.096680
9565.184570
9545.115234
9591.605469
9511.871094
9579.574219
9784.153320
9558.306641
9333.056641
9872.642578
9745.820312
9696.289062
9741.150391
9500.434570
9376.700195
9831.812500
9337.736328
9473.615234
9734.986328
9783.820312
9737.917969
9611.558594
9770.303711
9511.170898
9576.099609
9238.708984
9751.244141
9694.227539
9579.262695
9672.353516
9289.632812
9460.968750
9602.551758
9341.408203
9523.116211
9478.120117
9715.529297
9272.181641
9659.080078
9537.713867
9269.119141
9156.343750
9480.340820
9556.433594
9473.916016
9574.732422
9825.390625
9473.400391
9684.849609
9454.708984
9826.375000
9344.576172
9761.410156
9767.636719
9420.201172
9670.552734
9453.566406
9454.858398
9621.554688
9432.951172
9477.878906
9525.833008
9445.528320
9583.869141
9518.111328
9348.791016
9634.282227
9498.630859
9393.507812
9443.127930
9496.016602
9343.072266
9628.107422
9548.355469
9576.294922
9410.537109
9501.722656
9590.425781
9294.465820
9425.593750
9786.579102
9692.158203
9105.093750
9530.660156
9451.096680
9415.468750
9345.130859
9299.609375
9676.938477
9509.216797
9390.935547
9712.783203
9294.225586
9322.755859
9494.865234
9438.738281
9462.537109
9262.520508
9398.000000
9482.070312
9374.548828
9325.881836
9490.953125
9059.109375
9456.974609
9229.408203
9306.012695
9278.849609
9503.406250
9278.861328
9202.560547
9573.750000
9510.535156
9404.705078
9580.069336
9187.009766
9687.230469
9640.772461
9367.228516
9573.285156
9388.004883
9584.480469
9571.050781
9077.556641
9423.120117
9496.319336
9384.074219
9272.728516
9472.550781
9133.166016
9596.684570
9064.894531
9538.933594
9330.269531
9479.052734
9549.958984
9638.136719
9375.323242
9625.602539
9481.354492
9422.607422
9157.355469
9328.105469
9310.095703
8898.851562
9053.058594
9369.187500
9370.566406
9157.498047
9599.062500
9186.626953
9303.026367
9482.732422
9180.131836
9059.025391
9493.125000
9527.275391
9160.453125
9481.566406
9544.359375
9446.226562
9675.265625
9142.115234
9499.714844
9512.974609
9183.402344
9440.569336
9220.255859
9024.630859
9408.475586
9170.406250
9422.873047
9232.945312
9387.446289
9698.292969
9084.798828
9425.494141
9720.324219
9433.416016
9404.878906
9262.447266
9132.806641
9254.006836
9277.582031
9352.246094
9359.986328
9299.484375
9499.257812
9182.576172
9646.431641
8955.634766
9301.732422
9576.638672
9607.359375
9376.706055
9371.904297
9403.250977
9420.438477
9706.517578
9694.136719
9505.140625
9340.537109
9290.783203
9530.824219
9583.182617
9180.385742
9417.191406
9251.643555
9267.205078
9646.618164
9146.664062
9259.871094
9527.464844
9223.099609
9421.138672
9345.990234
9512.736328
9424.656250
9315.603516
9105.570312
8866.543945
8904.816406
9558.330078
9817.992188
9488.552734
9335.855469
9660.833984
9529.677734
9547.363281
9492.605469
9659.101562
9618.871094
9607.906250
9440.904297
9559.258789
9719.201172
9459.958984
9464.050781
9456.588867
9259.519531
9289.156250
9499.989258
9876.783203
9214.847656
9406.025391
9438.664062
9281.042969
9237.704102
9581.455078
9417.427734
9521.830078
9644.828125
9746.817383
9660.160156
9545.851562
9286.873047
9486.361328
9330.918945
9428.705078
9560.196289
9680.317383
9499.113281
9397.055664
9444.670898
9341.832031
9498.012695
9394.707031
9507.574219
9445.177734
9205.752930
9742.120117
9634.917969
9422.234375
9710.643555
9471.933594
9365.226562
9229.557617
9239.280273
9069.960938
9351.517578
9333.443359
9359.540039
9265.603516
9722.898438
9568.939453
9395.226562
9445.814453
9544.044922
9376.007812
9518.601562
9185.368164
9284.746094
9366.263672
9198.164062
9662.566406
9385.035156
9399.753906
9421.820312
9045.085938
9074.429688
9599.710938
9551.707031
9069.550781
9703.002930
9277.418945
9422.205078
9617.558594
9019.251953
9350.626953
9430.416992
9400.025391
9327.105469
9280.515625
9578.755859
9456.541016
9431.149414
9182.054688
9573.347656
9291.425781
9475.163086
9426.382812
9108.440430
9237.345703
9674.675781
9342.890625
9183.252930
9671.575195
9223.960938
9512.357422
9171.250000
9572.974609
9561.529297
9333.423828
9490.409180
9590.935547
9349.548828
9587.597656
9248.742188
9111.636719
9471.625000
9205.392578
9168.160156
9437.884766
9334.627930
9099.732422
9556.095703
9176.204102
9446.332031
9270.316406
9157.294922
9401.035156
9449.154297
9283.227539
9450.825195
9498.132812
9309.362305
9421.790039
9316.214844
9567.732422
9379.042969
9263.806641
9533.521484
9351.330078
8939.177734
9615.679688
9349.000977
9525.511719
9378.689453
9392.070312
9393.704102
9599.518555
9338.361328
9314.349609
9341.115234
9350.376953
9291.201172
9509.267578
9403.976562
9650.587891
9413.121094
9291.710938
9431.062500
9148.307617
9559.543945
9598.066406
9356.446289
9559.117188
9180.646484
9415.992188
9343.007812
9295.685547
9486.433594
9574.252930
8979.929688
9355.179688
9384.246094
9112.048828
9614.847656
9510.572266
9449.669922
9753.304688
9517.615234
9490.749023
9387.578125
9298.869141
9606.329102
9611.625977
9358.284180
9443.122070
9559.016602
9267.267578
9467.743164
9368.810547
9252.687500
9438.595703
9261.438477
9316.015625
9396.059570
9146.673828
9700.642578
9347.859375
9505.167969
9454.065430
9471.416992
9583.330078
9479.676758
9269.156250
9576.818359
9194.646484
9378.408203
9387.451172
9195.297852
9300.722656
9608.609375
9262.675781
9385.162109
9239.945312
9258.078125
9332.594727
9489.894531
9567.300781
9319.152344
9212.445312
9376.044922
9383.716797
9135.968750
9610.384766
9118.960938
9554.640625
9358.367188
8956.686523
9190.744141
9548.923828
9091.130859
9380.072266
9535.791016
9497.027344
9381.228516
9637.515625
9069.363281
9600.875000
9228.605469
9196.308594
9671.152344
9054.467773
9633.504883
9296.119141
9277.601562
9499.037109
9475.999023
9585.191406
9351.195312
9212.618164
9517.537109
9483.482422
9228.611328
9730.056641
9385.189453
9334.537109
9563.919922
9289.419922
9258.541016
9512.662109
9272.743164
9705.757812
9230.073242
9281.503906
9703.167969
9633.624023
9205.275391
9504.966797
9272.757812
9433.804688
9497.015625
9398.486328
9576.796875
9247.867188
9415.429688
9585.765625
9501.635742
9538.535156
9496.537109
9346.279297
9234.494141
9610.722656
9134.842773
9478.052734
9511.107422
9315.982422
9734.022461
9581.708984
9429.158203
9786.782227
9714.706055
9482.488281
9774.356445
9654.478516
9514.035156
9588.965820
9690.404297
9712.173828
9621.152344
9491.117188
9566.882812
9333.251953
9332.403320
9799.378906
9367.259766
9548.273438
9583.662109
9471.226562
9387.167969
9298.921875
9417.855469
9717.937500
9453.958984
```
