## Supplementary material for "Functional connectivity across the human subcortical auditory system using an autoregressive matrix-Gaussian copula graphical model approach with partial correlations": Code: roi-05_mean_ts.txt

```
9678.971680
9674.027344
9576.936523
9529.351562
9426.522461
9610.592773
9808.517578
9529.438477
9669.542969
9794.093750
9512.578125
9739.919922
9713.361328
9539.943359
9501.557617
9712.317383
9531.889648
9689.123047
9522.976562
9554.240234
9776.361328
9704.628906
9581.859375
9773.670898
9422.907227
9497.955078
9760.630859
9799.868164
9695.888672
9653.881836
9761.050781
9370.143555
9591.227539
9658.364258
9407.185547
9610.539062
9494.983398
9314.842773
9485.575195
9554.185547
9584.391602
9466.961914
9935.653320
9528.211914
9547.503906
9597.873047
9499.051758
9723.851562
9937.017578
9571.682617
9717.543945
9591.233398
9643.979492
9466.403320
9764.338867
9262.446289
9606.791016
9514.969727
9604.886719
9626.025391
9767.230469
9600.356445
9787.232422
9549.587891
9638.992188
9504.297852
9759.861328
9693.141602
9516.986328
9534.019531
9835.011719
9452.422852
9482.776367
9352.539062
9336.631836
9443.154297
9799.791016
9481.714844
9659.669922
9630.868164
9541.453125
9760.554688
9447.838867
9570.372070
9779.871094
9726.287109
9736.296875
9660.280273
9397.632812
9620.981445
9635.642578
9218.148438
9597.011719
9550.175781
9519.427734
9588.689453
9318.783203
9713.043945
9546.735352
9586.020508
9711.165039
9579.110352
9401.134766
9869.104492
9727.935547
9632.012695
9499.493164
9532.612305
9395.858398
9642.101562
9591.738281
9538.905273
9300.336914
9212.730469
9380.975586
9800.952148
9904.814453
9513.411133
9547.294922
9878.537109
9381.992188
9803.718750
9547.812500
9401.122070
9779.511719
9600.208008
9650.789062
9555.699219
9485.351562
9700.088867
9362.885742
9376.397461
9553.667969
9428.656250
9667.794922
9553.643555
9309.289062
9633.061523
9449.821289
9263.148438
9512.746094
9520.578125
9429.363281
9606.487305
9442.652344
9360.353516
9478.896484
9245.984375
9578.033203
9801.974609
9332.833984
9681.174805
9525.842773
9400.300781
9572.838867
9831.873047
9629.948242
9729.468750
9481.300781
9651.986328
9548.055664
9686.815430
9604.098633
9472.525391
9443.041016
9628.301758
9352.198242
9335.847656
9848.100586
9737.162109
9324.087891
9427.326172
9518.984375
9444.000000
9450.072266
9850.076172
9624.167969
9518.562500
9518.273438
9364.091797
9619.041016
9420.269531
9552.816406
9639.453125
9880.980469
9521.842773
9461.974609
9738.230469
9214.650391
9510.876953
9346.268555
9267.737305
9679.957031
9593.195312
9296.491211
9641.693359
9777.229492
9449.241211
9724.193359
9657.198242
9537.092773
9443.191406
9456.630859
9537.802734
9483.392578
9546.597656
9555.777344
9722.348633
9478.048828
9217.398438
9528.852539
9666.801758
9484.281250
9408.387695
9800.049805
9209.894531
9599.229492
9852.979492
9376.266602
9891.485352
9833.396484
9232.207031
9540.542969
9844.883789
9446.214844
9887.354492
9634.468750
9503.094727
9684.601562
9350.169922
9770.625977
9607.300781
9608.244141
9561.957031
9834.815430
9346.156250
9204.549805
9487.098633
9424.789062
9434.750000
9690.962891
9647.120117
9614.400391
9407.645508
9271.755859
9273.967773
9514.708008
9764.913086
9677.950195
9357.594727
9696.721680
9646.451172
9575.879883
9645.475586
9830.213867
9381.703125
9440.331055
9686.154297
9478.718750
9600.953125
9505.266602
9481.850586
9657.784180
9304.704102
9374.452148
9505.592773
9519.695312
9612.030273
9513.312500
9575.040039
9708.085938
9426.934570
9535.590820
9784.067383
9570.911133
9780.697266
9675.648438
9354.608398
9745.049805
9636.971680
9437.445312
9839.503906
9456.943359
9534.799805
9613.974609
9467.756836
9753.022461
9494.194336
9340.146484
9494.274414
9428.052734
9437.191406
9608.087891
9563.546875
9526.833008
9364.635742
9726.860352
9446.253906
9146.299805
9266.421875
9614.301758
9375.356445
9582.089844
9619.926758
9500.450195
9511.849609
9496.259766
9354.026367
9637.351562
9348.831055
9564.289062
9313.340820
9333.111328
9776.742188
9558.950195
9306.069336
9030.741211
8592.822266
8877.506836
9516.234375
9633.000000
9856.083008
9458.049805
9538.760742
9548.280273
9713.834961
9629.146484
9675.696289
9810.850586
9482.417969
9391.829102
9114.111328
9605.801758
9466.617188
9674.912109
9529.252930
9522.136719
9403.936523
9393.525391
9540.174805
9480.905273
9580.314453
9535.804688
9367.924805
9509.307617
9442.318359
9546.664062
9515.684570
9254.399414
9139.668945
8925.910156
9186.043945
9489.276367
9435.009766
9451.180664
9650.628906
9831.029297
9652.470703
9353.590820
9475.446289
9510.440430
9509.368164
9666.632812
9731.815430
9673.436523
9432.661133
9511.384766
9783.097656
9316.929688
9718.256836
9568.641602
9592.529297
9698.486328
9711.854492
9857.935547
9622.633789
10006.438477
9776.175781
9359.262695
9631.204102
9706.605469
9385.121094
9775.995117
9636.516602
9711.002930
9798.568359
9298.235352
9801.153320
9700.512695
9599.434570
9718.867188
9480.986328
9629.280273
9296.097656
9501.143555
9600.098633
9408.346680
9316.351562
9564.592773
9403.426758
9647.770508
9424.329102
9393.612305
9664.484375
9335.380859
9355.891602
9671.310547
9515.775391
9421.341797
9615.664062
9423.777344
9623.823242
9688.306641
9526.900391
9515.153320
9165.512695
9568.852539
9592.666992
9475.573242
9770.251953
9321.169922
9593.079102
9532.957031
9569.464844
9382.843750
9339.290039
9317.204102
9577.400391
9569.738281
9446.965820
9424.130859
9261.055664
9453.627930
9474.833008
9333.365234
9366.499023
9631.671875
9486.111328
9631.097656
9374.124023
9431.765625
9608.536133
9357.109375
9272.009766
9355.629883
9444.988281
9479.362305
9334.984375
9361.869141
9908.969727
9571.863281
9440.727539
9464.179688
9470.414062
9675.454102
9605.011719
9533.325195
9668.226562
9651.722656
9210.638672
9428.165039
9307.548828
9365.956055
9391.980469
9290.061523
9317.869141
9589.909180
9406.250000
9657.173828
9717.226562
9270.779297
9615.798828
9493.778320
9428.572266
9474.573242
9585.809570
9410.693359
9566.619141
9495.781250
9513.854492
9746.951172
9469.358398
9448.482422
9777.666992
9503.205078
9571.124023
9652.971680
9511.443359
9737.038086
9472.710938
9586.716797
9643.912109
9467.847656
9671.817383
9605.694336
9486.467773
9531.815430
9600.398438
9277.607422
9662.772461
9610.049805
9417.502930
9584.857422
9556.880859
9641.603516
9794.704102
9505.610352
9631.244141
9542.075195
9376.475586
9591.857422
9645.784180
9471.034180
9587.273438
9280.420898
9482.937500
9651.078125
9518.480469
9309.011719
9615.878906
9560.999023
9645.045898
9593.761719
9620.146484
9531.997070
9716.155273
9435.970703
9659.773438
9382.062500
9544.383789
9597.041992
9477.216797
9583.815430
9622.084961
9550.182617
9655.035156
9584.209961
9691.050781
9579.954102
9384.492188
9498.039062
9708.515625
9488.321289
9593.290039
9742.280273
9184.103516
9655.782227
9615.426758
9515.522461
9779.173828
9431.837891
9513.113281
9168.043945
9527.584961
9252.360352
9401.697266
9550.665039
9507.921875
9506.547852
9461.267578
9541.137695
9647.758789
9445.780273
9355.371094
9182.223633
9300.280273
9469.437500
9455.004883
9508.864258
9422.541992
9471.083984
9307.253906
9200.139648
9564.418945
9444.282227
9638.132812
9573.420898
9430.620117
9497.908203
9557.873047
9610.037109
9562.891602
9593.375977
9129.414062
8885.822266
8882.301758
9274.247070
9728.840820
9713.170898
9508.944336
9569.331055
9501.918945
9542.137695
9302.448242
9471.743164
9816.563477
9671.078125
9768.023438
9217.125000
9575.676758
9331.283203
9533.130859
9566.352539
9283.953125
9059.577148
9377.492188
9552.897461
9228.302734
9296.833984
9640.861328
9565.530273
9538.710938
9757.459961
9425.883789
9502.028320
9561.551758
9614.108398
9612.787109
9597.411133
9383.387695
9466.674805
9316.980469
9181.253906
9326.165039
9753.656250
9318.891602
9638.324219
9537.396484
9467.943359
9769.206055
9441.407227
9614.279297
9654.103516
9385.486328
9461.107422
9468.043945
9446.152344
9527.497070
9308.752930
9274.143555
9557.250000
9478.600586
9381.278320
9382.845703
9603.876953
9539.005859
9319.622070
9705.440430
9545.988281
9488.116211
9651.416992
9567.843750
9688.090820
9760.221680
9417.594727
9775.942383
9600.558594
9512.616211
9539.790039
9310.711914
9439.696289
9628.342773
9260.215820
9499.162109
9578.441406
9559.979492
9298.707031
9717.914062
9407.162109
9508.120117
9593.187500
9386.721680
9586.825195
9588.651367
9520.668945
9649.992188
9385.931641
9349.149414
9363.323242
9334.933594
9341.824219
9432.901367
9326.033203
9286.430664
9456.297852
9443.787109
9384.002930
9628.740234
9429.991211
9765.908203
9499.060547
9209.478516
9667.161133
9181.906250
9618.144531
9348.343750
9333.136719
9664.734375
9429.424805
9193.938477
9526.140625
9526.617188
9461.390625
9672.455078
9197.474609
9341.066406
9644.149414
9690.026367
9459.343750
9422.288086
9187.000977
9487.521484
9542.406250
9279.903320
9472.684570
9282.712891
9356.371094
9526.785156
9556.654297
9434.010742
9463.719727
9188.285156
9189.993164
9652.004883
9044.096680
9326.371094
9473.292969
9422.608398
9472.090820
9675.361328
9052.860352
9617.479492
9471.907227
9593.848633
9770.344727
9549.987305
9457.252930
9623.333008
9343.482422
9666.790039
9556.503906
9379.876953
9499.394531
9381.775391
9225.519531
9623.101562
9223.663086
9614.775391
9536.806641
9279.069336
9599.970703
9543.961914
9724.662109
9533.246094
9301.221680
9616.242188
9496.386719
9392.259766
9517.881836
9692.248047
9429.177734
9620.453125
9495.708984
9451.129883
9443.234375
9267.115234
9513.274414
9591.101562
9464.350586
9401.920898
9493.798828
9437.290039
9271.305664
9433.917969
9506.018555
9535.402344
9335.875000
9505.166016
9421.853516
9177.080078
9291.507812
9442.961914
9158.931641
9431.351562
9418.893555
9438.601562
9176.837891
9475.416992
9279.231445
9185.841797
9392.374023
9687.487305
9138.442383
9263.123047
9668.346680
9319.444336
9280.197266
9605.042969
9448.673828
9395.581055
9409.838867
9255.405273
9168.594727
9349.011719
9490.830078
9596.427734
9242.342773
9454.339844
9210.098633
9454.201172
9521.293945
9378.844727
9481.375977
9726.844727
9493.206055
9196.039062
9614.645508
9375.199219
9290.407227
9489.922852
9334.509766
9666.531250
9565.958984
9228.022461
9412.423828
9555.109375
9762.249023
9582.890625
9481.790039
9511.698242
9234.525391
9236.662109
9365.324219
9343.462891
9234.705078
9403.541016
9339.933594
9598.430664
9485.375000
9112.553711
9482.387695
9317.974609
9269.830078
9512.988281
9447.664062
9395.724609
9481.754883
9457.238281
9584.445312
9339.601562
9508.698242
9413.914062
9292.569336
9345.959961
9713.976562
9263.121094
9489.446289
9565.436523
9397.582031
9483.185547
9490.543945
9516.281250
9446.576172
9443.322266
9610.359375
9744.363281
9304.553711
9556.855469
9628.185547
9329.907227
9553.339844
9462.617188
9342.543945
9567.500977
9513.625000
9265.841797
9435.600586
9494.640625
9369.299805
9321.312500
9504.243164
9318.331055
9576.139648
9362.766602
9374.564453
9374.132812
9424.337891
9363.338867
9353.041016
9565.886719
9415.210938
9323.327148
9355.963867
9446.146484
9206.758789
9377.084961
9420.639648
9417.065430
9466.747070
9395.231445
```
