## Supplementary material for "Functional connectivity across the human subcortical auditory system using an autoregressive matrix-Gaussian copula graphical model approach with partial correlations": Code: roi-06_mean_ts.txt

```
10170.540039
9733.182617
10159.764648
10242.587891
9443.831055
9780.660156
10122.855469
10020.210938
10004.743164
10294.337891
9989.462891
9873.382812
10287.956055
10031.223633
10383.896484
10185.076172
9852.562500
10252.626953
9760.298828
9785.015625
10433.550781
9859.677734
10392.728516
9861.342773
9860.741211
10163.566406
10035.643555
10024.603516
9997.494141
9805.292969
10218.208008
10127.138672
9659.438477
10056.646484
10025.744141
9977.058594
10215.121094
9867.270508
9528.156250
10205.597656
10077.613281
9550.976562
10299.557617
10085.336914
9868.673828
10248.265625
9763.500977
10033.240234
10362.366211
10094.173828
9945.660156
10284.196289
9891.222656
9506.352539
10065.349609
9635.375000
10127.681641
10333.182617
9932.652344
10269.597656
9958.345703
10012.696289
10172.289062
9864.978516
9923.766602
10077.577148
9730.827148
10286.846680
10053.982422
9826.238281
10105.332031
9713.433594
10015.663086
10017.544922
9595.283203
9988.284180
10065.593750
9697.989258
10208.281250
10306.744141
9872.173828
10264.783203
9605.633789
9455.532227
10150.866211
10122.238281
9847.537109
10153.958008
9796.246094
9985.826172
10277.570312
9688.562500
10070.732422
9885.247070
9659.058594
10121.935547
9802.102539
9900.566406
10237.174805
9739.841797
10119.229492
10144.422852
9430.912109
9849.161133
9944.541992
9646.569336
10051.051758
9851.526367
9466.142578
9681.572266
9599.791016
9423.287109
8953.740234
8697.563477
9505.810547
10099.193359
9997.308594
9280.851562
9511.545898
10143.628906
9717.770508
9871.229492
10096.399414
9604.099609
9767.970703
10026.554688
9814.239258
9882.899414
9734.542969
10085.134766
9787.513672
9457.056641
10154.101562
9586.271484
9678.021484
9865.557617
9458.819336
10027.645508
9765.502930
9263.014648
9614.980469
9739.156250
9334.932617
10125.015625
9878.329102
9207.527344
8662.527344
9002.419922
9763.617188
10178.029297
9674.154297
9584.925781
9845.929688
9425.260742
9901.558594
10021.319336
9678.913086
10140.320312
9769.639648
10032.628906
9856.356445
9783.706055
9910.126953
9553.375000
9676.328125
9748.708984
9284.372070
9297.500000
9699.198242
9791.180664
9299.779297
9142.344727
9722.214844
9660.111328
9487.585938
10026.935547
9790.355469
9863.599609
10105.500000
9528.020508
9753.160156
10221.220703
9639.607422
9525.762695
9982.642578
9585.888672
9985.568359
9981.084961
9852.677734
10170.037109
9554.723633
9244.549805
9481.098633
10020.944336
9561.980469
9753.250000
10185.858398
9578.029297
9634.171875
10142.245117
9923.453125
9960.485352
9975.339844
9691.998047
9846.902344
9747.616211
9753.444336
10242.683594
9710.181641
9389.898438
9381.599609
9866.064453
9809.011719
9914.316406
10134.547852
9774.021484
9482.378906
10053.467773
9674.396484
10151.477539
10095.350586
9744.658203
10103.365234
10055.267578
9606.492188
10373.792969
9788.855469
10056.946289
10387.512695
9645.343750
9768.775391
10326.488281
9674.385742
10151.066406
10354.136719
9603.792969
10139.361328
9664.746094
9385.273438
10117.470703
9753.445312
9881.296875
10096.176758
9885.193359
9125.673828
8394.949219
9182.720703
10099.441406
10567.316406
10063.402344
10207.369141
10538.589844
9994.066406
9796.625977
10313.560547
10015.277344
10492.518555
10408.991211
10068.131836
10234.952148
9705.351562
9753.195312
10080.080078
9883.254883
9959.347656
9916.025391
9786.486328
9997.810547
9700.162109
9649.489258
10222.839844
10238.953125
9376.578125
9749.117188
9284.872070
9937.333984
9702.878906
9122.342773
9809.843750
9909.272461
9422.929688
9964.497070
9500.577148
9772.982422
9749.098633
9253.374023
9764.417969
9215.069336
9995.106445
9554.889648
9583.599609
9825.873047
9602.489258
9606.070312
9730.914062
8944.727539
9610.976562
9492.657227
9021.136719
9285.015625
9532.183594
9164.145508
9457.580078
9987.294922
9550.246094
9661.164062
9229.265625
9109.082031
9477.904297
9470.457031
9710.446289
9736.289062
9455.204102
9756.685547
9531.178711
9073.497070
8552.570312
8558.427734
8694.349609
9400.240234
9534.931641
9861.283203
9564.526367
9559.250000
9794.452148
9940.760742
9556.131836
9798.869141
9754.416016
9877.791016
9480.360352
8930.854492
9390.081055
9362.999023
9546.109375
9518.349609
9682.951172
9674.232422
9356.789062
9459.697266
9466.620117
9518.384766
9545.419922
9475.123047
9632.732422
9606.791992
9608.992188
9763.248047
9280.347656
8405.313477
8486.970703
8684.935547
9461.853516
9483.050781
9340.955078
9497.482422
9494.010742
9644.048828
9550.908203
9567.109375
10219.738281
10080.333008
9632.161133
9992.273438
9758.922852
9343.303711
9799.343750
9870.691406
9373.037109
9717.941406
9619.942383
10048.835938
10353.048828
8983.611328
9293.236328
9049.896484
9756.965820
9215.868164
8843.319336
9682.509766
9360.299805
9058.606445
9459.516602
9256.713867
9212.337891
9850.426758
9323.236328
9801.316406
9850.410156
9219.449219
9764.301758
9333.912109
9676.219727
9452.166016
9444.967773
9731.531250
9517.521484
9419.954102
9692.619141
9528.890625
9573.003906
9688.953125
9345.003906
9784.864258
9264.462891
9113.092773
9772.107422
9839.423828
9566.582031
9527.582031
9787.550781
9437.921875
9964.958984
9662.696289
10070.666992
9728.203125
9491.864258
9840.508789
9389.109375
9723.126953
9296.651367
9681.946289
9828.619141
9590.070312
9936.625000
9839.964844
9151.193359
9373.667969
9943.401367
9882.875977
10061.791016
9643.871094
9451.365234
9544.230469
9286.622070
9483.559570
9752.925781
9488.166992
9778.537109
9603.570312
9378.796875
9612.869141
9339.839844
9069.767578
9636.107422
9330.892578
9204.297852
9665.261719
9556.902344
9522.315430
10025.669922
9440.375000
9486.166992
9652.677734
9966.503906
9982.285156
9732.996094
9416.524414
9766.856445
9479.291992
9448.533203
9892.276367
9450.909180
9782.180664
9436.968750
9366.453125
9457.509766
9435.315430
9545.546875
9810.445312
9619.290039
9525.565430
9573.424805
9202.707031
9280.482422
9748.057617
9342.705078
9589.025391
9887.927734
9541.728516
9609.886719
9841.233398
9479.320312
10115.000000
9532.387695
9902.926758
9775.756836
9335.764648
9681.512695
9773.257812
9640.140625
9856.921875
9473.828125
9453.781250
9471.730469
9450.115234
9879.119141
9735.368164
9618.881836
9882.308594
9392.262695
9160.201172
9366.829102
9425.394531
9617.489258
9583.662109
9438.901367
9518.697266
9370.239258
8963.911133
9350.696289
9580.594727
9240.980469
9672.693359
9436.387695
9372.726562
9852.799805
9507.208984
9228.129883
9523.278320
9599.976562
9512.231445
10015.575195
9568.062500
9514.804688
9736.837891
9636.969727
9943.091797
9490.304688
9421.473633
9444.816406
9262.478516
9181.762695
9540.127930
9470.314453
9723.072266
9522.024414
9735.588867
9579.355469
9421.137695
9143.708008
9471.965820
9108.962891
9409.420898
9584.950195
9229.330078
9335.774414
9541.999023
9429.804688
9309.679688
9636.393555
9210.498047
9247.500000
9445.870117
9168.812500
9125.658203
9802.199219
9316.385742
9327.949219
9565.583984
9449.582031
9700.023438
9852.164062
9786.557617
10092.200195
9286.103516
9168.536133
9361.283203
9792.507812
9251.068359
9601.428711
9282.109375
9311.249023
9607.634766
9320.734375
9487.004883
9640.781250
9410.334961
9469.584961
9643.736328
9432.975586
9300.786133
9361.777344
9006.567383
8695.859375
8851.032227
9057.671875
9430.175781
9929.142578
9544.379883
9796.410156
9798.953125
10056.443359
9714.253906
9839.342773
9995.719727
10070.015625
9724.740234
9518.113281
9797.553711
9499.019531
9353.686523
9668.741211
9195.503906
8767.441406
9093.711914
9509.830078
9148.528320
9120.484375
9487.440430
9575.492188
9712.000000
10024.130859
9637.425781
9732.759766
9943.590820
9588.621094
9808.413086
9945.468750
9723.518555
10074.637695
9394.966797
9170.798828
9357.849609
10071.704102
9857.220703
9822.050781
9729.384766
9497.287109
9530.311523
9630.866211
9702.929688
9892.775391
9607.352539
9545.828125
9679.928711
9681.626953
10027.404297
9597.699219
9649.610352
9571.148438
9365.298828
8995.550781
9293.619141
9561.232422
9695.234375
9210.494141
9347.532227
9571.839844
9463.441406
10011.607422
9668.835938
9375.968750
9597.943359
9501.580078
9707.185547
9887.894531
9699.644531
10012.916016
9785.857422
9470.363281
9183.018555
8982.691406
9141.724609
9482.335938
9461.523438
9562.018555
9477.340820
9174.101562
9117.002930
9299.297852
9282.445312
9660.341797
9579.816406
9258.824219
9354.471680
9329.672852
8879.421875
9427.929688
9356.859375
9408.991211
9514.801758
9690.015625
9527.491211
9871.142578
9675.516602
9492.992188
9634.238281
9269.762695
9461.933594
9680.133789
9482.578125
9861.593750
9651.241211
9184.449219
9380.474609
9149.832031
9264.860352
9519.871094
9189.787109
9479.980469
9636.835938
9290.152344
9403.201172
8914.250000
8824.484375
9437.368164
9371.757812
9442.959961
9651.841797
9177.316406
9505.152344
9437.855469
9580.946289
9784.129883
9596.900391
9196.364258
9516.966797
9272.973633
9362.698242
9414.351562
9188.341797
9577.080078
9484.441406
9356.909180
9338.691406
9285.094727
8933.531250
9696.780273
9632.121094
9340.327148
9518.799805
9412.051758
9352.421875
9954.927734
9394.637695
9349.753906
9669.116211
9389.467773
9390.616211
9827.259766
9210.569336
9737.715820
9676.381836
9546.592773
9678.109375
9279.132812
9371.460938
9707.698242
9208.809570
9484.468750
9433.598633
9438.534180
9927.011719
9475.780273
9441.046875
9419.547852
9030.360352
9195.114258
9455.636719
9028.723633
9549.319336
9316.974609
9373.989258
9688.702148
9375.511719
9614.541016
9452.024414
9363.730469
9796.761719
9647.609375
9375.711914
9196.380859
9412.796875
9096.717773
9693.789062
9416.605469
9503.533203
9757.514648
9172.966797
9235.694336
9508.441406
9352.132812
10034.534180
9649.237305
9626.564453
9528.927734
9227.974609
9608.181641
9266.567383
9027.500000
9566.277344
9207.554688
9024.128906
9654.687500
9401.227539
9223.184570
9308.804688
9455.057617
9234.145508
9732.149414
9349.425781
9742.992188
9852.471680
9468.466797
9640.491211
9437.483398
9662.923828
9350.546875
9084.308594
9094.652344
9058.566406
9122.264648
9377.361328
9285.791016
9387.224609
9813.479492
9428.298828
9395.085938
9331.733398
8973.299805
9168.999023
9364.443359
9198.349609
9785.791016
9644.097656
9438.117188
9497.490234
9112.109375
9807.709961
9377.001953
9090.552734
9380.247070
9097.416016
9346.102539
9351.923828
9288.623047
9537.962891
9799.284180
9372.146484
9477.009766
9311.664062
9217.840820
9550.642578
9391.574219
9429.232422
9650.762695
9463.101562
9658.172852
9536.337891
9156.024414
9566.573242
9498.751953
9422.624023
9717.472656
9253.359375
9495.137695
9775.125000
9542.859375
9541.781250
9511.170898
9210.193359
9462.041992
9391.615234
9551.698242
9546.376953
9461.718750
9394.713867
9504.220703
9419.957031
9699.929688
9626.434570
9368.041992
9787.326172
9670.755859
9525.729492
9244.828125
9458.388672
9492.829102
9564.236328
9490.894531
9376.691406
9710.445312
9421.827148
9317.076172
9848.316406
9525.699219
9558.558594
9526.184570
9370.976562
9692.224609
9400.141602
9550.548828
9618.945312
9068.550781
9409.080078
9309.148438
9286.972656
9648.142578
9460.058594
```
