## Supplementary material for "Functional connectivity across the human subcortical auditory system using an autoregressive matrix-Gaussian copula graphical model approach with partial correlations": Code: roi-07_mean_ts.txt

```
10609.748047
10481.278320
10582.517578
10481.263672
10494.824219
10638.008789
10689.041992
10433.973633
10597.139648
10706.975586
10441.469727
10459.047852
10456.035156
10428.711914
10548.238281
10479.075195
10420.000977
10396.506836
10505.053711
10561.407227
10536.480469
10348.234375
10539.685547
10496.273438
10580.039062
10608.828125
10573.595703
10470.457031
10617.838867
10308.002930
10457.761719
10560.600586
10633.575195
10677.254883
10537.570312
10659.191406
10825.732422
10539.305664
10522.295898
10475.589844
10422.371094
10600.306641
10639.811523
10545.826172
10585.177734
10598.456055
10544.130859
10492.197266
10594.357422
10336.527344
10467.003906
10708.777344
10389.730469
10437.295898
10651.921875
10437.018555
10476.098633
10539.635742
10579.374023
10753.246094
10607.039062
10374.735352
10748.066406
10475.028320
10619.402344
10636.720703
10667.287109
10709.105469
10452.958008
10498.201172
10411.170898
10411.373047
10663.316406
10704.045898
10442.786133
10620.167969
10606.964844
10606.105469
10576.350586
10590.607422
10307.179688
10528.176758
10497.352539
10528.139648
10494.906250
10743.844727
10612.781250
10531.983398
10454.782227
10519.811523
10395.678711
10491.656250
10724.875000
10441.491211
10374.416992
10488.680664
10367.084961
10405.687500
10649.977539
10562.945312
10525.624023
10492.191406
10418.647461
10467.423828
10465.608398
10501.410156
10639.041016
10333.893555
10536.673828
10485.342773
10447.305664
10524.839844
10413.304688
10462.452148
10675.852539
10815.413086
10575.695312
10395.161133
10598.403320
10548.217773
10749.444336
10531.631836
10470.865234
10561.657227
10514.039062
10486.877930
10418.769531
10349.186523
10317.923828
10439.583984
10332.484375
10429.016602
10455.570312
10419.333984
10439.016602
10310.860352
10598.152344
10621.613281
10485.808594
10408.254883
10459.566406
10565.512695
10587.253906
10540.610352
10495.835938
10388.436523
10370.899414
10389.144531
10879.178711
10502.105469
10653.097656
10490.828125
10404.368164
10382.433594
10572.979492
10519.852539
10562.085938
10531.287109
10359.527344
10475.860352
10284.802734
10389.458984
10317.641602
10326.756836
10704.170898
10533.114258
10305.274414
10315.263672
10607.216797
10646.266602
10355.077148
10411.708008
10506.361328
10397.797852
10614.907227
10543.503906
10538.011719
10391.050781
10433.180664
10254.452148
10688.838867
10634.350586
10434.170898
10553.035156
10440.912109
10515.429688
10553.019531
10566.011719
10424.726562
10604.586914
10358.067383
10407.623047
10483.708008
10575.172852
10354.215820
10625.952148
10520.871094
10441.172852
10522.452148
10468.381836
10641.165039
10549.665039
10464.139648
10391.255859
10370.536133
10470.678711
10672.880859
10695.330078
10603.159180
10399.235352
10517.539062
10416.381836
10548.738281
10364.178711
10499.252930
10494.491211
10455.512695
10480.038086
10752.234375
10582.741211
10606.933594
10493.658203
10593.710938
10593.225586
10407.283203
10340.505859
10444.329102
10534.834961
10545.623047
10508.916992
10414.958008
10485.310547
10437.293945
10550.824219
10470.675781
10294.660156
10600.597656
10451.560547
10369.623047
10450.074219
10501.305664
10487.196289
10676.910156
10496.944336
10414.850586
10310.970703
10617.767578
10912.982422
10556.027344
10340.187500
10586.847656
10621.880859
10629.616211
10491.574219
10312.027344
10237.481445
10557.665039
10300.424805
10304.390625
10345.998047
10286.124023
10262.106445
10406.346680
10210.083008
10466.170898
10381.156250
10481.949219
10335.868164
10415.125977
10284.654297
10595.420898
10576.660156
10374.299805
10506.309570
10439.841797
10605.328125
10622.478516
10392.084961
10477.261719
10445.683594
10355.038086
10447.641602
10267.999023
10445.663086
10384.699219
10231.034180
10466.898438
10595.703125
10565.493164
10438.961914
10613.149414
10539.466797
10445.097656
10400.954102
10387.421875
10207.469727
10356.427734
10437.374023
10514.027344
10493.993164
10565.026367
10348.475586
10539.746094
10456.495117
10466.208008
10514.341797
10467.614258
10347.924805
10424.710938
10450.351562
10642.303711
10601.861328
10521.094727
10465.131836
10453.633789
10225.621094
10263.686523
10421.438477
10626.296875
10698.825195
10775.351562
10555.605469
10483.411133
10480.811523
10659.405273
10598.837891
10407.065430
10472.134766
10330.005859
10267.344727
10166.714844
10140.991211
10204.556641
10292.268555
10373.269531
10185.444336
10299.674805
10274.586914
10396.555664
10474.347656
10331.832031
10363.306641
10527.708984
10364.798828
10235.763672
10417.555664
10286.238281
10351.862305
10427.068359
10240.253906
10367.069336
10617.954102
10580.311523
10567.755859
10335.596680
10689.991211
10485.950195
10833.967773
10659.952148
10554.321289
10620.786133
10586.804688
10608.037109
10465.059570
10237.061523
10381.290039
10408.680664
10437.311523
10421.973633
10380.474609
10286.914062
10465.172852
10438.724609
10559.696289
10577.665039
10432.890625
10704.707031
10347.853516
10237.977539
10450.018555
10400.082031
10448.591797
10513.782227
10350.156250
10440.118164
10535.808594
10373.660156
10646.108398
10502.455078
10341.586914
10578.824219
10465.605469
10424.121094
10401.532227
10293.544922
10392.434570
10486.347656
10533.667969
10642.240234
10554.735352
10578.488281
10498.272461
10521.394531
10433.967773
10399.258789
10322.498047
10660.313477
10672.100586
10549.565430
10497.295898
10457.848633
10486.518555
10499.031250
10410.091797
10442.836914
10427.451172
10400.397461
10417.386719
10540.414062
10371.969727
10331.218750
10367.712891
10333.352539
10480.492188
10506.063477
10543.399414
10406.586914
10555.294922
10366.198242
10288.769531
10453.570312
10459.355469
10366.029297
10401.204102
10351.207031
10334.665039
10606.396484
10508.722656
10428.914062
10346.480469
10219.063477
10617.929688
10450.508789
10533.305664
10584.962891
10399.886719
10328.979492
10349.989258
10507.349609
10387.335938
10645.928711
10379.506836
10363.148438
10492.043945
10570.326172
10661.464844
10223.985352
10470.361328
10427.702148
10200.005859
10394.442383
10407.500000
10380.078125
10486.705078
10598.375977
10460.585938
10436.524414
10465.922852
10536.493164
10396.813477
10514.694336
10599.090820
10448.079102
10436.125000
10448.711914
10518.383789
10716.730469
10632.868164
10606.785156
10539.522461
10378.971680
10255.291992
10529.113281
10695.125977
10527.318359
10385.774414
10396.175781
10464.652344
10339.646484
10478.667969
10544.891602
10446.642578
10451.541016
10328.897461
10433.652344
10503.563477
10507.677734
10352.840820
10443.257812
10441.436523
10513.780273
10326.475586
10425.535156
10358.692383
10494.798828
10606.652344
10521.169922
10378.005859
10278.028320
10287.946289
10536.458984
10654.672852
10669.016602
10556.497070
10630.995117
10412.336914
10500.863281
10475.730469
10441.904297
10484.653320
10546.643555
10595.842773
10515.234375
10523.138672
10369.481445
10325.109375
10265.738281
10505.593750
10421.875977
10425.946289
10349.792969
10421.677734
10417.844727
10443.288086
10426.715820
10483.708008
10245.498047
10376.224609
10541.908203
10418.583984
10516.825195
10482.422852
10414.821289
10458.707031
10370.430664
10167.514648
10339.838867
10450.602539
10227.656250
10477.171875
10302.572266
10453.612305
10571.110352
10734.954102
10531.180664
10384.527344
10512.752930
10249.675781
10292.178711
10249.781250
10489.352539
10473.694336
10429.826172
10317.874023
10504.863281
10486.655273
10367.683594
10471.743164
10211.471680
10480.080078
10420.303711
10404.954102
10408.818359
10392.143555
10213.365234
10594.186523
10511.756836
10343.072266
10692.391602
10519.819336
10241.944336
10492.402344
10417.711914
10321.964844
10258.144531
10589.881836
10624.971680
10490.292969
10454.878906
10387.574219
10506.213867
10435.720703
10482.702148
10531.745117
10456.056641
10374.531250
10292.964844
10140.768555
10235.348633
10327.899414
10242.333008
10292.350586
10341.349609
10388.643555
10419.999023
10493.853516
10652.777344
10561.327148
10311.096680
10412.269531
10353.139648
10398.187500
10678.985352
10487.050781
10492.821289
10561.763672
10336.181641
10404.163086
10504.548828
10653.184570
10717.172852
10447.746094
10235.808594
10521.083984
10628.279297
10427.352539
10411.041016
10362.994141
10384.102539
10456.131836
10435.920898
10565.180664
10448.571289
10421.272461
10505.175781
10555.374023
10331.752930
10589.332031
10563.834961
10381.539062
10458.038086
10382.376953
10403.624023
10438.910156
10592.935547
10779.312500
10464.250977
10666.777344
10581.587891
10690.744141
10795.683594
10539.004883
10408.018555
10406.493164
10259.756836
10430.618164
10432.188477
10497.852539
10708.623047
10441.777344
10252.805664
10294.077148
10273.467773
10432.032227
10479.256836
10659.485352
10341.952148
10509.777344
10497.584961
10481.053711
10425.616211
10224.344727
10444.733398
10384.965820
10486.773438
10511.280273
10531.071289
10374.785156
10496.763672
10464.785156
10415.350586
10482.905273
10469.401367
10380.907227
10449.538086
10300.657227
10601.775391
10349.114258
10393.003906
10315.355469
10358.634766
10485.601562
10494.502930
10240.730469
10380.464844
10358.903320
10278.579102
10496.189453
10306.347656
10274.170898
10513.877930
10400.311523
10404.041992
10471.096680
10292.729492
10398.860352
10557.667969
10554.488281
10459.087891
10440.805664
10337.140625
10504.112305
10291.908203
10336.207031
10569.086914
10529.630859
10327.069336
10333.547852
10357.469727
10238.729492
10306.713867
10227.496094
10597.577148
10518.656250
10341.140625
10595.584961
10198.519531
10210.601562
10543.354492
10474.786133
10330.795898
10285.439453
10317.192383
10378.652344
10594.035156
10622.336914
10667.635742
10451.130859
10347.746094
10536.665039
10562.952148
10392.500977
10535.021484
10400.923828
10580.883789
10566.014648
10392.480469
10360.775391
10615.556641
10190.374023
10308.502930
10423.915039
10723.097656
10455.739258
10263.632812
10555.470703
10276.598633
10092.235352
10400.371094
10490.375977
10441.295898
10492.793945
10551.438477
10423.032227
10447.804688
10395.992188
10251.280273
10270.834961
10312.618164
10284.718750
10466.836914
10295.693359
10389.524414
10349.587891
10466.341797
10454.575195
10326.333984
10407.232422
10319.200195
10323.460938
10231.683594
10153.067383
10277.105469
10542.089844
10462.981445
10380.826172
10259.636719
10541.061523
10379.403320
10154.618164
10456.666016
10231.989258
10443.249023
10495.378906
10429.699219
10388.936523
10481.042969
10343.058594
10351.855469
10253.889648
10373.393555
10453.366211
10311.068359
10279.670898
10410.370117
10556.140625
10358.738281
10322.172852
10374.972656
10198.952148
10392.201172
10279.366211
10459.974609
10511.284180
10581.460938
10455.405273
10697.915039
10416.515625
10354.283203
10516.701172
10354.789062
10273.697266
10398.782227
10388.888672
10514.850586
10416.506836
10496.555664
10328.347656
10352.683594
10474.728516
10323.891602
10135.081055
10224.771484
10477.165039
10418.949219
10512.344727
10473.304688
10510.987305
10571.326172
10467.333984
10455.164062
10392.866211
10289.493164
10351.665039
10316.166992
10680.466797
10602.711914
10473.694336
10583.522461
10456.870117
10597.606445
10496.662109
10519.719727
10481.179688
10572.180664
10433.768555
10330.110352
10628.321289
10448.503906
10572.947266
10463.680664
10522.658203
10500.321289
10398.066406
10518.508789
10431.683594
10276.522461
10462.929688
10407.671875
10320.711914
10417.957031
10342.134766
10457.803711
10672.313477
10322.374023
10292.527344
10400.649414
10507.916992
10526.344727
10646.035156
10575.661133
10512.506836
10658.786133
10653.545898
10418.664062
10411.142578
10260.195312
10424.831055
10273.918945
10404.347656
10487.083008
10396.738281
10615.955078
10644.546875
10484.782227
10385.244141
10487.053711
10553.561523
10735.670898
10261.890625
```
