## Supplementary material for "Functional connectivity across the human subcortical auditory system using an autoregressive matrix-Gaussian copula graphical model approach with partial correlations": Code: roi-08_mean_ts.txt

```
11715.110352
11720.268555
11170.308594
11109.374023
11398.599609
11784.010742
11650.894531
11099.302734
11328.841797
11273.376953
11411.189453
11488.298828
10901.472656
11221.792969
11542.295898
11357.506836
11446.346680
11335.108398
11336.696289
11334.108398
11649.227539
11548.929688
11573.070312
11179.361328
11164.236328
11244.841797
11467.462891
11457.970703
11696.138672
11205.116211
11327.992188
11683.143555
11531.456055
11690.704102
11420.009766
11189.237305
11325.173828
11400.862305
11470.439453
11488.569336
11740.435547
10807.335938
11132.666016
11180.372070
11485.556641
11543.596680
11561.510742
11591.299805
10989.966797
11343.373047
11294.066406
11528.501953
11700.309570
11705.060547
11653.768555
10856.220703
10979.854492
11380.508789
11216.844727
11336.022461
11395.864258
11609.166992
11474.157227
11625.298828
11321.757812
11292.552734
10969.876953
11431.288086
11618.141602
11451.215820
11741.679688
11310.855469
11162.956055
11588.342773
11676.050781
11413.532227
11345.034180
10988.492188
11307.958008
11355.606445
11177.106445
11420.540039
11410.869141
11713.872070
10987.400391
11081.819336
11172.052734
11537.842773
11514.362305
11420.993164
11644.816406
11113.073242
11202.792969
11332.356445
11313.868164
11439.872070
11612.659180
10861.112305
11155.862305
11230.771484
11408.107422
11451.597656
11616.106445
10970.138672
11270.889648
11490.732422
11166.945312
11417.913086
11232.217773
11575.685547
11452.144531
11077.936523
11290.769531
11284.756836
11605.875000
11433.726562
11573.509766
11589.675781
11410.933594
11021.604492
11187.922852
11460.673828
11451.510742
11515.107422
11373.247070
11216.980469
10809.628906
11087.655273
11285.441406
11159.477539
11363.590820
11297.461914
11270.130859
11518.730469
11319.373047
11208.539062
10958.373047
11133.767578
11101.486328
11454.655273
11397.068359
11591.437500
11321.029297
11294.574219
11376.322266
11603.699219
11223.826172
11226.577148
11077.753906
11062.862305
11350.397461
11274.047852
11363.529297
11073.821289
10892.590820
11169.988281
11216.793945
11292.604492
11225.207031
11205.603516
11257.000000
10670.729492
11311.757812
11190.700195
11389.936523
11499.104492
11513.357422
11274.216797
10979.132812
11087.427734
11247.918945
11364.916016
11503.284180
11720.166992
11089.686523
11339.617188
11351.172852
11206.735352
11415.615234
11316.110352
11289.707031
11238.731445
11397.290039
11739.497070
11422.060547
11069.789062
11182.096680
11178.750000
10976.947266
11384.683594
11193.647461
11610.329102
11171.214844
11140.378906
10985.937500
11468.268555
11439.357422
11474.792969
11603.011719
10914.326172
11190.530273
11210.395508
11412.865234
11395.962891
11563.076172
11543.908203
11050.530273
11181.646484
11274.083008
11578.310547
11417.923828
11476.410156
11166.488281
11229.287109
11364.123047
11501.040039
11387.060547
11757.577148
11243.707031
11307.825195
11121.791992
11324.447266
11337.751953
11458.516602
11543.240234
11530.868164
11388.904297
11164.630859
11372.493164
11241.914062
11668.310547
11337.374023
11134.452148
11211.630859
10969.831055
11110.480469
11433.072266
11381.236328
11305.264648
11391.727539
10885.443359
11233.965820
11136.313477
11252.733398
11515.757812
11498.006836
11043.447266
11362.080078
11224.768555
11282.434570
11432.788086
11413.623047
11177.597656
11276.242188
11415.208008
11053.361328
11040.368164
11176.978516
11179.378906
11309.180664
11269.464844
11355.426758
11420.435547
11250.378906
11344.912109
11223.978516
11299.563477
11308.007812
11620.730469
11072.514648
11103.010742
11319.458984
11444.025391
11254.988281
11017.642578
11239.429688
11497.982422
11504.295898
10974.027344
11423.024414
11500.897461
11176.466797
11563.545898
11153.402344
11344.636719
11345.006836
11460.144531
11099.375977
10922.496094
11315.395508
11219.363281
11290.824219
11319.856445
11280.116211
11508.052734
11309.485352
10922.616211
10994.815430
11676.188477
11591.895508
11411.922852
11201.110352
10860.089844
10999.366211
11119.407227
11097.585938
11433.350586
11217.335938
10951.360352
10973.537109
11260.414062
11257.217773
11441.293945
11358.095703
11433.154297
11265.474609
10842.794922
10668.813477
10849.268555
10739.540039
10851.677734
10592.480469
10793.043945
10870.667969
10994.938477
11095.611328
11238.384766
11295.494141
11133.019531
11086.145508
11016.853516
10907.649414
10914.594727
11082.413086
11119.505859
11017.376953
11008.335938
10919.188477
11019.293945
11288.065430
11078.375000
10991.950195
11273.465820
11138.148438
11194.090820
11001.980469
10609.547852
11054.825195
11106.749023
11315.431641
11059.136719
11147.529297
11479.479492
11452.503906
11319.056641
11051.178711
10894.937500
11174.238281
11299.472656
11107.222656
11087.030273
11401.712891
11248.850586
11081.308594
11187.604492
10931.907227
10829.416992
11178.833008
11455.031250
11136.274414
11329.934570
11079.835938
10912.207031
11224.736328
11367.898438
11029.188477
11239.814453
11169.926758
11241.648438
10820.039062
11108.071289
11192.423828
10909.497070
11391.777344
10633.414062
10862.041992
11102.337891
10823.773438
11172.449219
10967.210938
11186.301758
11431.923828
11243.278320
11265.616211
10727.166016
10640.885742
11134.157227
11095.631836
10935.061523
11189.929688
11284.072266
11070.891602
11135.970703
11263.283203
11276.708008
10737.511719
10805.324219
11007.492188
11371.981445
11192.382812
11421.165039
11387.856445
11241.191406
10817.684570
10923.917969
11030.724609
11111.875000
11333.256836
11139.315430
11386.342773
11255.724609
11011.524414
10771.051758
10982.090820
11128.987305
11361.459961
11334.045898
11190.814453
10934.272461
10875.268555
11164.621094
11156.772461
11197.510742
11391.019531
11335.125000
10988.762695
11224.255859
11051.809570
11016.451172
11116.918945
11232.971680
10754.300781
10997.427734
11149.996094
11237.726562
11369.846680
11014.257812
10749.273438
11107.197266
11008.961914
11407.545898
11270.009766
11304.804688
10680.000000
10940.596680
11119.222656
11133.705078
11060.441406
11203.675781
11243.570312
10730.496094
11037.446289
11179.310547
11128.102539
11531.813477
11455.241211
11397.233398
11463.027344
10758.449219
10775.832031
10926.551758
10962.378906
11165.677734
11039.797852
11300.159180
10907.345703
11080.474609
10796.706055
11374.642578
11188.905273
11072.172852
11211.393555
10607.886719
10898.290039
11183.958984
11153.249023
11173.081055
11064.850586
10638.955078
11013.636719
11057.240234
10858.853516
11022.926758
11138.408203
11317.694336
10600.388672
11011.691406
10995.608398
11057.209961
11197.243164
11320.417969
11236.820312
11001.508789
10837.802734
10704.556641
10684.116211
11022.001953
10731.487305
10795.108398
10934.343750
10726.989258
10522.855469
10578.892578
10539.244141
10872.423828
10754.231445
10848.217773
10895.833008
10834.417969
10930.638672
10655.621094
10810.517578
10717.263672
11170.634766
10844.585938
11004.610352
10786.017578
10749.759766
10860.978516
10915.852539
10749.079102
11161.985352
10678.486328
10773.226562
10563.072266
10551.162109
10784.730469
10811.343750
10965.698242
10889.668945
10970.250977
11260.820312
11250.336914
10997.455078
10928.652344
11147.898438
10925.800781
11139.573242
11145.487305
10656.456055
10681.345703
10795.758789
10627.423828
10849.819336
10706.007812
11054.900391
11026.143555
11037.413086
10949.333008
10995.576172
10586.478516
10723.111328
10862.467773
11231.491211
11427.715820
11161.684570
11075.497070
10746.906250
10873.476562
10995.596680
10841.743164
11069.946289
10850.069336
11309.369141
10849.760742
10909.577148
11069.006836
10884.121094
10995.471680
11165.256836
11067.892578
11138.344727
10896.868164
10722.644531
10607.884766
10821.139648
10917.537109
11013.793945
11148.988281
10865.395508
10984.273438
10495.793945
10728.016602
11010.043945
11000.164062
10843.383789
10809.121094
10925.642578
10864.275391
10948.616211
11038.987305
10543.556641
10548.381836
10981.043945
11224.712891
10779.089844
11137.729492
11099.176758
11190.833008
10931.875000
10484.087891
10545.964844
10772.427734
11009.266602
11001.105469
10992.431641
11036.086914
10751.417969
10975.316406
10948.637695
11093.614258
11066.196289
11140.253906
10708.591797
11100.566406
10878.394531
11104.539062
10816.957031
11134.360352
10669.785156
10671.611328
10826.645508
10936.720703
10823.528320
11171.779297
11234.304688
10609.022461
10786.355469
11034.679688
11157.469727
10917.562500
11172.304688
10800.666016
10780.467773
10822.902344
11183.818359
10838.622070
11124.569336
10727.201172
10955.878906
10863.792969
11273.156250
10948.172852
11075.031250
10935.699219
10671.981445
10836.971680
10843.698242
10895.585938
11169.462891
11035.350586
10979.105469
10871.190430
10614.851562
10719.614258
10854.433594
10786.757812
11109.596680
11115.748047
10801.110352
10973.566406
10723.537109
10717.952148
10792.928711
10787.818359
10727.604492
11147.521484
11087.735352
11222.331055
10957.264648
10583.290039
10643.462891
10438.874023
10640.000977
10787.699219
10715.027344
10773.592773
10908.458008
10877.904297
10721.852539
10813.393555
10736.583984
10797.122070
10762.158203
10926.830078
10919.220703
10785.654297
10363.155273
10707.221680
10599.648438
10563.778320
10724.888672
10519.074219
10660.739258
10789.404297
10885.957031
10620.205078
10626.185547
10649.955078
10595.226562
10654.375977
10604.760742
10779.986328
10614.079102
10670.294922
10718.246094
10689.610352
11024.602539
11004.808594
10898.134766
10681.876953
10503.449219
10910.393555
10719.746094
10987.009766
10886.218750
11194.479492
10886.789062
10628.975586
10912.534180
11095.719727
10890.429688
10984.381836
10830.910156
10537.019531
10830.976562
10676.300781
10791.240234
10541.719727
10673.239258
10973.956055
10939.239258
10847.391602
10726.613281
10866.675781
10839.672852
10739.050781
10705.227539
10785.365234
10794.125000
10902.271484
10668.593750
10568.220703
10869.024414
10957.895508
10747.184570
11125.333984
10809.070312
10694.329102
10562.889648
10874.633789
11014.799805
11254.101562
10880.090820
10918.800781
11028.781250
10754.505859
10579.157227
10534.881836
10710.186523
10980.833008
10867.456055
11078.130859
11043.636719
11053.159180
10906.342773
11029.100586
10689.294922
10967.850586
10822.180664
11020.123047
10746.672852
10353.632812
10581.299805
10744.482422
10911.644531
11000.980469
11168.596680
10976.512695
11235.656250
10920.114258
10598.716797
10478.018555
10807.466797
10790.222656
10813.825195
10900.907227
11107.803711
11005.124023
10904.417969
10845.727539
10534.845703
10745.019531
10621.677734
10959.840820
10681.914062
10780.204102
10720.958008
10955.673828
10649.496094
10917.249023
10906.237305
10606.513672
10606.579102
10648.931641
10919.408203
10941.341797
10835.655273
10694.483398
10806.125000
10947.326172
10880.173828
10733.423828
10411.367188
10732.875000
10659.915039
10810.295898
10924.946289
10798.788086
10941.779297
10741.332031
10755.369141
11009.943359
10551.884766
10500.533203
10863.437500
10702.347656
11013.569336
10982.736328
10818.880859
10907.429688
11246.972656
11055.856445
11092.173828
10571.047852
10516.081055
11142.023438
10895.556641
10901.503906
10883.482422
10667.590820
11021.706055
11163.590820
10801.395508
10984.897461
10793.767578
10578.414062
10652.815430
10777.113281
10763.281250
10933.309570
10823.319336
11052.312500
11089.189453
10882.500000
10892.508789
10770.503906
10427.378906
10937.134766
10789.779297
10728.160156
11110.603516
10844.162109
10975.873047
11103.853516
10918.501953
11048.125977
11107.718750
10704.290039
10766.687500
10716.115234
10742.733398
10882.157227
11113.165039
10900.010742
10939.065430
11014.306641
11072.014648
11043.158203
10352.423828
10876.798828
10921.152344
10910.604492
11122.272461
10988.590820
11226.385742
10707.448242
10568.480469
10470.820312
10765.934570
```
