## Supplementary material for "Functional connectivity across the human subcortical auditory system using an autoregressive matrix-Gaussian copula graphical model approach with partial correlations": Code: roi-09_mean_ts.txt

```
11457.383789
11616.426758
11481.747070
11528.537109
11387.810547
11416.488281
11481.773438
11455.423828
11638.785156
11386.368164
11503.108398
11463.119141
11503.400391
11559.048828
11581.638672
11466.681641
11360.794922
11410.597656
11615.663086
11427.336914
11443.818359
11385.040039
11508.147461
11536.584961
11366.891602
11421.208008
11440.773438
11531.785156
11339.910156
11474.437500
11497.956055
11439.927734
11435.340820
11572.581055
11524.569336
11561.364258
11686.925781
11427.698242
11364.830078
11524.235352
11580.021484
11382.657227
11597.469727
11417.062500
11360.882812
11384.771484
11559.680664
11214.764648
11548.924805
11508.017578
11493.784180
11447.435547
11364.871094
11364.599609
11546.985352
11331.597656
11518.086914
11695.496094
11506.423828
11533.689453
11367.174805
11309.548828
11481.174805
11433.231445
11544.032227
11621.936523
11252.339844
11355.224609
11310.023438
11478.174805
11539.281250
11440.274414
11394.867188
11524.344727
11440.594727
11417.422852
11454.798828
11478.052734
11437.282227
11477.382812
11191.552734
11244.399414
11349.626953
11516.717773
11540.943359
11506.833008
11448.292969
11508.302734
11377.903320
11504.752930
11561.779297
11380.596680
11386.657227
11397.125000
11350.264648
11223.939453
11176.336914
11190.194336
11418.957031
11347.021484
11302.483398
11315.261719
11410.032227
11372.027344
11436.716797
11414.634766
11351.539062
11133.522461
11268.437500
11538.180664
11465.242188
11187.340820
11324.548828
10797.093750
10856.147461
11052.458008
11231.874023
11310.949219
11304.496094
11284.066406
11244.632812
11239.172852
11327.597656
11488.105469
11202.277344
11222.710938
11221.821289
11335.525391
11296.125977
11259.846680
11228.529297
11244.187500
11435.916016
11316.646484
11184.562500
11210.378906
11214.607422
11411.954102
11316.637695
11203.980469
11217.540039
11353.380859
11327.998047
11161.176758
11366.238281
11326.601562
11109.614258
11136.605469
11331.399414
11176.750977
11197.115234
11126.417969
11299.122070
11360.849609
11406.201172
11296.508789
11260.149414
11151.076172
11245.958984
11267.003906
11368.573242
11131.594727
11336.104492
11385.415039
11360.493164
11349.396484
11221.397461
11119.798828
11126.061523
11395.093750
11201.228516
11060.605469
11275.584961
11317.392578
11116.844727
11365.249023
11350.672852
11121.548828
11369.281250
11250.368164
11261.435547
11345.190430
11233.680664
11378.374023
11253.803711
11205.843750
11326.944336
11515.149414
11192.369141
11118.034180
11216.160156
11236.596680
11201.826172
11243.252930
11134.818359
11109.138672
11441.662109
11426.342773
11451.906250
11399.886719
11465.230469
11364.362305
11210.091797
11213.958008
11274.302734
11331.355469
11384.844727
11341.885742
11339.377930
11233.833008
10998.783203
11169.143555
11314.280273
11285.674805
11371.116211
11244.645508
11122.315430
11221.413086
11455.195312
11389.906250
11358.641602
11362.155273
11303.007812
11169.983398
11488.707031
11422.900391
11301.799805
11151.630859
11176.728516
11205.440430
11332.486328
11121.610352
11243.633789
11338.539062
11285.643555
11283.012695
11065.363281
11223.945312
11279.581055
11074.224609
11234.573242
11420.541016
11364.250000
11314.362305
11173.197266
11013.457031
11073.708008
11467.397461
11453.735352
11326.700195
11332.660156
11302.793945
11324.237305
11312.347656
11390.028320
11365.364258
11259.966797
11320.755859
11093.976562
11319.113281
11328.631836
11406.070312
11292.455078
11423.892578
11311.230469
11153.773438
11236.042969
11201.365234
11110.642578
11146.887695
11389.155273
11361.856445
11244.802734
11176.955078
11267.537109
11282.910156
11271.102539
11367.292969
11101.091797
11356.825195
11189.374023
11095.889648
11219.829102
11046.324219
11200.039062
11025.587891
11028.571289
11249.396484
11165.134766
11124.940430
11009.687500
11221.045898
11235.862305
11090.089844
11161.040039
11182.545898
11278.329102
11151.428711
11231.331055
11066.797852
11122.287109
11153.019531
11067.049805
11083.224609
11208.634766
11102.482422
11282.080078
11221.949219
11023.550781
11243.470703
11188.643555
11214.404297
11251.750977
11127.940430
11235.563477
10937.179688
10911.519531
10751.929688
10783.875977
10827.314453
11017.333008
11108.146484
11090.855469
11043.693359
10938.834961
11028.243164
11271.888672
11171.110352
11185.974609
10982.698242
10896.029297
11000.700195
10827.250000
11044.589844
11002.802734
11039.721680
11097.785156
11107.423828
11059.626953
10927.605469
11151.808594
10841.605469
11158.637695
11024.967773
11080.575195
11127.507812
11136.724609
11246.755859
11210.673828
10920.459961
10774.488281
10918.551758
11064.082031
11133.016602
11067.066406
11098.855469
11115.916992
11266.458984
11117.336914
11064.024414
11260.628906
11193.979492
11034.454102
11077.619141
11179.908203
10969.666016
10985.517578
11099.990234
11068.166016
10991.810547
11130.054688
10997.294922
11155.281250
10997.025391
11155.481445
11175.742188
11156.024414
11118.358398
11170.041016
10998.505859
11063.916992
11085.541992
11096.809570
11089.773438
11047.752930
11127.898438
11175.324219
11137.854492
11061.591797
11032.612305
11177.494141
11162.047852
11033.541992
11376.261719
10976.207031
11163.795898
11447.010742
11259.884766
11209.551758
11010.833008
11161.617188
11257.112305
11139.940430
11175.679688
11277.481445
11072.683594
11254.649414
11179.562500
10985.124023
10984.639648
11226.916016
11244.736328
11127.615234
11188.081055
11146.719727
11234.908203
11022.073242
11112.842773
11032.394531
11164.797852
11108.481445
11008.468750
11154.107422
11096.062500
11031.025391
11242.358398
11185.769531
11248.023438
11245.530273
11070.235352
11182.916992
11170.375977
11112.553711
11180.066406
11204.023438
11103.774414
11267.492188
11104.097656
10995.788086
11265.613281
11147.529297
11197.747070
11288.871094
11084.935547
11049.105469
11168.521484
10882.465820
11013.471680
11156.071289
10890.010742
11186.123047
10993.586914
11194.858398
10999.972656
11263.917969
11102.777344
11233.172852
11081.836914
11100.792969
11100.443359
10989.585938
11145.207031
11205.685547
11150.306641
11204.772461
11196.005859
11301.528320
11188.969727
11200.586914
11189.208984
11237.639648
10982.699219
11132.550781
11002.238281
11244.771484
11098.481445
11196.889648
10903.847656
11119.005859
11174.134766
11167.688477
11243.042969
11096.550781
11257.269531
11212.993164
11033.441406
11154.260742
11108.344727
11124.608398
11314.320312
11172.110352
11076.358398
11124.122070
11162.351562
11092.827148
11075.507812
11066.164062
11437.514648
11111.242188
11146.889648
11266.479492
11068.494141
11095.876953
11094.462891
11088.454102
11070.158203
11004.266602
10943.155273
11017.061523
10954.757812
10932.090820
11107.347656
11152.002930
11083.603516
11092.869141
10983.697266
11022.662109
11068.108398
11009.099609
11135.804688
11156.777344
10965.211914
11124.489258
11062.971680
11098.719727
11065.267578
10931.837891
11013.866211
11173.402344
10902.799805
10861.119141
11161.506836
10899.342773
10999.493164
10907.841797
10991.468750
11073.784180
11037.123047
11284.040039
10979.806641
11030.733398
11178.758789
10950.548828
10864.894531
10976.531250
11109.808594
10880.285156
11158.268555
11286.413086
10913.645508
11132.724609
11087.447266
10841.547852
11134.141602
10799.642578
11083.416992
11132.469727
11142.298828
11037.037109
11079.616211
11112.818359
11057.436523
11172.916992
11170.584961
11168.187500
11139.373047
11022.884766
10842.154297
11103.445312
11089.694336
10957.524414
10877.999023
10973.810547
11086.128906
10932.697266
10994.172852
11096.398438
10746.918945
10937.597656
11113.480469
11128.928711
11134.246094
11090.780273
10957.920898
10922.083984
10769.970703
10693.344727
10901.019531
11055.497070
11112.993164
10901.935547
11107.941406
11099.941406
11255.952148
10987.952148
11016.083008
10900.866211
11046.721680
11036.273438
11131.874023
11042.773438
10872.913086
11056.545898
11044.405273
10864.763672
10740.291016
11028.204102
11104.823242
11058.014648
10880.947266
11038.622070
11036.535156
11307.637695
11110.157227
11043.755859
11141.055664
11098.375000
11123.825195
11172.335938
11134.431641
11093.087891
11057.884766
11141.543945
10861.114258
11043.794922
10968.304688
11014.380859
10989.712891
10976.244141
11028.070312
10976.069336
11001.660156
10926.941406
10942.639648
11025.595703
11185.226562
11020.073242
11088.382812
11119.759766
11098.789062
10860.616211
11187.924805
10864.646484
10890.760742
11136.858398
11113.701172
11024.655273
11131.012695
11159.731445
11064.075195
11013.950195
11080.135742
11129.131836
11077.822266
11053.415039
10975.985352
11075.826172
11002.272461
11034.769531
10991.872070
11073.785156
10999.115234
11111.333008
10936.722656
11030.278320
11141.812500
10876.033203
10963.907227
11149.896484
10975.802734
10948.271484
11009.439453
11008.982422
11122.853516
11053.648438
10838.309570
11077.885742
11032.225586
11030.820312
10919.896484
10905.092773
11158.476562
11112.278320
11128.045898
11006.849609
10883.446289
10987.509766
10906.043945
11079.178711
10909.164062
11069.128906
11118.751953
10963.013672
10831.638672
10760.702148
10984.797852
10810.575195
11007.339844
10982.194336
10915.813477
10896.022461
10950.883789
10812.790039
10795.040039
10889.110352
10878.320312
11002.353516
11050.380859
10924.476562
10977.309570
11089.190430
11032.197266
11207.263672
11137.784180
10898.065430
10907.389648
10953.747070
11105.426758
11119.407227
10970.112305
10895.049805
10866.419922
11042.029297
11025.532227
11039.639648
10986.010742
10986.958984
10967.891602
11125.612305
11062.066406
10928.717773
10973.833008
11021.537109
10922.061523
11051.252930
10940.722656
10969.135742
10970.013672
10943.306641
10919.792969
10951.697266
11070.139648
10817.361328
10964.398438
10961.478516
10948.897461
10925.781250
10922.843750
10952.886719
11033.905273
10921.926758
10958.491211
11001.575195
11000.880859
11019.315430
10904.304688
11085.569336
10957.211914
11090.696289
10944.720703
10961.274414
10968.207031
11154.221680
10838.758789
11020.169922
11252.099609
10824.561523
11022.017578
11074.006836
11108.533203
11149.205078
10921.208984
10889.231445
11062.884766
11033.372070
10827.978516
10982.892578
10836.409180
11003.284180
11022.320312
10923.775391
11089.655273
10964.410156
11091.810547
11070.255859
11125.247070
10965.943359
10996.710938
11107.326172
11048.883789
10929.491211
11061.521484
10844.551758
10898.784180
10954.416992
10929.314453
10898.048828
11027.208984
11051.403320
10912.347656
10965.031250
10957.086914
10976.616211
10971.726562
11158.876953
10950.321289
10919.022461
10800.456055
11068.313477
10963.718750
10877.721680
10834.644531
10740.050781
10940.582031
10816.602539
10899.877930
10909.329102
10841.798828
10916.772461
10993.465820
11020.708008
11043.643555
10857.568359
10952.572266
11089.787109
11104.061523
11090.319336
11052.041016
10902.862305
10904.701172
11034.211914
10824.714844
10939.222656
10844.496094
10992.091797
10963.805664
10857.892578
11055.083008
11014.854492
10943.854492
11026.962891
11156.083984
11188.545898
11078.326172
11143.553711
11026.333008
11057.989258
10896.750977
11176.727539
11084.760742
11027.718750
11127.630859
11220.987305
10933.229492
11078.521484
11074.759766
10962.485352
11060.063477
11198.304688
11074.904297
10974.610352
10918.280273
10913.716797
11088.834961
10911.562500
10975.405273
10853.474609
10909.634766
11079.238281
11114.290039
11075.232422
11123.628906
10865.427734
10976.926758
11017.790039
11045.310547
10867.780273
11117.357422
11153.086914
11112.885742
11116.680664
10911.278320
10938.653320
11114.685547
10966.457031
11113.539062
11110.149414
11121.244141
10985.053711
10902.316406
11164.260742
11234.804688
11019.730469
11049.706055
11026.670898
10975.617188
11108.362305
11060.444336
11097.093750
10985.376953
```
