## Supplementary material for "Functional connectivity across the human subcortical auditory system using an autoregressive matrix-Gaussian copula graphical model approach with partial correlations": Code: roi-10_mean_ts.txt

```
9622.604492
9824.099609
9569.197266
9695.204102
9708.725586
9741.996094
9822.000977
9617.533203
9814.186523
9518.573242
9475.297852
9683.129883
9416.381836
9661.753906
9664.940430
9323.567383
9439.436523
9302.104492
9546.350586
9768.268555
9385.088867
9556.420898
9661.371094
9430.011719
9718.073242
9547.577148
9600.276367
9599.142578
9536.711914
9681.773438
9669.567383
9537.568359
9687.211914
9577.565430
9573.819336
9824.237305
9493.992188
9646.452148
9584.125977
9593.989258
9550.773438
9572.832031
9564.845703
9565.044922
9765.580078
9449.483398
9441.466797
9514.289062
9368.519531
9438.796875
9576.535156
9400.954102
9427.461914
9663.341797
9539.918945
9418.567383
9666.220703
9248.363281
9592.648438
9453.294922
9360.401367
9507.238281
9253.800781
9428.750977
9696.891602
9816.175781
9733.764648
9529.861328
9351.929688
9501.544922
9368.711914
9463.540039
9588.510742
9606.474609
9529.458984
9720.683594
9610.788086
9695.674805
9521.000977
9403.391602
9522.553711
9389.747070
9395.692383
9725.564453
9390.924805
9436.584961
9659.753906
9476.181641
9444.616211
9650.263672
9375.469727
9470.163086
9718.548828
9408.627930
9675.861328
9529.562500
9478.971680
9552.770508
9438.900391
9558.398438
9728.985352
9349.567383
9613.688477
9595.654297
9566.572266
9762.489258
9692.593750
9553.708008
9765.155273
9826.432617
9621.949219
9780.195312
10088.834961
10377.993164
10085.242188
9864.917969
9638.541016
9606.486328
9661.450195
9594.726562
9644.250977
9764.928711
9447.678711
9602.422852
9477.367188
9202.726562
9314.506836
9442.625977
9318.500977
9551.223633
9507.479492
9596.741211
9539.580078
9606.560547
9491.318359
9504.045898
9634.155273
9594.267578
9538.644531
9703.435547
9716.347656
9685.384766
9857.227539
9699.102539
9489.905273
9652.658203
9718.699219
9987.574219
10028.736328
9651.247070
9501.004883
9624.475586
9757.025391
9440.658203
9777.547852
9560.148438
9471.272461
9163.974609
9374.958984
9337.687500
9255.846680
9406.076172
9402.678711
9537.125000
9644.653320
9512.543945
9512.423828
9803.733398
9697.595703
9570.736328
9703.663086
9844.151367
9793.295898
9691.117188
9756.679688
9572.561523
9508.538086
9546.252930
9527.119141
9501.085938
9727.939453
9680.973633
9495.196289
9834.961914
9561.194336
9462.445312
9660.853516
9433.141602
9497.663086
9576.564453
9567.413086
9714.938477
10061.982422
9726.754883
9631.733398
9911.681641
9601.900391
9543.588867
9702.845703
9664.826172
9655.882812
9589.889648
9485.575195
9544.288086
9627.993164
9658.705078
9819.472656
9579.123047
9698.379883
9553.925781
10003.370117
9677.257812
9407.317383
9666.442383
9628.220703
9542.803711
9804.696289
9764.991211
9761.305664
9679.618164
9674.676758
9715.973633
9553.266602
9444.475586
9693.930664
9589.633789
9500.420898
9661.168945
9734.429688
9522.004883
9770.381836
9574.113281
9545.069336
9431.582031
9485.250977
9548.763672
9531.375977
9492.070312
9656.503906
9484.795898
9450.850586
9675.321289
9499.702148
9426.548828
9595.318359
9991.292969
10357.935547
10099.493164
9539.355469
9532.125000
9706.408203
9089.007812
9325.365234
9482.539062
9225.017578
9344.194336
9312.186523
9191.755859
9240.466797
9198.330078
9305.613281
9383.018555
9245.791992
9431.555664
9661.933594
9414.517578
9640.719727
9469.833008
9537.750000
9794.459961
9679.108398
9475.928711
9691.874023
9801.692383
9585.685547
9902.707031
9584.361328
9758.724609
9603.889648
9694.726562
9643.759766
9465.017578
9394.432617
9405.327148
9604.797852
9563.399414
9609.737305
9617.400391
9858.689453
9499.375000
9747.085938
9461.907227
9574.200195
9405.253906
9476.958008
9676.760742
9686.966797
9807.624023
9890.757812
9819.074219
9617.309570
9691.121094
9704.665039
9670.048828
9619.595703
9524.254883
9501.790039
9610.920898
9518.540039
9653.931641
9760.529297
9482.034180
9753.358398
9568.057617
9539.468750
9837.955078
9975.071289
10163.335938
10276.439453
10202.507812
9937.996094
9739.010742
9514.143555
9649.870117
9576.890625
9477.039062
9562.779297
9327.731445
9116.541992
9191.036133
9248.022461
9515.648438
9648.083984
9459.376953
9390.940430
9269.918945
9327.276367
9422.492188
9732.082031
9589.452148
9553.216797
9705.919922
9439.415039
9438.736328
9385.845703
9311.989258
9415.891602
9416.686523
9673.103516
9952.617188
10271.761719
10270.154297
9945.522461
9647.797852
10017.499023
10031.486328
9799.949219
10302.584961
9655.871094
9886.297852
9649.538086
9675.875977
9620.991211
9457.128906
9402.833008
9716.388672
9803.793945
9555.194336
9693.230469
9805.774414
9835.660156
9846.589844
9884.013672
9956.448242
9883.233398
9843.051758
9800.207031
9638.803711
10028.553711
9839.709961
9846.707031
9959.195312
9860.782227
9835.598633
9960.914062
9671.461914
9820.422852
9826.268555
9564.013672
9682.543945
9747.457031
9703.503906
9729.727539
9518.592773
9724.000000
9674.398438
9732.137695
9905.733398
9718.335938
9687.407227
9678.818359
9685.303711
9609.744141
9548.813477
9688.079102
9980.505859
9853.470703
9750.264648
9763.290039
9888.027344
9482.436523
9555.890625
9268.077148
9308.913086
9487.141602
9569.868164
9630.643555
9260.002930
9630.570312
9631.383789
9490.300781
9420.519531
9308.756836
9470.051758
9674.726562
9431.203125
9764.635742
9715.411133
9494.184570
9679.481445
9805.914062
9464.836914
9417.855469
9509.649414
9544.296875
9556.859375
9456.709961
9509.482422
9378.381836
9518.155273
9670.186523
9429.318359
9594.313477
9901.554688
9637.467773
9688.086914
9863.202148
9764.682617
9801.736328
9849.630859
9546.847656
9654.228516
9631.974609
9447.055664
9622.273438
9481.230469
9504.801758
9581.885742
9597.536133
9448.705078
9752.294922
9454.348633
9703.308594
9723.487305
9564.053711
9627.577148
9640.347656
9540.038086
9605.870117
9566.898438
9633.759766
9718.657227
9688.598633
9576.418945
9768.185547
9568.812500
9721.060547
9875.602539
9530.752930
9521.233398
9667.326172
9453.645508
9473.512695
9519.821289
9527.023438
9498.588867
9373.618164
9514.887695
9378.827148
9618.815430
9674.202148
9351.529297
9465.382812
9745.810547
9391.816406
9405.543945
9438.480469
9701.325195
9391.425781
9556.149414
9431.113281
9523.055664
9332.700195
9456.595703
9580.773438
9573.228516
9541.619141
9609.035156
9497.359375
9818.408203
9733.867188
9494.480469
9735.795898
9715.250000
9642.237305
9546.204102
9488.725586
9536.195312
9730.946289
9604.808594
9424.483398
9701.960938
9556.874023
9325.300781
9541.020508
9187.025391
9312.978516
9291.686523
9441.128906
9606.442383
9633.170898
9522.114258
9590.029297
9478.713867
9426.629883
9394.876953
9397.617188
9466.482422
9534.904297
9517.666016
9583.939453
9527.917969
9552.879883
9485.678711
9402.110352
9420.794922
9475.346680
9254.300781
9533.523438
9445.814453
9462.124023
9783.308594
9855.674805
9427.645508
9604.565430
9856.088867
9370.925781
9541.777344
9461.992188
9371.137695
9348.509766
9422.854492
9678.562500
9603.854492
9603.484375
9527.577148
9718.855469
9492.851562
9386.817383
9543.907227
9522.927734
9439.102539
9648.386719
9358.985352
9408.988281
9424.454102
9582.195312
9617.222656
9662.861328
9364.968750
9624.240234
9619.033203
9399.397461
9650.124023
10071.344727
10250.266602
10221.360352
10066.113281
9517.864258
9576.108398
9284.175781
9266.105469
9231.151367
9385.493164
9261.577148
9121.333008
9084.576172
9129.314453
9383.192383
9390.475586
9324.823242
9469.780273
9312.541016
9809.092773
10147.977539
10160.001953
9864.442383
9947.108398
9831.493164
9743.231445
9352.867188
9587.410156
9323.469727
9411.742188
9406.146484
9326.683594
9211.333008
9447.895508
9241.960938
9635.307617
9346.638672
9328.026367
9660.110352
9865.201172
9613.807617
9456.444336
9621.508789
9389.714844
9535.051758
9480.247070
9452.851562
9429.347656
9403.224609
9371.666992
9338.515625
9254.863281
9563.958008
9637.128906
9595.641602
9715.530273
9670.160156
9516.827148
9670.311523
9993.298828
9782.463867
9732.202148
9619.955078
10061.524414
9677.129883
9914.074219
9738.398438
9533.220703
9595.706055
9397.882812
9497.040039
9688.461914
9324.128906
9537.438477
9400.362305
9305.070312
9414.351562
9441.634766
9218.676758
9446.084961
9356.947266
9368.664062
9561.765625
9142.589844
9062.007812
9197.952148
8917.847656
8983.044922
9200.241211
8973.820312
9356.220703
9314.206055
9168.798828
9466.563477
9534.920898
9315.917969
9312.949219
9269.940430
9242.935547
9309.867188
9375.089844
9294.865234
9402.299805
9401.906250
9361.354492
9378.649414
9252.667969
9225.998047
9461.961914
9226.881836
9084.033203
9211.208984
9233.171875
9152.613281
9432.564453
9501.560547
9360.328125
9217.199219
9444.948242
9422.249023
9429.855469
9556.085938
9787.137695
9432.511719
9323.297852
9233.024414
9055.932617
9167.827148
9058.567383
9102.411133
9227.720703
9172.291992
9160.738281
9126.386719
9046.610352
9150.361328
9148.233398
8943.994141
9429.942383
9302.858398
9193.988281
9372.966797
9250.832031
9475.954102
9585.628906
9325.890625
9423.369141
9205.283203
9218.845703
9386.771484
9324.294922
9364.144531
9454.524414
9469.987305
9403.588867
9603.363281
9476.446289
9482.226562
9422.267578
9375.823242
9646.996094
9320.405273
9487.250977
9615.264648
9453.024414
9580.020508
9506.748047
9475.985352
9679.958984
9221.641602
9226.520508
9414.100586
9218.491211
9095.430664
9434.464844
9567.988281
9390.238281
9543.979492
9420.544922
9462.679688
9103.727539
9165.090820
9209.288086
9031.145508
9181.526367
9197.089844
9315.772461
9453.583008
9373.039062
9291.578125
9399.257812
9285.241211
9236.429688
9141.456055
9114.397461
9038.898438
8960.730469
9007.529297
9175.369141
9137.805664
9162.833008
9222.995117
8963.833008
9171.219727
9140.605469
9131.783203
9298.347656
9329.506836
9423.811523
9426.003906
9313.204102
9460.847656
9483.509766
9267.617188
9095.572266
9199.836914
9171.022461
9146.863281
9153.512695
9149.392578
9131.125000
9044.363281
9085.519531
8893.291992
8991.761719
9324.914062
9166.198242
9328.620117
9537.171875
9611.268555
9473.376953
9284.405273
9354.334961
9387.069336
9356.006836
9337.871094
9277.151367
9344.207031
9206.609375
9175.694336
9309.433594
9101.564453
9403.176758
9110.495117
9242.930664
9184.651367
9150.054688
9297.078125
9245.936523
9270.526367
9538.959961
9223.692383
9394.656250
9321.389648
9256.426758
9173.061523
9222.290039
9000.242188
9318.783203
9190.454102
9205.795898
9395.835938
9223.318359
9342.079102
9225.600586
9161.651367
9303.723633
9238.010742
9162.726562
9233.907227
9054.569336
9042.765625
9099.243164
9136.612305
9208.468750
9101.388672
9087.269531
9080.446289
9199.250977
9139.171875
9261.179688
9050.227539
9045.373047
9077.314453
9076.571289
9040.042969
9307.250977
9125.776367
9206.554688
9238.658203
9203.444336
9067.202148
9369.688477
9284.285156
9179.092773
9333.831055
9359.801758
9278.053711
9034.911133
9255.411133
9122.345703
9213.327148
9068.286133
9257.647461
9101.125977
9197.160156
9224.341797
9362.452148
9421.417969
9094.215820
9296.000977
9434.511719
9122.864258
9447.355469
9284.373047
9117.667969
```
