## Supplementary material for "Functional connectivity across the human subcortical auditory system using an autoregressive matrix-Gaussian copula graphical model approach with partial correlations": Code: roi-11_mean_ts.txt

```
8449.921875
8425.865234
8508.203125
8460.008789
8457.004883
8453.259766
8505.847656
8434.988281
8544.670898
8478.608398
8478.566406
8420.057617
8321.205078
8550.782227
8506.554688
8333.960938
8460.413086
8484.780273
8421.617188
8525.323242
8460.939453
8531.384766
8433.958008
8492.921875
8572.682617
8544.428711
8380.475586
8686.565430
8417.645508
8537.201172
8608.120117
8524.747070
8556.398438
8516.204102
8580.148438
8584.456055
8680.653320
8579.886719
8458.271484
8521.362305
8497.460938
8430.047852
8549.309570
8327.629883
8489.598633
8441.579102
8303.303711
8397.954102
8502.581055
8349.519531
8513.532227
8426.670898
8347.800781
8464.695312
8454.009766
8504.313477
8492.208984
8461.389648
8437.125000
8441.139648
8470.941406
8558.270508
8426.113281
8297.068359
8567.162109
8591.221680
8497.018555
8523.087891
8529.863281
8456.370117
8360.592773
8356.774414
8383.633789
8411.606445
8327.893555
8431.142578
8488.592773
8517.247070
8373.204102
8393.750977
8358.471680
8375.657227
8355.443359
8249.015625
8374.994141
8392.678711
8524.952148
8457.262695
8515.013672
8349.127930
8308.797852
8442.004883
8356.397461
8253.719727
8278.684570
8393.976562
8207.128906
8325.329102
8282.732422
8400.868164
8378.605469
8349.193359
8447.774414
8454.674805
8429.960938
8555.678711
8467.362305
8461.662109
8344.617188
8327.205078
8340.762695
8482.841797
8561.188477
8520.938477
8482.488281
8448.850586
8406.100586
8495.298828
8404.747070
8365.444336
8410.611328
8550.099609
8544.204102
8507.196289
8382.329102
8409.240234
8343.320312
8330.188477
8289.778320
8291.989258
8368.935547
8314.911133
8345.486328
8350.274414
8377.983398
8257.527344
8473.287109
8513.939453
8459.927734
8412.147461
8445.271484
8437.086914
8519.340820
8461.849609
8481.612305
8461.503906
8436.193359
8538.671875
8476.791016
8466.616211
8501.611328
8455.663086
8521.784180
8459.434570
8588.405273
8474.674805
8372.673828
8320.556641
8274.120117
8363.284180
8185.421387
8214.032227
8446.402344
8391.524414
8306.625000
8255.375977
8276.426758
8330.918945
8498.266602
8440.676758
8410.415039
8368.208008
8481.187500
8354.740234
8443.991211
8571.116211
8400.890625
8395.643555
8366.452148
8313.369141
8373.952148
8540.748047
8454.716797
8562.806641
8360.746094
8229.234375
8227.442383
8302.870117
8397.539062
8417.151367
8405.522461
8280.385742
8426.643555
8561.858398
8421.800781
8555.765625
8464.182617
8496.717773
8383.357422
8523.280273
8434.119141
8450.339844
8376.742188
8488.692383
8365.307617
8461.835938
8549.460938
8689.501953
8407.736328
8439.493164
8615.617188
8340.957031
8414.129883
8386.339844
8512.369141
8249.642578
8465.873047
8301.476562
8486.397461
8477.541016
8555.442383
8596.841797
8449.556641
8420.273438
8407.055664
8369.811523
8352.359375
8436.952148
8457.439453
8344.095703
8598.465820
8362.460938
8327.143555
8391.482422
8308.622070
8367.998047
8511.658203
8336.542969
8475.437500
8484.154297
8415.997070
8650.735352
8561.264648
8570.291016
8420.153320
8646.033203
8548.000977
8497.253906
8682.794922
8527.196289
8583.158203
8418.554688
8467.037109
8509.257812
8456.469727
8269.947266
8389.442383
8441.340820
8374.419922
8326.567383
8282.833984
8194.966797
8256.526367
8362.248047
8430.859375
8255.695312
8264.441406
8434.026367
8442.354492
8538.389648
8572.950195
8474.644531
8349.580078
8477.327148
8333.924805
8445.500977
8404.224609
8627.397461
8526.874023
8517.303711
8547.303711
8432.465820
8241.182617
8446.655273
8503.622070
8413.041016
8358.362305
8436.577148
8425.454102
8454.504883
8565.505859
8428.948242
8493.465820
8275.521484
8405.018555
8380.852539
8355.659180
8447.060547
8541.048828
8604.609375
8522.473633
8267.401367
8407.866211
8390.541016
8390.426758
8338.700195
8296.807617
8427.508789
8451.541992
8499.215820
8589.250977
8446.489258
8595.304688
8579.853516
8438.253906
8303.411133
8582.848633
8511.662109
8594.944336
8647.177734
8538.988281
8504.470703
8517.715820
8384.940430
8422.836914
8433.340820
8506.533203
8429.408203
8291.384766
8282.096680
8208.567383
8258.147461
8314.008789
8255.708984
8206.433594
8280.186523
8267.026367
8224.608398
8330.539062
8377.469727
8292.283203
8515.611328
8426.368164
8336.559570
8505.469727
8328.015625
8410.274414
8405.240234
8318.954102
8499.395508
8580.835938
8600.685547
8583.623047
8449.750977
8318.733398
8415.874023
8359.451172
8532.606445
8415.827148
8498.914062
8462.598633
8529.388672
8580.128906
8327.124023
8237.315430
8296.996094
8462.479492
8328.666992
8512.362305
8552.828125
8453.946289
8433.160156
8348.166992
8488.688477
8392.674805
8459.510742
8523.476562
8535.162109
8412.085938
8383.605469
8488.146484
8440.467773
8494.868164
8433.501953
8457.292969
8454.733398
8450.193359
8370.760742
8403.242188
8352.860352
8374.896484
8345.900391
8198.397461
8288.962891
8355.087891
8402.115234
8402.398438
8500.980469
8386.073242
8430.894531
8555.341797
8579.504883
8713.819336
8439.502930
8393.007812
8539.360352
8419.106445
8432.226562
8503.752930
8674.634766
8487.387695
8337.796875
8319.120117
8290.303711
8347.579102
8354.055664
8346.730469
8230.483398
8427.217773
8388.875977
8383.754883
8438.083008
8376.629883
8305.833008
8400.043945
8421.238281
8524.094727
8574.112305
8414.078125
8385.942383
8474.133789
8354.350586
8429.489258
8461.850586
8339.458984
8339.996094
8405.583984
8348.362305
8350.947266
8468.396484
8386.766602
8490.260742
8326.232422
8417.367188
8483.238281
8419.682617
8430.631836
8437.954102
8496.125977
8455.617188
8346.291016
8414.474609
8407.121094
8439.979492
8308.196289
8485.206055
8412.435547
8463.632812
8500.415039
8362.285156
8368.850586
8292.854492
8483.859375
8479.757812
8446.250977
8390.438477
8512.282227
8435.070312
8536.515625
8379.708984
8572.137695
8544.339844
8408.570312
8478.332031
8682.958008
8454.647461
8398.354492
8447.117188
8556.090820
8458.418945
8537.881836
8375.482422
8361.693359
8462.731445
8426.951172
8509.934570
8343.774414
8361.674805
8430.256836
8324.835938
8395.447266
8477.393555
8369.938477
8667.422852
8526.565430
8355.631836
8343.452148
8492.887695
8309.564453
8470.797852
8377.892578
8571.053711
8380.936523
8430.731445
8534.833008
8415.846680
8537.395508
8393.568359
8347.972656
8710.350586
8464.610352
8486.083008
8622.326172
8596.585938
8423.223633
8285.172852
8354.023438
8419.655273
8672.107422
8415.758789
8367.909180
8434.179688
8495.203125
8453.624023
8461.872070
8387.219727
8243.796875
8356.661133
8407.552734
8445.544922
8251.423828
8304.839844
8356.251953
8423.048828
8450.042969
8247.374023
8343.063477
8325.012695
8442.128906
8399.499023
8500.448242
8483.180664
8482.301758
8458.640625
8483.717773
8248.052734
8409.519531
8145.205078
8321.461914
8355.268555
8332.345703
8440.637695
8402.530273
8366.816406
8544.284180
8710.199219
8602.078125
8293.967773
8395.707031
8381.518555
8365.544922
8311.726562
8377.635742
8322.653320
8411.075195
8445.507812
8362.352539
8313.885742
8413.685547
8647.373047
8371.256836
8467.235352
8402.861328
8383.365234
8389.553711
8444.485352
8376.080078
8484.045898
8522.939453
8575.044922
8557.482422
8455.452148
8473.811523
8243.092773
8589.091797
8695.152344
8629.171875
8423.251953
8422.081055
8415.463867
8423.084961
8333.698242
8304.577148
8502.152344
8387.652344
8446.419922
8240.360352
8345.178711
8270.803711
8247.970703
8265.663086
8326.360352
8327.364258
8452.476562
8526.708984
8471.522461
8426.631836
8556.596680
8733.117188
8561.930664
8388.542969
8418.510742
8613.644531
8457.983398
8436.508789
8483.213867
8505.202148
8454.357422
8331.371094
8447.668945
8483.237305
8377.394531
8449.995117
8383.786133
8476.341797
8573.467773
8514.216797
8360.296875
8414.321289
8336.382812
8425.203125
8458.006836
8417.454102
8414.952148
8396.193359
8363.721680
8371.182617
8611.765625
8542.892578
8442.227539
8492.189453
8486.578125
8425.897461
8492.682617
8534.709961
8509.494141
8619.130859
8547.232422
8606.815430
8548.699219
8479.473633
8557.285156
8527.165039
8534.912109
8273.951172
8301.246094
8485.017578
8479.125977
8468.110352
8447.451172
8567.242188
8513.967773
8317.372070
8487.735352
8453.784180
8487.278320
8462.772461
8375.762695
8510.992188
8471.697266
8405.466797
8428.559570
8445.474609
8274.318359
8447.065430
8439.010742
8454.000977
8449.676758
8487.969727
8453.291016
8502.081055
8434.971680
8349.024414
8443.201172
8374.707031
8305.705078
8353.481445
8472.306641
8330.083008
8243.742188
8347.277344
8416.291016
8258.630859
8339.578125
8359.494141
8214.814453
8237.654297
8396.163086
8290.100586
8294.272461
8273.916992
8297.187500
8295.035156
8071.977051
8331.517578
8429.288086
8455.788086
8379.676758
8537.501953
8371.139648
8305.346680
8430.140625
8316.941406
8286.969727
8379.913086
8121.876953
8281.301758
8426.426758
8378.581055
8464.163086
8269.494141
8280.730469
8498.484375
8488.596680
8273.793945
8472.583008
8382.533203
8497.102539
8424.083984
8602.275391
8505.287109
8482.443359
8350.996094
8391.082031
8419.188477
8466.530273
8480.279297
8365.577148
8297.458984
8469.628906
8592.244141
8429.181641
8556.640625
8446.492188
8447.511719
8489.936523
8428.088867
8441.005859
8408.559570
8595.435547
8488.335938
8496.122070
8515.757812
8319.963867
8444.649414
8407.083984
8353.332031
8370.549805
8468.675781
8373.308594
8471.404297
8403.545898
8505.611328
8530.927734
8422.325195
8272.273438
8344.048828
8223.099609
8258.673828
8210.538086
8402.335938
8365.115234
8469.080078
8332.977539
8305.740234
8475.974609
8546.279297
8389.922852
8312.840820
8177.250000
8266.097656
8400.676758
8238.226562
8276.744141
8449.109375
8338.507812
8288.220703
8390.594727
8428.291992
8350.496094
8204.350586
8449.766602
8334.020508
8469.707031
8432.815430
8490.164062
8434.381836
8379.180664
8172.137695
8180.834473
8187.843262
8330.554688
8278.993164
8373.400391
8366.579102
8309.967773
8226.310547
8128.224121
8177.089355
8183.614746
8269.479492
8360.612305
8518.422852
8410.072266
8387.598633
8513.994141
8525.335938
8495.683594
8498.492188
8422.524414
8365.366211
8243.577148
8283.327148
8324.960938
8244.858398
8345.126953
8487.115234
8375.197266
8293.126953
8275.620117
8207.492188
8289.686523
8332.370117
8378.297852
8456.767578
8424.290039
8441.654297
8485.301758
8369.299805
8384.334961
8420.452148
8351.232422
8247.318359
8343.684570
8307.072266
8273.184570
8426.494141
8441.553711
8349.652344
8416.084961
8492.768555
8456.000000
8380.167969
8275.695312
8399.930664
8358.631836
8375.556641
8345.983398
8409.242188
8286.318359
8335.661133
8282.189453
8446.472656
8377.709961
8324.875977
8267.933594
8262.123047
8388.641602
8303.220703
8351.778320
8349.322266
8349.863281
8307.960938
8303.552734
8217.779297
8395.926758
8282.094727
8291.985352
8283.701172
8354.216797
8437.889648
8437.259766
8461.147461
8362.666992
8396.340820
8368.752930
8307.173828
8553.007812
8236.655273
8309.004883
8289.846680
8375.689453
8370.330078
8203.527344
8393.569336
8423.422852
8430.885742
8442.961914
8438.867188
8578.771484
```
