## Supplementary material for "Functional connectivity across the human subcortical auditory system using an autoregressive matrix-Gaussian copula graphical model approach with partial correlations": Code: roi-12_mean_ts.txt

```
11464.972656
11321.952148
11423.376953
11403.782227
11286.176758
11342.958984
11467.997070
11416.015625
11324.168945
11339.449219
11188.611328
11186.093750
11295.224609
11203.653320
11260.562500
11260.581055
11089.880859
11152.958984
11058.608398
11028.351562
11116.455078
11054.791016
11140.987305
11124.298828
11085.625977
11193.863281
11123.436523
11143.928711
11156.910156
11095.886719
11212.304688
11195.021484
11137.172852
11271.772461
11275.721680
11246.620117
11343.414062
11201.279297
11175.843750
11271.852539
11286.159180
11197.701172
11258.737305
11213.958008
11201.388672
11267.171875
11164.983398
11177.985352
11222.849609
11100.111328
11065.901367
11134.179688
11094.125977
11121.976562
11275.307617
11248.830078
11267.213867
11249.521484
11110.403320
11151.643555
11110.108398
11066.728516
11194.991211
11201.066406
11245.363281
11344.014648
11239.931641
11306.820312
11238.804688
11146.458984
11172.602539
11097.425781
11131.275391
11295.685547
11286.762695
11440.701172
11496.903320
11390.481445
11432.041016
11358.669922
11187.473633
11199.921875
11113.421875
11145.422852
11320.391602
11309.030273
11311.712891
11403.136719
11276.428711
11237.499023
11247.793945
11156.909180
11256.824219
11306.934570
11264.063477
11355.751953
11264.207031
11329.617188
11352.050781
11267.403320
11362.182617
11374.414062
11299.605469
11395.132812
11392.710938
11349.324219
11406.272461
11364.764648
11216.195312
11354.428711
11368.555664
11292.529297
11226.041992
11139.906250
11247.764648
11317.837891
11267.094727
11100.964844
11127.892578
11254.301758
11219.535156
11275.625000
11328.784180
11216.715820
11270.270508
11298.659180
11201.892578
11193.782227
11152.593750
11264.551758
11340.778320
11339.077148
11426.889648
11366.706055
11283.964844
11283.813477
11172.843750
11207.288086
11177.052734
11148.752930
11345.279297
11425.358398
11368.011719
11420.728516
11347.524414
11176.657227
11086.550781
11143.949219
11326.466797
11325.731445
11212.464844
11148.389648
11245.595703
11250.120117
11263.832031
11289.304688
11243.353516
11222.675781
11141.658203
11159.231445
11139.630859
11112.009766
11122.217773
11059.837891
11151.041992
11280.431641
11208.088867
11170.254883
11328.424805
11340.195312
11222.389648
11242.877930
11376.775391
11409.572266
11331.369141
11411.654297
11319.540039
11236.451172
11277.436523
11208.834961
11184.750977
11339.183594
11309.490234
11308.559570
11383.249023
11340.297852
11355.984375
11391.218750
11258.119141
11224.301758
11184.375000
11080.699219
11211.843750
11355.125000
11269.984375
11253.941406
11365.179688
11275.463867
11303.984375
11384.927734
11286.204102
11279.895508
11326.941406
11303.814453
11343.469727
11372.127930
11352.529297
11454.201172
11388.461914
11265.757812
11238.930664
11304.012695
11273.021484
11129.187500
11208.707031
11183.274414
11249.571289
11408.599609
11375.734375
11413.936523
11392.563477
11278.347656
11357.475586
11329.640625
11253.679688
11304.575195
11265.886719
11246.743164
11335.885742
11270.313477
11270.951172
11396.946289
11326.708984
11366.120117
11389.733398
11237.219727
11308.882812
11277.459961
11231.553711
11298.418945
11213.947266
11165.432617
11236.665039
11206.640625
11150.602539
11046.776367
11239.610352
11418.249023
11430.620117
11296.352539
11260.298828
11333.011719
11223.931641
11148.631836
11172.032227
11126.021484
11124.153320
11140.110352
11072.278320
11087.559570
11011.245117
11025.781250
11156.942383
11133.236328
11215.178711
11196.358398
11182.406250
11264.250977
11168.036133
11181.975586
11334.808594
11324.408203
11232.306641
11340.006836
11293.371094
11306.183594
11359.308594
11244.047852
11362.775391
11327.490234
11273.539062
11331.844727
11186.186523
11202.605469
11221.790039
11145.657227
11290.038086
11310.596680
11365.487305
11343.554688
11273.382812
11335.123047
11200.301758
11198.520508
11271.573242
11211.545898
11374.710938
11413.252930
11338.582031
11412.721680
11492.961914
11337.439453
11281.166992
11289.528320
11127.942383
11155.159180
11024.740234
10928.681641
11095.679688
11134.757812
11292.879883
11393.071289
11278.403320
11324.079102
11310.742188
11134.523438
11044.571289
10976.002930
11075.620117
11263.943359
11289.818359
11278.122070
11257.911133
11175.533203
11302.907227
11388.136719
11335.354492
11394.484375
11260.000977
11096.307617
10893.467773
10828.241211
10881.580078
11002.395508
11006.791992
10949.415039
10937.127930
10910.915039
10912.527344
11066.866211
11189.706055
11225.708984
11289.451172
11231.936523
11216.463867
11172.380859
11125.333984
11128.018555
11055.139648
10983.057617
11059.472656
11286.976562
11429.102539
11383.928711
11308.531250
11267.257812
11302.194336
11357.578125
11369.721680
11282.214844
11425.296875
11369.251953
11249.388672
11276.948242
11184.127930
11035.508789
11172.527344
11250.265625
11174.365234
11253.742188
11294.116211
11280.955078
11387.530273
11316.790039
11306.882812
11218.756836
11329.623047
11293.751953
11204.173828
11288.509766
11262.771484
11191.041016
11309.005859
11282.653320
11235.475586
11285.207031
11198.804688
11246.629883
11291.490234
11209.814453
11261.959961
11184.009766
11223.676758
11169.375000
11095.362305
11145.334961
11079.964844
11064.234375
11153.655273
11117.066406
11260.454102
11223.310547
11184.529297
11250.024414
11141.717773
11172.714844
11318.588867
11359.119141
11250.549805
11270.108398
11297.545898
11145.166992
11161.510742
11062.388672
11004.529297
10926.788086
10965.246094
11145.288086
11156.593750
11242.010742
11203.675781
11220.057617
11248.445312
11112.414062
11177.226562
11221.670898
11141.657227
11248.862305
11296.556641
11169.081055
11197.484375
11246.648438
11100.058594
11096.320312
11133.090820
11158.647461
11276.448242
11227.624023
11234.243164
11240.958984
11130.041016
11253.189453
11183.894531
11177.557617
11354.961914
11364.436523
11292.159180
11382.711914
11298.988281
11272.062500
11342.522461
11224.703125
11265.176758
11253.738281
11191.708984
11227.929688
11162.476562
11065.807617
11135.919922
11108.204102
11098.766602
11139.787109
11027.107422
11054.443359
11034.208984
11011.605469
11135.666992
11144.965820
11190.437500
11256.670898
11176.101562
11209.587891
11289.195312
11199.883789
11182.322266
11320.476562
11229.280273
11241.585938
11349.275391
11225.726562
11273.706055
11239.643555
11127.125000
11186.141602
11118.664062
11126.616211
11160.397461
11116.801758
11228.798828
11198.514648
11187.559570
11249.750000
11223.004883
11207.427734
11293.730469
11209.867188
11186.478516
11207.255859
11104.604492
11117.065430
11122.451172
11107.446289
11249.805664
11174.326172
11170.799805
11182.436523
11022.316406
11050.611328
11034.346680
11068.281250
11289.895508
11364.130859
11332.967773
11446.782227
11386.823242
11269.585938
11342.513672
11216.889648
11124.068359
11193.646484
11229.490234
11205.668945
11361.410156
11294.713867
11247.987305
11296.669922
11179.927734
11195.099609
11048.709961
10964.201172
11066.861328
11133.645508
11253.939453
11332.275391
11254.651367
11266.279297
11213.721680
11118.728516
11141.935547
11087.338867
11117.993164
11275.746094
11265.377930
11239.874023
11302.304688
11204.430664
11152.933594
11146.268555
11008.325195
11024.664062
11075.338867
11048.021484
11183.841797
11370.793945
11304.706055
11298.165039
11412.590820
11288.220703
11242.275391
11278.601562
11148.284180
11136.921875
11180.087891
11129.758789
11212.961914
11199.088867
11161.479492
11284.678711
11238.984375
11090.234375
11129.714844
11087.681641
11047.130859
11127.625000
11048.840820
11062.776367
11178.338867
11083.605469
11096.413086
11173.737305
11078.634766
11153.991211
11196.355469
11083.571289
11040.882812
11098.361328
11310.675781
11439.882812
11391.952148
11266.771484
11265.772461
11217.192383
11212.862305
11182.821289
11188.551758
11112.416016
11067.426758
11003.290039
10930.365234
10959.011719
10982.613281
11079.409180
11213.093750
11151.785156
11116.385742
11249.740234
11404.638672
11331.925781
11268.863281
11413.274414
11405.833984
11311.304688
11383.473633
11295.818359
11235.793945
11282.624023
11227.856445
11150.384766
11179.768555
11128.914062
11165.421875
11072.041016
11044.080078
11148.961914
11263.449219
11140.320312
11099.211914
11127.011719
11051.118164
11138.874023
11144.203125
11158.909180
11157.269531
11062.358398
11087.792969
11150.272461
11169.184570
11249.126953
11263.473633
11196.500977
11258.108398
11255.139648
11158.521484
11186.616211
11315.551758
11326.017578
11195.214844
11278.610352
11391.583008
11339.124023
11392.202148
11398.656250
11265.168945
11255.023438
11122.314453
11024.704102
11094.051758
11051.948242
11118.223633
11082.161133
10980.270508
11031.268555
10977.042969
10931.541992
10980.948242
10966.816406
10954.512695
11084.855469
11034.353516
11034.422852
11086.679688
11013.304688
11054.621094
11059.636719
10997.484375
11066.991211
11145.048828
11201.906250
11403.088867
11460.879883
11439.547852
11522.035156
11485.830078
11378.128906
11423.271484
11384.726562
11308.593750
11405.425781
11357.481445
11322.532227
11354.130859
11216.253906
11200.773438
11079.021484
11043.601562
11086.835938
11081.342773
11143.641602
11113.820312
11038.519531
11071.581055
11071.951172
11010.720703
11126.575195
11089.871094
11167.203125
11395.633789
11420.647461
11375.192383
11404.754883
11264.994141
11254.361328
11255.123047
11148.707031
11179.419922
11183.894531
11155.791016
11231.943359
11167.549805
11083.750977
11117.065430
11016.281250
11065.840820
11148.706055
11144.559570
11206.939453
11224.841797
11117.948242
11218.215820
11258.355469
11161.090820
11200.469727
11174.603516
11172.704102
11270.734375
11249.749023
11286.709961
11386.065430
11281.771484
11281.215820
11404.192383
11296.082031
11342.083984
11301.722656
11236.688477
11317.773438
11222.305664
11266.316406
11361.347656
11271.078125
11348.697266
11350.645508
11260.509766
11302.606445
11138.401367
11084.445312
11066.317383
11000.871094
11017.511719
11066.807617
11047.987305
11224.049805
11290.975586
11239.745117
11344.224609
11233.234375
11135.666016
11052.215820
10937.582031
10886.994141
10892.581055
10837.086914
10892.574219
11014.363281
11116.054688
11279.813477
11284.781250
11278.781250
11272.253906
11090.779297
11071.136719
11104.170898
11112.350586
11180.807617
11094.128906
11119.592773
11113.520508
11040.521484
11135.665039
11099.697266
11064.038086
11202.368164
11207.217773
11284.349609
11451.563477
11429.442383
11372.090820
11452.066406
11417.274414
11277.918945
11299.289062
11247.840820
11227.184570
11233.303711
11188.389648
11192.784180
11092.332031
11072.646484
10963.792969
10858.787109
10932.347656
10982.397461
11141.683594
11322.445312
11340.865234
11299.108398
11408.341797
11338.330078
11291.230469
11345.087891
11285.914062
11283.765625
11275.481445
11212.569336
11235.574219
11182.212891
11117.915039
11147.290039
11091.736328
11111.633789
11013.003906
10928.835938
10978.009766
11002.992188
11133.962891
11219.484375
11157.835938
11219.266602
11263.769531
11197.937500
11209.138672
11196.083984
11098.496094
11160.704102
11081.653320
11072.795898
11182.732422
11201.840820
11305.133789
11308.473633
11196.141602
11260.751953
11256.365234
11176.044922
11218.146484
11133.874023
11138.194336
11118.024414
11005.623047
11014.261719
11068.176758
11040.681641
11192.240234
11223.141602
11231.120117
11308.234375
11148.053711
11119.099609
11142.955078
11006.057617
11141.438477
11144.324219
11018.608398
11146.838867
11206.622070
11172.875000
11215.410156
11318.658203
11285.467773
11325.530273
11408.664062
11324.357422
11414.957031
11426.159180
11331.966797
11350.757812
11250.200195
11176.290039
11123.912109
11071.636719
11121.158203
11071.326172
11107.578125
11130.333008
11086.230469
11209.379883
11310.577148
11304.220703
11431.154297
11410.105469
```
