## Supplementary material for "Functional connectivity across the human subcortical auditory system using an autoregressive matrix-Gaussian copula graphical model approach with partial correlations": Code: roi-13_mean_ts.txt

```
10491.355469
10428.740234
10360.369141
10363.838867
10363.071289
10374.913086
10349.869141
10378.245117
10373.166992
10319.314453
10332.123047
10325.814453
10289.500000
10334.141602
10302.341797
10286.022461
10301.116211
10267.250977
10271.503906
10291.595703
10267.160156
10322.922852
10301.058594
10331.849609
10346.473633
10316.259766
10353.207031
10348.678711
10324.001953
10334.470703
10313.559570
10339.806641
10354.392578
10325.515625
10351.732422
10357.438477
10314.583008
10330.003906
10326.992188
10309.869141
10290.919922
10315.411133
10285.440430
10324.555664
10340.266602
10321.645508
10351.829102
10320.055664
10257.291016
10280.332031
10265.969727
10258.170898
10329.086914
10365.601562
10350.552734
10389.194336
10342.396484
10300.923828
10293.624023
10257.879883
10257.531250
10268.072266
10256.064453
10323.187500
10325.517578
10325.279297
10347.737305
10304.917969
10321.322266
10293.949219
10266.489258
10285.413086
10289.165039
10296.509766
10366.701172
10368.906250
10383.024414
10387.549805
10316.202148
10287.987305
10281.366211
10240.390625
10270.926758
10270.955078
10259.875977
10310.404297
10311.992188
10277.250000
10310.329102
10277.906250
10235.037109
10256.501953
10239.667969
10243.919922
10272.089844
10252.380859
10291.355469
10295.260742
10283.075195
10309.134766
10300.506836
10287.821289
10323.586914
10304.289062
10302.225586
10320.893555
10300.301758
10314.101562
10339.535156
10311.007812
10338.088867
10351.559570
10344.780273
10364.900391
10351.817383
10342.667969
10324.154297
10327.319336
10303.423828
10288.791992
10346.414062
10351.408203
10344.790039
10374.995117
10306.648438
10255.448242
10230.173828
10170.879883
10178.498047
10168.798828
10194.780273
10243.290039
10234.293945
10285.573242
10280.500977
10262.053711
10293.093750
10260.050781
10282.491211
10323.294922
10330.106445
10377.506836
10404.689453
10356.805664
10337.055664
10324.016602
10310.477539
10318.920898
10294.897461
10287.852539
10301.266602
10286.493164
10268.464844
10323.791992
10329.964844
10299.464844
10287.004883
10232.073242
10198.662109
10158.673828
10157.982422
10172.775391
10170.985352
10201.483398
10214.129883
10212.128906
10272.250977
10277.980469
10269.967773
10288.568359
10340.083984
10335.404297
10337.957031
10350.375000
10375.305664
10330.604492
10341.418945
10323.795898
10278.695312
10300.928711
10299.713867
10292.282227
10326.060547
10344.512695
10298.119141
10303.777344
10268.295898
10237.331055
10263.847656
10247.920898
10270.800781
10283.074219
10320.334961
10339.348633
10392.676758
10363.956055
10334.004883
10348.638672
10326.284180
10283.515625
10299.877930
10290.975586
10267.432617
10298.179688
10297.923828
10308.057617
10307.125000
10284.833984
10293.139648
10296.626953
10296.383789
10260.754883
10257.596680
10259.520508
10231.028320
10270.339844
10309.405273
10337.511719
10400.741211
10374.237305
10361.467773
10345.491211
10310.192383
10313.555664
10336.211914
10303.445312
10340.059570
10356.682617
10340.404297
10378.679688
10380.768555
10335.328125
10356.312500
10319.195312
10279.501953
10314.993164
10277.773438
10307.307617
10353.835938
10346.412109
10387.794922
10396.987305
10358.920898
10372.827148
10360.862305
10345.363281
10356.351562
10367.047852
10367.103516
10376.507812
10365.460938
10327.475586
10342.310547
10303.558594
10228.366211
10185.472656
10137.105469
10104.824219
10109.821289
10082.262695
10117.367188
10144.305664
10140.915039
10167.221680
10162.026367
10186.035156
10229.130859
10236.298828
10275.689453
10303.480469
10295.804688
10319.592773
10327.398438
10293.645508
10320.252930
10335.763672
10311.386719
10344.072266
10295.299805
10293.188477
10287.776367
10236.311523
10267.728516
10240.629883
10238.103516
10259.027344
10255.575195
10325.971680
10342.955078
10323.501953
10301.465820
10253.401367
10262.216797
10234.629883
10228.216797
10258.814453
10249.417969
10266.518555
10296.128906
10315.429688
10298.464844
10333.081055
10306.277344
10292.353516
10332.713867
10288.426758
10333.901367
10358.408203
10354.216797
10407.082031
10394.373047
10392.235352
10385.291992
10356.779297
10334.751953
10327.302734
10297.520508
10281.143555
10298.556641
10333.236328
10292.978516
10252.277344
10246.968750
10265.886719
10268.891602
10283.873047
10303.823242
10228.954102
10177.906250
10105.498047
10074.213867
10034.021484
10022.791016
10024.036133
10045.918945
10069.566406
10076.584961
10100.122070
10151.480469
10178.314453
10232.394531
10268.790039
10251.372070
10256.917969
10217.766602
10203.347656
10200.958984
10182.391602
10209.135742
10223.804688
10243.665039
10290.231445
10313.394531
10330.841797
10364.869141
10349.241211
10390.892578
10420.318359
10411.970703
10428.837891
10358.178711
10347.914062
10322.477539
10265.140625
10235.655273
10256.329102
10231.941406
10242.083984
10290.463867
10279.457031
10311.387695
10319.907227
10297.553711
10300.408203
10274.588867
10291.110352
10261.680664
10281.073242
10319.075195
10283.586914
10286.246094
10318.163086
10296.551758
10325.326172
10336.993164
10306.659180
10358.104492
10337.785156
10357.598633
10373.018555
10342.812500
10382.371094
10336.645508
10337.220703
10365.608398
10324.164062
10355.679688
10369.954102
10349.354492
10398.763672
10373.683594
10375.389648
10361.395508
10294.092773
10303.910156
10305.978516
10275.531250
10277.708984
10299.628906
10265.313477
10261.824219
10281.711914
10227.561523
10235.799805
10224.102539
10233.054688
10247.078125
10236.103516
10303.664062
10288.731445
10319.848633
10298.023438
10281.309570
10287.975586
10261.751953
10249.359375
10266.196289
10272.617188
10263.726562
10270.247070
10239.297852
10200.159180
10208.846680
10219.229492
10229.240234
10258.150391
10257.489258
10291.831055
10276.671875
10254.211914
10248.540039
10221.943359
10234.766602
10262.708984
10266.319336
10298.637695
10330.250000
10303.117188
10323.602539
10312.454102
10292.154297
10328.289062
10312.811523
10302.677734
10293.268555
10248.922852
10239.966797
10242.797852
10219.285156
10252.000977
10256.823242
10255.395508
10298.244141
10271.051758
10294.245117
10314.946289
10306.808594
10336.930664
10325.477539
10303.463867
10324.762695
10326.539062
10297.571289
10328.028320
10334.072266
10315.329102
10388.459961
10394.377930
10356.975586
10407.885742
10362.930664
10328.958984
10327.250000
10293.534180
10290.273438
10276.889648
10245.743164
10283.491211
10282.325195
10313.454102
10319.053711
10293.820312
10297.443359
10284.003906
10239.474609
10256.705078
10235.671875
10207.962891
10222.996094
10216.835938
10239.828125
10256.100586
10240.342773
10301.455078
10314.512695
10309.396484
10333.305664
10328.529297
10336.915039
10369.520508
10369.882812
10400.542969
10430.771484
10396.012695
10389.640625
10370.386719
10318.613281
10319.922852
10320.462891
10285.730469
10269.612305
10269.584961
10213.126953
10223.293945
10210.932617
10168.876953
10212.815430
10186.056641
10228.057617
10241.113281
10242.745117
10299.130859
10328.906250
10319.574219
10335.326172
10269.411133
10234.966797
10215.375977
10188.056641
10209.085938
10233.082031
10250.397461
10282.655273
10289.178711
10255.007812
10278.045898
10226.490234
10211.897461
10251.142578
10269.917969
10270.231445
10324.266602
10350.062500
10352.489258
10397.974609
10382.117188
10308.387695
10307.769531
10261.361328
10208.228516
10226.462891
10215.198242
10197.229492
10205.422852
10198.706055
10221.272461
10233.115234
10215.734375
10210.060547
10211.873047
10177.949219
10198.101562
10210.985352
10204.631836
10250.080078
10260.869141
10278.777344
10320.945312
10328.956055
10323.145508
10336.169922
10310.291016
10284.568359
10299.389648
10295.367188
10316.112305
10329.638672
10327.097656
10305.869141
10289.333008
10242.555664
10247.013672
10227.587891
10229.875000
10192.369141
10198.574219
10204.616211
10224.588867
10233.977539
10208.768555
10217.092773
10232.068359
10253.946289
10309.130859
10343.882812
10379.142578
10372.388672
10400.108398
10353.448242
10333.373047
10355.027344
10364.578125
10330.561523
10313.794922
10272.295898
10224.458008
10202.463867
10195.017578
10171.176758
10194.120117
10186.425781
10204.326172
10214.373047
10219.134766
10211.909180
10235.825195
10225.528320
10190.641602
10209.754883
10206.659180
10251.014648
10264.635742
10266.810547
10285.982422
10274.098633
10277.007812
10285.174805
10263.550781
10268.773438
10255.875000
10253.378906
10280.596680
10314.746094
10327.325195
10351.390625
10363.086914
10398.984375
10408.887695
10391.047852
10406.782227
10364.023438
10343.860352
10333.654297
10294.474609
10302.154297
10293.798828
10284.261719
10328.849609
10318.525391
10315.535156
10337.101562
10300.885742
10334.342773
10321.885742
10288.845703
10315.709961
10343.708008
10339.296875
10416.493164
10385.313477
10345.255859
10360.794922
10326.412109
10330.854492
10335.064453
10307.050781
10321.969727
10353.543945
10343.327148
10333.843750
10307.098633
10232.720703
10204.202148
10189.331055
10182.801758
10156.076172
10176.481445
10155.838867
10175.904297
10182.653320
10166.072266
10178.431641
10165.627930
10175.510742
10161.833008
10153.738281
10204.618164
10200.671875
10235.732422
10275.257812
10232.899414
10235.438477
10229.801758
10212.606445
10246.750000
10274.000000
10292.768555
10317.862305
10307.882812
10255.593750
10227.745117
10176.321289
10152.979492
10157.608398
10147.031250
10137.256836
10152.175781
10149.917969
10183.653320
10173.670898
10156.299805
10157.671875
10147.040039
10147.791992
10171.267578
10192.563477
10210.762695
10248.734375
10248.338867
10239.845703
10242.161133
10236.740234
10228.396484
10249.891602
10243.739258
10274.800781
10301.700195
10283.217773
10289.019531
10298.368164
10276.648438
10308.711914
10282.355469
10292.812500
10308.224609
10261.106445
10291.755859
10287.318359
10285.958008
10323.486328
10302.612305
10310.803711
10298.665039
10255.924805
10291.091797
10246.458984
10237.704102
10300.436523
10278.250977
10304.485352
10337.086914
10360.552734
10362.349609
10353.638672
10266.310547
10286.764648
10208.828125
10192.580078
10206.813477
10186.202148
10198.569336
10227.953125
10221.098633
10246.020508
10311.712891
10307.088867
10312.753906
10278.306641
10214.738281
10203.180664
10146.016602
10125.707031
10140.568359
10094.387695
10154.451172
10164.800781
10188.666016
10195.862305
10192.837891
10217.239258
10216.670898
10225.129883
10272.710938
10316.988281
10335.881836
10353.363281
10331.859375
10292.295898
10257.297852
10227.831055
10175.783203
10173.708984
10142.260742
10119.932617
10111.156250
10072.707031
10083.152344
10067.845703
10114.316406
10127.651367
10114.759766
10152.075195
10207.615234
10254.321289
10318.528320
10318.191406
10294.310547
10284.286133
10264.607422
10233.315430
10251.100586
10250.053711
10243.918945
10249.523438
10222.065430
10215.789062
10198.206055
10179.664062
10197.782227
10160.377930
10201.219727
10200.407227
10210.013672
10242.610352
10248.902344
10276.248047
10327.874023
10322.419922
10312.240234
10309.447266
10234.160156
10226.122070
10239.995117
10206.733398
10247.484375
10237.778320
10220.288086
10246.538086
10255.609375
10248.678711
10246.591797
10214.192383
10244.634766
10219.423828
10178.622070
10216.954102
10189.760742
10188.271484
10236.162109
10230.048828
10220.050781
10252.812500
10253.932617
10274.724609
10275.875977
10229.582031
10239.876953
10221.804688
10189.077148
10206.059570
10176.548828
10165.427734
10182.881836
10170.868164
10200.649414
10234.583984
10220.021484
10205.505859
10249.972656
10254.372070
10247.205078
10267.699219
10245.734375
10239.285156
10234.915039
10187.490234
10216.063477
10195.168945
10185.559570
10198.986328
10172.021484
10224.987305
10196.930664
10206.689453
10253.841797
10253.951172
10270.326172
10301.638672
10260.628906
10237.019531
```
