## Supplementary material for "Functional connectivity across the human subcortical auditory system using an autoregressive matrix-Gaussian copula graphical model approach with partial correlations": Code: roi-14_mean_ts.txt

```
11084.480469
11002.026367
11032.864258
10999.915039
10966.185547
10980.208008
11085.888672
11043.619141
10987.889648
11020.852539
10923.050781
10918.186523
10975.689453
10927.917969
10950.637695
10972.031250
10830.131836
10864.901367
10800.938477
10739.548828
10819.093750
10724.899414
10806.262695
10813.473633
10774.421875
10859.597656
10804.227539
10798.958984
10797.757812
10763.990234
10835.442383
10868.286133
10820.925781
10930.625000
10935.636719
10921.847656
11003.170898
10922.272461
10877.449219
10965.502930
10977.400391
10904.184570
10928.940430
10908.082031
10873.372070
10952.948242
10886.048828
10832.106445
10891.323242
10759.378906
10735.045898
10789.350586
10746.288086
10807.708984
10893.408203
10880.852539
10896.286133
10887.171875
10782.151367
10782.768555
10760.225586
10741.416016
10828.712891
10841.290039
10895.763672
10957.437500
10908.899414
10968.321289
10860.729492
10846.456055
10827.679688
10754.991211
10791.350586
10933.420898
10934.365234
11050.281250
11118.212891
11046.035156
11095.334961
11036.039062
10883.634766
10868.773438
10806.875000
10819.527344
10951.294922
10967.517578
10954.785156
11010.333008
10966.797852
10928.969727
10910.858398
10845.839844
10888.261719
10982.436523
10926.026367
10980.552734
10915.135742
10957.820312
10969.756836
10916.336914
10969.933594
10988.843750
10977.172852
11044.341797
11053.784180
11010.023438
11039.960938
11029.561523
10923.035156
11020.765625
11008.923828
10974.147461
10935.687500
10916.161133
10942.744141
10972.763672
10907.507812
10814.744141
10776.204102
10879.425781
10890.662109
10903.735352
10956.397461
10874.790039
10927.800781
10919.375000
10858.375977
10831.136719
10789.576172
10863.015625
10963.362305
10964.271484
11023.005859
11032.016602
10939.602539
10895.775391
10832.070312
10845.066406
10803.582031
10812.443359
10945.023438
11024.668945
10999.141602
11022.894531
10978.538086
10860.100586
10794.260742
10860.838867
10972.524414
10980.077148
10881.854492
10787.677734
10894.437500
10896.945312
10917.275391
10968.232422
10887.083984
10890.494141
10821.326172
10813.824219
10820.397461
10800.463867
10774.291992
10697.498047
10798.654297
10911.103516
10866.413086
10831.360352
10934.831055
10958.868164
10907.820312
10933.704102
11030.130859
11038.865234
10984.840820
11040.220703
11022.240234
10923.924805
10937.408203
10890.554688
10864.375000
10977.207031
10972.955078
10941.231445
11008.196289
11024.050781
11011.321289
11020.049805
10954.882812
10964.608398
10941.239258
10862.859375
10965.146484
11039.823242
11014.176758
10953.576172
11033.093750
10971.061523
10937.553711
11009.120117
10904.457031
10887.049805
10934.522461
10896.522461
10941.352539
10944.416992
10932.166016
11012.624023
11006.831055
10895.857422
10888.532227
10948.184570
10905.537109
10802.870117
10826.765625
10821.445312
10892.317383
11013.377930
11030.135742
11016.814453
11027.107422
10946.571289
10963.296875
10966.538086
10887.287109
10909.974609
10894.305664
10859.347656
10928.269531
10900.945312
10904.616211
10989.453125
10968.165039
10938.506836
10941.095703
10855.593750
10890.533203
10899.857422
10865.607422
10872.868164
10855.046875
10789.211914
10847.327148
10885.240234
10847.190430
10815.232422
10928.023438
11062.281250
11039.885742
10956.654297
10924.732422
10952.538086
10850.719727
10806.988281
10819.782227
10792.994141
10763.923828
10766.320312
10694.888672
10694.231445
10649.200195
10653.603516
10747.322266
10740.498047
10791.020508
10814.901367
10803.928711
10885.607422
10832.159180
10840.904297
10935.406250
10954.121094
10907.740234
10978.288086
10920.536133
10940.074219
10969.264648
10924.462891
10993.467773
10968.152344
10926.986328
10960.562500
10843.507812
10861.291992
10879.090820
10816.091797
10929.829102
10950.099609
10993.721680
11003.025391
10966.649414
10972.217773
10889.919922
10841.607422
10905.843750
10900.147461
10995.400391
11017.463867
10976.008789
11030.261719
11119.445312
11020.274414
10960.567383
10940.562500
10818.724609
10805.550781
10677.589844
10562.086914
10693.944336
10742.608398
10912.596680
10973.970703
10889.445312
10936.959961
10901.044922
10793.248047
10753.956055
10715.502930
10820.396484
10935.460938
10918.066406
10928.410156
10892.414062
10855.728516
10958.658203
11038.157227
11024.703125
11071.869141
10952.346680
10823.054688
10647.960938
10557.609375
10548.034180
10632.785156
10632.447266
10624.749023
10584.375977
10524.778320
10540.487305
10683.383789
10818.431641
10869.164062
10945.262695
10910.376953
10874.572266
10851.611328
10772.694336
10758.250977
10707.697266
10679.283203
10735.460938
10933.328125
11032.104492
11018.739258
10977.874023
10924.116211
10949.325195
11002.426758
11004.935547
10953.562500
11041.888672
11006.778320
10918.048828
10882.151367
10822.868164
10718.236328
10783.958984
10863.367188
10811.519531
10880.725586
10944.044922
10927.917969
10958.775391
10971.129883
10944.299805
10870.169922
10961.519531
10943.074219
10844.162109
10902.923828
10924.790039
10852.134766
10974.448242
10953.779297
10907.257812
10939.015625
10892.408203
10909.015625
10950.593750
10887.571289
10934.569336
10894.799805
10924.093750
10853.416992
10767.764648
10788.980469
10730.377930
10702.084961
10798.887695
10770.050781
10878.321289
10893.463867
10884.646484
10926.815430
10841.090820
10826.484375
10925.317383
11002.414062
10906.516602
10927.973633
10951.626953
10814.372070
10795.100586
10713.512695
10614.196289
10507.877930
10556.117188
10700.336914
10757.895508
10840.785156
10860.413086
10843.199219
10897.128906
10807.494141
10875.260742
10899.823242
10830.226562
10907.182617
10962.901367
10839.237305
10868.602539
10914.637695
10776.194336
10777.110352
10805.341797
10807.250977
10916.145508
10906.388672
10890.000000
10893.041016
10808.790039
10882.591797
10826.283203
10814.325195
10942.528320
10991.529297
10926.519531
11002.783203
10911.764648
10912.388672
10967.874023
10907.299805
10943.657227
10942.397461
10856.853516
10883.576172
10868.814453
10764.688477
10829.522461
10783.551758
10795.205078
10798.046875
10692.920898
10693.878906
10670.124023
10669.345703
10797.681641
10798.075195
10840.050781
10865.813477
10852.877930
10883.955078
10896.732422
10854.843750
10850.996094
10956.694336
10923.763672
10936.564453
11018.018555
10923.348633
10945.211914
10931.025391
10818.256836
10841.559570
10816.857422
10772.589844
10832.853516
10767.341797
10851.313477
10848.712891
10812.943359
10894.649414
10879.577148
10871.837891
10951.015625
10891.105469
10852.941406
10899.177734
10833.166016
10789.387695
10811.632812
10802.269531
10916.224609
10840.873047
10802.480469
10812.468750
10702.863281
10680.189453
10680.765625
10754.946289
10924.523438
10988.744141
10972.618164
11035.500977
10989.558594
10937.825195
10962.747070
10851.556641
10781.041992
10827.888672
10849.586914
10823.372070
10927.491211
10892.697266
10858.824219
10927.672852
10828.060547
10808.004883
10692.043945
10631.478516
10697.315430
10786.974609
10879.269531
10976.634766
10958.585938
10931.260742
10899.247070
10787.765625
10823.141602
10790.392578
10789.708984
10953.646484
10931.105469
10912.075195
10944.732422
10903.391602
10805.823242
10784.744141
10674.519531
10666.160156
10744.627930
10726.938477
10874.461914
11019.818359
10940.950195
10976.499023
11073.878906
11004.779297
10980.837891
10980.378906
10884.596680
10860.623047
10879.566406
10816.717773
10860.297852
10827.396484
10847.241211
10898.332031
10867.704102
10742.747070
10762.587891
10702.794922
10687.185547
10745.151367
10708.201172
10708.974609
10797.499023
10773.309570
10792.019531
10847.209961
10761.564453
10810.949219
10826.900391
10746.877930
10717.205078
10782.858398
10954.410156
11075.858398
11023.137695
10928.973633
10874.334961
10870.953125
10814.668945
10783.889648
10770.269531
10688.895508
10626.096680
10577.579102
10508.254883
10530.237305
10565.225586
10663.638672
10787.195312
10736.809570
10791.729492
10850.155273
11001.639648
10986.693359
10926.833008
11044.180664
11056.171875
10972.969727
11039.066406
10991.355469
10940.242188
10926.227539
10913.930664
10823.995117
10851.290039
10781.160156
10832.352539
10798.247070
10743.936523
10822.579102
10872.353516
10782.302734
10730.744141
10743.911133
10712.009766
10778.240234
10778.212891
10781.357422
10766.281250
10695.395508
10713.122070
10765.177734
10782.794922
10836.348633
10870.681641
10827.414062
10884.513672
10917.422852
10838.597656
10889.122070
10955.510742
10978.323242
10885.594727
10948.513672
11029.025391
10988.209961
11000.757812
11006.965820
10932.541992
10899.777344
10791.141602
10708.377930
10748.373047
10708.458984
10716.780273
10648.431641
10553.285156
10583.847656
10544.589844
10552.212891
10668.879883
10630.920898
10647.527344
10721.192383
10674.492188
10652.700195
10721.246094
10609.243164
10613.519531
10626.840820
10582.195312
10633.770508
10703.305664
10771.326172
10929.458984
11034.448242
11020.438477
11113.435547
11099.898438
11033.103516
11033.129883
11033.120117
10953.328125
11022.234375
11028.355469
10967.599609
11027.277344
10914.599609
10873.465820
10749.849609
10699.309570
10706.742188
10736.616211
10795.704102
10764.465820
10698.657227
10746.458008
10726.918945
10645.871094
10693.176758
10714.021484
10787.184570
10982.502930
11054.011719
11025.738281
11084.870117
10996.840820
10970.133789
10972.060547
10879.825195
10915.541992
10927.068359
10886.125977
10932.128906
10867.046875
10786.773438
10781.611328
10705.922852
10704.873047
10782.204102
10782.865234
10821.380859
10877.568359
10800.371094
10851.666992
10899.000977
10845.642578
10817.145508
10829.224609
10799.405273
10876.572266
10854.681641
10950.968750
10989.030273
10929.916016
10907.059570
10986.949219
10929.679688
10966.788086
10953.083984
10884.070312
10929.576172
10875.254883
10899.733398
10936.302734
10893.375977
10972.124023
10967.326172
10885.259766
10973.693359
10845.207031
10769.764648
10752.345703
10689.056641
10614.639648
10658.906250
10667.149414
10807.465820
10900.779297
10886.121094
11014.141602
10918.443359
10816.703125
10743.917969
10632.700195
10564.380859
10532.765625
10473.658203
10505.383789
10684.923828
10778.721680
10934.501953
10953.020508
10908.019531
10925.391602
10786.320312
10733.224609
10789.049805
10757.357422
10795.976562
10740.160156
10750.448242
10758.943359
10669.252930
10732.654297
10688.000000
10665.692383
10770.401367
10798.991211
10889.617188
11023.864258
11033.154297
11023.842773
11111.985352
11107.946289
11003.149414
11011.254883
10948.323242
10914.563477
10935.527344
10882.005859
10888.840820
10783.427734
10700.498047
10597.060547
10468.276367
10542.875000
10599.875977
10748.156250
10925.383789
10971.336914
10920.478516
11002.566406
10970.748047
10937.883789
10969.672852
10966.066406
10920.206055
10948.822266
10883.475586
10882.283203
10839.978516
10795.657227
10823.217773
10761.905273
10731.854492
10619.993164
10528.619141
10596.722656
10625.224609
10715.125977
10789.899414
10785.311523
10850.089844
10911.278320
10825.241211
10883.265625
10863.593750
10779.482422
10801.573242
10768.727539
10763.787109
10816.250000
10847.431641
10920.693359
10938.817383
10854.904297
10915.116211
10899.960938
10839.823242
10861.673828
10785.018555
10772.196289
10758.297852
10658.456055
10623.839844
10646.283203
10619.748047
10763.704102
10798.521484
10810.955078
10894.775391
10742.553711
10741.782227
10748.128906
10694.624023
10737.103516
10781.522461
10697.563477
10733.008789
10786.376953
10814.155273
10788.948242
10880.930664
10895.484375
10919.733398
11012.180664
10971.301758
11054.744141
11107.572266
11034.110352
11060.805664
10996.550781
10916.206055
10833.936523
10766.657227
10779.224609
10719.313477
10721.166992
10737.245117
10736.136719
10813.532227
10937.252930
10931.478516
11018.989258
11030.494141
```
