## Supplementary material for "Functional connectivity across the human subcortical auditory system using an autoregressive matrix-Gaussian copula graphical model approach with partial correlations": Code: roi-15_mean_ts.txt

```
11057.508789
11000.954102
10913.079102
10925.097656
10919.882812
10908.307617
10889.170898
10942.086914
10924.389648
10867.124023
10889.818359
10861.249023
10827.083984
10892.160156
10843.339844
10808.135742
10834.889648
10769.824219
10792.819336
10803.033203
10774.162109
10830.639648
10795.624023
10832.547852
10861.529297
10822.645508
10860.167969
10844.679688
10827.926758
10859.793945
10826.089844
10868.349609
10880.942383
10853.498047
10897.935547
10912.349609
10862.311523
10912.011719
10893.106445
10850.522461
10857.816406
10889.219727
10838.074219
10876.337891
10883.710938
10833.583984
10871.315430
10828.092773
10768.151367
10801.250977
10785.474609
10769.506836
10832.878906
10863.896484
10851.955078
10908.230469
10857.551758
10810.880859
10808.083984
10753.799805
10760.580078
10777.782227
10749.858398
10836.160156
10845.434570
10849.331055
10864.041992
10823.841797
10832.635742
10808.983398
10777.033203
10814.659180
10813.186523
10817.832031
10892.738281
10895.309570
10924.374023
10943.924805
10848.539062
10830.897461
10820.712891
10757.261719
10801.081055
10799.506836
10783.244141
10845.510742
10863.881836
10827.943359
10858.186523
10828.452148
10788.736328
10822.984375
10780.333984
10803.078125
10814.377930
10790.566406
10838.211914
10825.260742
10814.351562
10863.212891
10837.659180
10813.381836
10863.605469
10821.735352
10835.841797
10854.198242
10825.681641
10829.156250
10864.603516
10826.217773
10879.891602
10901.860352
10880.851562
10876.976562
10832.247070
10835.281250
10808.191406
10842.946289
10799.504883
10791.552734
10869.482422
10861.361328
10852.207031
10903.518555
10814.137695
10779.312500
10747.189453
10684.418945
10700.382812
10677.976562
10734.315430
10764.883789
10750.549805
10819.916016
10789.977539
10765.002930
10803.731445
10761.652344
10785.843750
10813.321289
10819.570312
10872.942383
10904.662109
10859.255859
10842.755859
10843.947266
10822.670898
10814.549805
10774.107422
10773.223633
10807.945312
10784.682617
10758.046875
10825.365234
10835.007812
10793.201172
10780.936523
10715.901367
10684.409180
10650.061523
10665.386719
10676.862305
10662.869141
10687.761719
10702.041992
10704.787109
10776.121094
10780.118164
10752.760742
10799.876953
10862.833008
10853.922852
10842.394531
10863.589844
10884.420898
10829.390625
10872.577148
10845.509766
10792.991211
10830.611328
10818.820312
10793.675781
10839.861328
10835.526367
10780.082031
10800.211914
10753.984375
10703.464844
10722.403320
10710.807617
10730.511719
10758.634766
10775.620117
10789.962891
10846.048828
10841.159180
10801.745117
10862.684570
10832.794922
10793.308594
10807.212891
10772.574219
10744.216797
10769.079102
10770.375977
10795.824219
10820.085938
10782.028320
10815.882812
10811.710938
10795.072266
10751.539062
10756.190430
10762.877930
10717.405273
10773.894531
10807.548828
10823.343750
10896.691406
10863.059570
10848.891602
10845.483398
10794.145508
10803.168945
10813.697266
10765.031250
10805.124023
10812.704102
10781.296875
10832.331055
10835.318359
10778.362305
10829.406250
10781.146484
10742.160156
10784.139648
10747.698242
10764.026367
10819.694336
10800.446289
10854.689453
10863.448242
10816.317383
10849.882812
10837.290039
10836.808594
10822.140625
10826.876953
10816.222656
10840.817383
10826.546875
10791.332031
10817.635742
10778.077148
10701.969727
10673.779297
10606.203125
10556.426758
10568.379883
10530.617188
10561.158203
10585.730469
10583.870117
10626.303711
10616.665039
10661.130859
10694.667969
10688.511719
10749.008789
10778.412109
10756.943359
10790.692383
10798.817383
10762.946289
10809.104492
10805.711914
10785.661133
10826.146484
10763.708984
10774.358398
10779.521484
10719.069336
10764.198242
10727.087891
10730.521484
10763.914062
10754.581055
10834.881836
10837.955078
10819.155273
10801.472656
10732.663086
10732.327148
10682.797852
10669.789062
10713.886719
10698.905273
10743.191406
10778.095703
10766.534180
10753.710938
10802.009766
10765.639648
10738.460938
10775.331055
10726.098633
10776.597656
10805.630859
10792.333984
10865.102539
10861.737305
10868.307617
10860.964844
10810.220703
10788.897461
10772.371094
10761.539062
10747.195312
10756.947266
10777.355469
10715.793945
10680.605469
10670.895508
10694.031250
10679.793945
10703.698242
10728.374023
10668.062500
10627.721680
10560.962891
10517.039062
10485.073242
10451.008789
10461.304688
10474.560547
10499.387695
10510.222656
10524.782227
10570.834961
10611.336914
10667.882812
10708.636719
10699.965820
10723.378906
10692.795898
10667.516602
10672.039062
10630.541016
10678.028320
10705.421875
10712.746094
10739.338867
10767.676758
10777.924805
10814.044922
10804.758789
10815.538086
10840.216797
10840.411133
10847.207031
10800.455078
10799.747070
10781.480469
10713.524414
10683.235352
10707.807617
10663.134766
10675.461914
10731.301758
10716.470703
10745.203125
10758.693359
10729.459961
10733.478516
10709.550781
10748.810547
10707.830078
10721.172852
10755.856445
10713.320312
10721.743164
10761.782227
10714.902344
10764.898438
10772.396484
10738.714844
10785.902344
10758.619141
10765.076172
10781.548828
10749.963867
10805.359375
10756.214844
10762.293945
10781.046875
10750.004883
10777.575195
10778.860352
10770.476562
10821.168945
10802.931641
10818.812500
10813.694336
10744.352539
10777.888672
10761.286133
10727.454102
10723.409180
10749.955078
10703.438477
10693.151367
10708.449219
10635.146484
10669.666992
10647.478516
10660.904297
10666.250977
10657.906250
10712.200195
10696.564453
10717.384766
10698.236328
10681.080078
10701.674805
10685.759766
10685.122070
10711.698242
10717.095703
10702.030273
10720.583008
10682.851562
10646.101562
10658.507812
10648.746094
10668.812500
10700.849609
10683.249023
10722.659180
10691.539062
10666.849609
10672.899414
10656.884766
10682.159180
10708.549805
10701.745117
10742.880859
10765.699219
10717.225586
10743.826172
10715.340820
10696.126953
10734.824219
10720.547852
10724.725586
10725.212891
10673.278320
10680.278320
10661.407227
10642.750000
10687.951172
10697.947266
10688.000000
10728.629883
10702.766602
10726.685547
10741.404297
10732.864258
10772.078125
10772.596680
10756.532227
10782.692383
10787.616211
10747.467773
10785.085938
10778.659180
10757.901367
10834.453125
10829.955078
10793.251953
10837.813477
10785.131836
10771.910156
10773.676758
10727.683594
10728.889648
10708.084961
10655.840820
10687.958008
10668.561523
10696.453125
10710.325195
10689.318359
10710.944336
10701.187500
10663.799805
10681.688477
10648.895508
10626.580078
10653.087891
10635.874023
10641.721680
10676.377930
10653.861328
10732.158203
10734.360352
10724.736328
10754.004883
10733.457031
10750.077148
10782.568359
10776.866211
10829.169922
10860.591797
10810.423828
10811.150391
10790.991211
10733.639648
10756.976562
10732.416016
10707.023438
10702.486328
10703.652344
10649.332031
10668.418945
10643.142578
10606.611328
10652.175781
10614.632812
10647.726562
10659.045898
10648.863281
10713.166992
10730.588867
10728.604492
10753.730469
10683.664062
10656.876953
10652.893555
10624.191406
10655.879883
10692.692383
10683.577148
10755.619141
10746.593750
10700.808594
10726.663086
10657.792969
10634.238281
10677.611328
10682.657227
10676.626953
10733.932617
10748.628906
10755.868164
10799.389648
10777.998047
10700.181641
10720.851562
10667.984375
10627.747070
10643.504883
10631.424805
10630.292969
10646.367188
10641.751953
10654.277344
10667.184570
10647.873047
10643.478516
10629.180664
10598.466797
10620.429688
10626.298828
10619.217773
10662.409180
10670.048828
10672.602539
10722.960938
10728.307617
10715.552734
10748.715820
10718.833008
10699.376953
10730.232422
10728.175781
10755.103516
10759.832031
10756.634766
10737.156250
10733.494141
10690.691406
10687.239258
10667.334961
10658.353516
10611.040039
10601.959961
10608.678711
10655.270508
10656.734375
10622.958984
10620.849609
10639.427734
10671.650391
10709.847656
10744.883789
10759.924805
10761.791992
10797.231445
10773.564453
10747.458984
10767.514648
10782.976562
10735.077148
10728.495117
10700.978516
10655.958984
10641.221680
10624.519531
10598.659180
10619.864258
10598.481445
10625.034180
10648.216797
10659.446289
10639.895508
10685.419922
10665.508789
10623.104492
10661.112305
10652.555664
10691.130859
10682.891602
10691.362305
10706.375977
10686.932617
10686.404297
10703.292969
10687.017578
10698.458984
10704.030273
10692.661133
10718.572266
10741.146484
10761.724609
10762.590820
10780.632812
10807.793945
10805.131836
10799.255859
10831.603516
10784.580078
10771.030273
10753.448242
10708.693359
10720.022461
10701.543945
10681.922852
10742.044922
10740.296875
10732.105469
10748.927734
10696.072266
10720.584961
10719.895508
10677.706055
10716.602539
10741.875000
10728.997070
10796.503906
10767.824219
10728.109375
10757.363281
10713.425781
10714.823242
10718.916016
10690.155273
10700.438477
10735.322266
10737.161133
10749.832031
10746.315430
10689.397461
10667.537109
10660.175781
10626.187500
10611.550781
10629.583984
10591.371094
10621.088867
10609.324219
10581.316406
10598.655273
10562.874023
10583.937500
10564.408203
10549.274414
10610.275391
10600.073242
10657.863281
10695.637695
10647.637695
10663.516602
10652.423828
10619.984375
10644.911133
10690.177734
10715.931641
10741.677734
10736.369141
10687.361328
10662.762695
10591.373047
10557.935547
10570.687500
10554.600586
10555.556641
10567.947266
10547.431641
10587.864258
10581.089844
10554.151367
10567.835938
10555.899414
10560.507812
10599.839844
10601.117188
10637.680664
10670.090820
10671.007812
10669.254883
10677.777344
10648.837891
10645.194336
10661.676758
10644.084961
10669.708008
10712.724609
10691.992188
10700.052734
10697.685547
10673.367188
10704.038086
10679.354492
10688.762695
10698.152344
10660.153320
10682.343750
10671.826172
10661.894531
10710.353516
10687.023438
10695.250977
10681.331055
10633.665039
10687.561523
10637.097656
10635.609375
10703.456055
10677.225586
10695.412109
10741.652344
10754.812500
10766.576172
10763.187500
10683.690430
10715.200195
10618.234375
10596.819336
10624.284180
10594.523438
10620.512695
10649.274414
10634.744141
10647.389648
10722.891602
10703.974609
10723.376953
10682.175781
10626.370117
10626.080078
10576.254883
10557.487305
10580.999023
10530.762695
10576.481445
10576.481445
10606.220703
10613.006836
10597.181641
10636.177734
10633.939453
10629.724609
10684.292969
10730.465820
10741.847656
10781.215820
10755.630859
10714.659180
10676.379883
10648.841797
10588.966797
10592.997070
10579.009766
10562.198242
10565.992188
10515.888672
10535.308594
10489.718750
10546.351562
10553.924805
10531.535156
10578.169922
10629.830078
10669.563477
10742.769531
10745.862305
10704.554688
10711.241211
10699.324219
10655.272461
10669.169922
10653.512695
10638.506836
10648.923828
10617.571289
10613.939453
10582.493164
10552.205078
10590.548828
10548.298828
10588.186523
10591.853516
10594.604492
10638.434570
10637.293945
10665.081055
10722.303711
10709.664062
10705.006836
10710.483398
10631.439453
10636.687500
10648.924805
10615.920898
10660.252930
10655.435547
10625.714844
10681.854492
10678.883789
10689.884766
10683.120117
10639.552734
10683.505859
10650.440430
10600.174805
10637.297852
10594.974609
10593.134766
10638.379883
10624.940430
10629.500977
10649.140625
10651.353516
10677.007812
10670.219727
10628.534180
10622.050781
10600.964844
10583.254883
10600.207031
10562.666992
10570.054688
10597.387695
10583.899414
10608.885742
10654.353516
10637.286133
10627.382812
10661.456055
10668.993164
10668.825195
10697.110352
10673.918945
10679.134766
10666.606445
10616.329102
10640.410156
10614.220703
10615.197266
10614.840820
10592.660156
10639.380859
10607.973633
10613.939453
10648.624023
10656.470703
10681.924805
10721.051758
10689.166016
10675.027344
```
