## Supplementary material for "Functional connectivity across the human subcortical auditory system using an autoregressive matrix-Gaussian copula graphical model approach with partial correlations": Code: roi-00_mean_ts.txt

```
10593.696289
10536.968750
10519.786133
10520.397461
10530.845703
10568.041016
10525.221680
10461.876953
10415.652344
10422.972656
10402.613281
10394.958008
10365.781250
10318.581055
10275.648438
10277.463867
10271.045898
10278.541016
10297.288086
10313.191406
10327.920898
10349.958984
10376.504883
10392.576172
10420.648438
10436.475586
10441.265625
10482.195312
10457.966797
10462.088867
10464.417969
10465.535156
10450.990234
10440.679688
10424.079102
10413.549805
10411.432617
10422.225586
10435.492188
10457.971680
10430.048828
10425.030273
10448.678711
10461.048828
10478.899414
10476.839844
10493.106445
10486.053711
10515.483398
10512.594727
10505.511719
10502.876953
10501.584961
10487.462891
10475.808594
10473.638672
10450.236328
10431.944336
10434.100586
10412.386719
10426.203125
10433.899414
10426.306641
10399.969727
10409.956055
10411.186523
10396.464844
10428.486328
10444.222656
10445.000000
10456.699219
10455.538086
10454.215820
10463.047852
10461.946289
10438.571289
10445.291016
10454.075195
10436.364258
10454.509766
10438.518555
10429.226562
10420.284180
10409.533203
10422.064453
10414.132812
10399.367188
10395.891602
10397.837891
10398.043945
10412.034180
10414.432617
10406.128906
10390.608398
10405.279297
10390.149414
10395.156250
10398.178711
10412.532227
10425.411133
10423.499023
10427.718750
10432.351562
10432.544922
10424.017578
10439.639648
10421.780273
10436.233398
10426.373047
10425.323242
10453.148438
10464.208984
10461.286133
10458.246094
10447.149414
10430.284180
10421.469727
10392.533203
10416.992188
10423.107422
10434.420898
10425.907227
10422.070312
10430.998047
10408.872070
10420.958984
10410.753906
10416.985352
10421.493164
10424.028320
10417.750977
10434.786133
10437.570312
10422.207031
10440.825195
10437.088867
10435.278320
10430.782227
10411.478516
10413.218750
10406.975586
10386.729492
10374.711914
10378.336914
10354.649414
10378.979492
10385.562500
10396.836914
10392.875000
10385.212891
10379.538086
10374.160156
10380.032227
10403.031250
10388.778320
10389.894531
10358.100586
10384.195312
10380.689453
10376.483398
10399.978516
10403.028320
10383.197266
10373.438477
10382.062500
10419.995117
10393.026367
10394.266602
10386.500000
10386.327148
10396.521484
10395.060547
10395.367188
10373.789062
10396.657227
10404.844727
10442.979492
10438.868164
10422.936523
10437.330078
10414.129883
10416.678711
10411.770508
10406.096680
10396.418945
10360.074219
10376.213867
10399.099609
10361.095703
10379.375000
10380.306641
10373.038086
10378.181641
10385.768555
10378.754883
10396.755859
10396.089844
10365.598633
10374.650391
10382.270508
10389.683594
10407.783203
10423.035156
10400.127930
10412.111328
10421.087891
10404.408203
10425.803711
10407.533203
10392.612305
10375.562500
10397.544922
10407.358398
10417.582031
10471.268555
10466.176758
10435.976562
10428.339844
10407.109375
10393.414062
10384.574219
10356.804688
10344.918945
10331.166992
10327.197266
10310.235352
10290.182617
10283.817383
10272.870117
10277.772461
10265.408203
10286.635742
10288.340820
10300.180664
10295.407227
10322.118164
10362.722656
10403.612305
10464.516602
10489.542969
10517.801758
10480.219727
10398.192383
10345.782227
10337.483398
10332.401367
10325.662109
10292.150391
10271.749023
10271.731445
10269.504883
10270.305664
10287.451172
10268.908203
10277.929688
10255.861328
10272.303711
10285.798828
10310.602539
10354.759766
10376.551758
10384.506836
10348.336914
10331.370117
10327.951172
10331.198242
10370.624023
10372.972656
10403.618164
10414.639648
10427.731445
10421.262695
10407.116211
10418.787109
10399.771484
10362.928711
10332.321289
10380.350586
10337.600586
10315.716797
10295.068359
10317.916992
10287.151367
10288.247070
10316.092773
10324.284180
10305.156250
10302.428711
10318.850586
10320.773438
10322.528320
10317.852539
10327.699219
10377.511719
10385.773438
10373.813477
10373.572266
10367.648438
10385.216797
10418.025391
10404.345703
10413.911133
10430.562500
10451.643555
10452.848633
10416.520508
10390.277344
10334.741211
10354.607422
10386.457031
10380.150391
10433.058594
10434.380859
10397.138672
10379.361328
10326.734375
10298.622070
10292.443359
10275.844727
10301.614258
10290.483398
10319.643555
10324.954102
10347.796875
10358.653320
10368.254883
10377.126953
10376.678711
10387.037109
10379.612305
10357.019531
10380.930664
10398.309570
10382.314453
10385.627930
10364.213867
10372.331055
10373.507812
10390.026367
10420.143555
10415.914062
10422.061523
10438.440430
10408.540039
10408.926758
10390.594727
10364.365234
10403.157227
10498.984375
10505.995117
10479.463867
10392.031250
10364.280273
10356.653320
10356.947266
10330.992188
10282.258789
10240.028320
10182.198242
10130.331055
10148.005859
10133.097656
10120.277344
10131.032227
10167.215820
10179.030273
10178.480469
10241.028320
10268.089844
10283.130859
10319.655273
10340.776367
10341.695312
10377.099609
10418.707031
10463.784180
10461.033203
10437.570312
10421.635742
10395.163086
10383.472656
10350.675781
10326.703125
10346.830078
10370.041992
10354.515625
10324.798828
10277.602539
10297.208984
10317.954102
10321.977539
10322.707031
10301.742188
10300.740234
10296.876953
10282.634766
10316.313477
10296.490234
10304.509766
10312.325195
10331.534180
10357.991211
10365.296875
10380.088867
10381.130859
10353.601562
10348.270508
10331.545898
10337.444336
10330.085938
10317.528320
10332.014648
10341.165039
10355.783203
10343.220703
10347.879883
10335.606445
10296.276367
10309.989258
10289.973633
10271.066406
10299.016602
10316.145508
10338.137695
10317.208984
10306.946289
10310.518555
10324.561523
10342.266602
10366.688477
10399.570312
10362.041992
10391.133789
10368.769531
10399.307617
10382.277344
10372.252930
10372.278320
10345.288086
10349.095703
10307.953125
10297.682617
10299.805664
10303.269531
10281.584961
10279.645508
10254.141602
10244.426758
10271.687500
10281.542969
10306.930664
10332.543945
10312.504883
10308.848633
10353.557617
10365.259766
10381.816406
10399.291992
10388.146484
10394.272461
10402.392578
10346.628906
10335.406250
10327.014648
10326.759766
10375.241211
10354.409180
10337.872070
10356.512695
10379.331055
10391.560547
10376.397461
10399.231445
10346.623047
10361.719727
10384.250000
10410.806641
10358.519531
10296.288086
10260.721680
10245.168945
10238.360352
10185.414062
10168.844727
10112.059570
10081.290039
10101.629883
10098.393555
10114.098633
10151.937500
10148.904297
10155.519531
10164.160156
10193.311523
10229.180664
10195.098633
10216.901367
10282.587891
10290.420898
10296.100586
10302.395508
10310.323242
10343.796875
10363.153320
10361.546875
10371.354492
10379.664062
10386.372070
10372.007812
10354.100586
10341.642578
10354.957031
10360.918945
10384.485352
10377.704102
10359.242188
10403.666992
10410.047852
10357.446289
10297.366211
10251.255859
10259.737305
10245.286133
10247.165039
10189.927734
10149.677734
10082.350586
10069.848633
10088.089844
10138.404297
10161.573242
10185.291016
10227.421875
10228.278320
10213.536133
10254.910156
10279.512695
10270.888672
10316.004883
10303.160156
10281.402344
10265.997070
10239.634766
10229.928711
10227.467773
10250.473633
10250.596680
10234.276367
10233.895508
10255.089844
10250.131836
10293.156250
10328.584961
10349.025391
10371.797852
10436.127930
10440.347656
10384.609375
10397.644531
10380.385742
10353.557617
10324.428711
10339.158203
10287.654297
10286.005859
10284.251953
10254.544922
10255.163086
10263.376953
10254.048828
10283.362305
10292.211914
10296.137695
10327.321289
10352.283203
10323.845703
10347.871094
10364.925781
10371.582031
10456.151367
10524.704102
10507.847656
10466.715820
10402.972656
10332.653320
10319.303711
10315.428711
10271.465820
10237.059570
10179.617188
10127.239258
10123.501953
10134.595703
10143.335938
10148.064453
10162.276367
10181.040039
10194.224609
10213.192383
10207.578125
10225.173828
10230.831055
10253.301758
10256.071289
10266.747070
10267.844727
10270.397461
10264.246094
10253.989258
10237.802734
10247.306641
10250.375000
10258.515625
10266.153320
10275.695312
10305.961914
10334.753906
10335.664062
10342.231445
10361.525391
10340.556641
10312.193359
10337.849609
10346.448242
10363.049805
10371.819336
10372.651367
10362.669922
10377.599609
10335.734375
10342.130859
10291.719727
10301.746094
10328.839844
10343.087891
10296.503906
10298.227539
10254.618164
10241.791016
10249.342773
10236.906250
10235.689453
10235.735352
10256.969727
10281.922852
10310.372070
10376.208008
10392.749023
10435.132812
10385.995117
10315.766602
10287.596680
10257.586914
10233.430664
10224.737305
10180.801758
10174.853516
10169.371094
10149.143555
10133.077148
10193.777344
10158.154297
10207.314453
10261.324219
10313.977539
10331.765625
10306.375000
10299.825195
10267.786133
10324.137695
10296.502930
10312.597656
10286.298828
10228.129883
10221.285156
10217.049805
10262.578125
10304.758789
10326.542969
10328.376953
10384.497070
10385.208008
10384.482422
10397.196289
10400.958008
10372.805664
10376.497070
10344.658203
10347.872070
10324.012695
10297.040039
10316.935547
10308.681641
10299.933594
10283.088867
10313.005859
10333.328125
10355.471680
10342.345703
10349.892578
10362.776367
10359.020508
10338.443359
10326.829102
10332.453125
10360.081055
10356.915039
10367.866211
10369.630859
10397.686523
10398.194336
10378.765625
10379.379883
10386.826172
10379.986328
10423.235352
10358.156250
10336.417969
10349.790039
10380.400391
10413.765625
10400.353516
10348.930664
10261.890625
10252.980469
10277.546875
10299.758789
10248.771484
10205.543945
10185.842773
10127.256836
10126.799805
10131.603516
10139.405273
10146.680664
10168.881836
10173.443359
10195.258789
10234.833984
10237.022461
10268.971680
10290.954102
10303.186523
10277.351562
10311.477539
10273.833008
10278.787109
10290.527344
10324.363281
10361.163086
10365.117188
10375.082031
10370.275391
10403.260742
10375.116211
10362.220703
10361.807617
10367.421875
10377.506836
10364.151367
10353.239258
10363.526367
10393.938477
10395.000000
10408.583984
10361.956055
10336.989258
10306.553711
10247.833008
10284.911133
10323.243164
10283.109375
10279.993164
10245.715820
10185.010742
10172.330078
10150.151367
10164.005859
10177.070312
10174.486328
10195.350586
10222.542969
10215.879883
10257.554688
10242.408203
10276.910156
10340.299805
10341.044922
10361.446289
10354.482422
10317.901367
10340.637695
10335.872070
10363.032227
10398.951172
10409.685547
10494.920898
10413.037109
10396.095703
10367.664062
10334.232422
10340.897461
10343.611328
10342.875000
10294.861328
10266.746094
10240.289062
10221.980469
10287.233398
10289.440430
10282.327148
10254.553711
10246.651367
10262.376953
10275.339844
10280.975586
10314.654297
10320.551758
10354.726562
10345.328125
10379.842773
10392.050781
10362.889648
10337.568359
10310.086914
10283.726562
10259.625977
10252.877930
10265.509766
10299.417969
10319.349609
10291.329102
10294.028320
10277.853516
10267.738281
10270.595703
10297.099609
10316.391602
10326.545898
10313.588867
10333.531250
10350.583984
10316.523438
10346.833984
10330.200195
10315.941406
10338.580078
10327.678711
10376.926758
10359.916016
10359.826172
10319.055664
10341.442383
10344.083008
10373.864258
10394.205078
10373.709961
10366.706055
10358.461914
10350.316406
10313.142578
10246.750000
10240.461914
10217.240234
10226.690430
10204.224609
10182.340820
10169.698242
10096.914062
10126.615234
10125.660156
10108.243164
10106.641602
10115.286133
10124.464844
10154.292969
10147.331055
10204.416992
10202.069336
10231.627930
10252.754883
10276.602539
10271.890625
10338.589844
10334.070312
10351.037109
10350.933594
10368.375000
10348.576172
10331.192383
10299.365234
10334.434570
10310.120117
10289.035156
10300.307617
10333.727539
10336.619141
10320.119141
10328.232422
10285.815430
```
