## Supplementary material for "Functional connectivity across the human subcortical auditory system using an autoregressive matrix-Gaussian copula graphical model approach with partial correlations": Code: roi-01_mean_ts.txt

```
10995.573242
10815.173828
10775.189453
10979.888672
11102.165039
11033.771484
10842.666016
10672.688477
10724.114258
10694.544922
10628.566406
10568.960938
10462.375977
10391.441406
10336.943359
10389.937500
10467.895508
10383.713867
10426.602539
10491.132812
10516.456055
10609.933594
10691.711914
10706.329102
10706.105469
10717.167969
10764.549805
10821.706055
10803.261719
10755.266602
10781.111328
10714.156250
10718.117188
10736.766602
10670.238281
10612.261719
10658.409180
10652.017578
10660.705078
10675.288086
10673.789062
10629.583008
10676.909180
10701.657227
10687.356445
10781.074219
10732.881836
10808.812500
10816.336914
10825.698242
10878.593750
10857.302734
10742.083008
10720.203125
10705.000977
10794.610352
10706.553711
10675.238281
10651.747070
10622.273438
10622.424805
10649.138672
10564.925781
10550.218750
10518.583984
10599.232422
10643.562500
10639.183594
10617.643555
10649.747070
10739.065430
10771.802734
10679.180664
10668.381836
10744.776367
10700.289062
10680.242188
10749.127930
10651.544922
10673.217773
10676.336914
10569.658203
10581.842773
10609.650391
10613.052734
10649.728516
10661.067383
10688.799805
10581.004883
10589.111328
10614.497070
10555.324219
10634.156250
10564.403320
10596.061523
10615.636719
10578.821289
10638.875977
10641.553711
10687.261719
10660.238281
10607.188477
10638.434570
10563.997070
10567.460938
10623.614258
10624.768555
10581.863281
10582.551758
10597.746094
10651.423828
10626.166016
10712.012695
10709.406250
10649.856445
10625.255859
10595.120117
10520.883789
10567.623047
10610.012695
10622.714844
10578.888672
10592.708984
10579.803711
10573.369141
10601.012695
10597.419922
10526.065430
10667.811523
10723.061523
10679.547852
10715.805664
10708.075195
10714.165039
10759.738281
10696.218750
10670.424805
10692.744141
10641.264648
10604.465820
10602.009766
10534.976562
10483.622070
10471.217773
10531.268555
10570.087891
10546.806641
10546.661133
10505.992188
10552.816406
10531.456055
10457.687500
10514.793945
10459.861328
10450.495117
10545.258789
10497.907227
10513.044922
10597.797852
10568.090820
10548.938477
10523.186523
10475.640625
10549.306641
10513.270508
10511.388672
10521.517578
10531.820312
10559.793945
10533.434570
10538.943359
10602.714844
10555.861328
10539.850586
10519.859375
10579.759766
10638.890625
10643.513672
10633.542969
10628.361328
10669.303711
10553.352539
10556.667969
10454.715820
10466.232422
10445.127930
10436.457031
10435.884766
10393.781250
10386.576172
10455.167969
10474.304688
10537.126953
10578.745117
10566.163086
10561.562500
10493.222656
10487.919922
10512.101562
10545.727539
10538.245117
10538.062500
10576.929688
10543.333984
10484.348633
10573.175781
10570.284180
10544.767578
10570.354492
10579.465820
10558.281250
10671.957031
10652.735352
10734.578125
10780.847656
10741.694336
10608.562500
10613.014648
10583.497070
10489.058594
10438.191406
10420.397461
10384.754883
10380.541016
10419.904297
10457.188477
10407.687500
10438.845703
10337.494141
10283.195312
10284.145508
10304.838867
10335.974609
10351.417969
10410.430664
10368.788086
10433.025391
10577.583008
10792.263672
10898.308594
10941.101562
10781.715820
10554.476562
10480.411133
10489.306641
10403.208008
10259.485352
10207.828125
10166.091797
10140.611328
10179.507812
10186.795898
10316.110352
10379.590820
10373.650391
10287.737305
10300.532227
10337.988281
10483.324219
10521.358398
10486.175781
10524.226562
10477.987305
10460.132812
10431.417969
10439.781250
10512.448242
10614.393555
10657.562500
10643.520508
10729.090820
10719.678711
10697.904297
10741.374023
10648.978516
10537.593750
10511.018555
10476.907227
10400.877930
10351.391602
10284.416016
10284.258789
10312.340820
10324.222656
10415.342773
10428.935547
10387.600586
10417.191406
10393.590820
10392.323242
10365.656250
10398.472656
10361.955078
10416.903320
10408.529297
10429.349609
10411.389648
10412.517578
10465.389648
10455.950195
10503.098633
10488.096680
10537.406250
10758.213867
10724.135742
10628.987305
10573.643555
10510.107422
10486.975586
10466.184570
10443.641602
10430.108398
10436.988281
10483.891602
10426.218750
10373.365234
10377.806641
10301.791016
10313.388672
10319.551758
10402.791016
10393.615234
10466.261719
10511.982422
10431.657227
10431.820312
10525.775391
10456.710938
10457.398438
10455.780273
10440.854492
10532.064453
10530.370117
10585.311523
10507.464844
10501.832031
10470.077148
10465.216797
10474.106445
10510.131836
10568.108398
10572.990234
10516.692383
10549.237305
10512.734375
10484.125977
10474.773438
10684.549805
10822.185547
10830.149414
10775.564453
10590.130859
10537.694336
10551.824219
10534.914062
10452.359375
10228.262695
10179.785156
10082.006836
10019.316406
10014.064453
10038.468750
10130.022461
10070.053711
10137.292969
10110.808594
10189.877930
10157.347656
10287.119141
10332.194336
10394.875000
10392.562500
10495.369141
10510.194336
10635.299805
10757.191406
10687.959961
10635.046875
10539.602539
10429.690430
10353.598633
10323.932617
10252.500977
10310.492188
10358.382812
10319.208984
10254.653320
10240.821289
10282.481445
10330.437500
10364.134766
10317.663086
10310.675781
10309.992188
10285.502930
10264.406250
10303.050781
10334.406250
10299.384766
10373.201172
10395.017578
10420.975586
10465.292969
10433.415039
10362.567383
10465.706055
10467.777344
10479.095703
10424.859375
10449.604492
10513.438477
10478.703125
10513.731445
10504.777344
10517.266602
10496.995117
10484.191406
10386.364258
10321.794922
10219.948242
10243.641602
10250.511719
10343.504883
10358.620117
10300.252930
10279.184570
10231.630859
10278.013672
10360.922852
10394.064453
10445.592773
10450.592773
10458.720703
10493.148438
10538.000000
10466.466797
10427.000977
10526.374023
10463.525391
10486.613281
10462.291992
10408.636719
10374.227539
10354.692383
10331.342773
10211.434570
10202.129883
10206.520508
10169.321289
10303.350586
10277.558594
10300.326172
10306.939453
10397.364258
10476.023438
10435.460938
10506.398438
10555.527344
10468.161133
10515.782227
10460.740234
10360.407227
10372.023438
10363.109375
10367.738281
10387.728516
10346.732422
10329.728516
10354.073242
10381.139648
10452.080078
10488.104492
10539.968750
10566.653320
10647.374023
10806.329102
10810.777344
10537.458984
10409.569336
10363.590820
10345.815430
10251.293945
10144.798828
9978.389648
9982.613281
9993.619141
10051.472656
10109.277344
10056.357422
10088.391602
10121.356445
10088.865234
10158.877930
10152.973633
10210.031250
10215.636719
10271.333008
10345.866211
10348.770508
10350.555664
10318.062500
10378.961914
10473.165039
10478.000000
10445.261719
10495.810547
10471.000000
10414.728516
10454.275391
10424.209961
10348.614258
10410.842773
10356.622070
10350.073242
10428.560547
10621.807617
10579.767578
10640.084961
10456.976562
10367.941406
10359.311523
10325.410156
10272.461914
10156.322266
10054.192383
9961.497070
9831.632812
9884.080078
9985.729492
10159.981445
10175.299805
10229.129883
10264.205078
10403.782227
10373.532227
10338.388672
10396.958984
10397.284180
10423.843750
10420.139648
10414.178711
10329.733398
10271.788086
10211.413086
10173.249023
10223.631836
10182.917969
10196.408203
10210.284180
10237.239258
10279.166992
10371.354492
10479.485352
10479.119141
10463.755859
10578.639648
10545.679688
10488.679688
10482.166016
10448.480469
10363.141602
10351.321289
10298.334961
10234.571289
10270.679688
10277.988281
10277.467773
10206.000977
10190.240234
10252.350586
10251.632812
10231.526367
10263.057617
10258.073242
10256.913086
10333.173828
10348.768555
10358.141602
10490.151367
10763.232422
10824.481445
10810.926758
10699.595703
10620.819336
10595.803711
10497.825195
10423.586914
10276.788086
10142.270508
10040.044922
10041.705078
10106.129883
10108.154297
10110.585938
10127.124023
10176.303711
10210.509766
10261.630859
10271.963867
10277.886719
10288.322266
10246.800781
10306.559570
10364.861328
10322.149414
10322.513672
10377.004883
10418.985352
10387.627930
10299.248047
10295.779297
10235.073242
10226.875977
10268.955078
10336.326172
10315.731445
10361.629883
10351.718750
10367.536133
10403.470703
10378.011719
10328.985352
10341.740234
10408.700195
10364.185547
10372.724609
10458.011719
10410.719727
10353.117188
10369.309570
10262.929688
10175.104492
10214.902344
10262.874023
10391.768555
10360.088867
10301.153320
10326.552734
10262.455078
10192.297852
10214.476562
10111.865234
10141.655273
10177.483398
10300.328125
10414.149414
10521.425781
10641.041016
10613.530273
10429.851562
10401.816406
10390.258789
10356.342773
10234.459961
10105.075195
10060.546875
10001.942383
9996.833008
10037.200195
9924.966797
9989.297852
10023.403320
10204.482422
10398.588867
10446.250977
10449.266602
10371.747070
10329.708008
10304.267578
10362.802734
10355.708008
10285.415039
10215.654297
10142.992188
10080.758789
10146.819336
10225.289062
10287.694336
10367.983398
10450.735352
10504.649414
10517.675781
10432.724609
10474.865234
10437.975586
10415.211914
10449.710938
10395.746094
10314.715820
10310.360352
10246.377930
10250.643555
10229.349609
10199.213867
10308.381836
10306.302734
10334.597656
10416.421875
10476.208008
10476.786133
10449.433594
10407.129883
10396.110352
10307.582031
10286.818359
10310.001953
10330.595703
10317.795898
10306.736328
10359.000000
10368.012695
10371.176758
10380.122070
10388.299805
10483.541016
10460.656250
10379.650391
10434.708984
10536.814453
10596.071289
10676.908203
10493.676758
10383.880859
10205.191406
10389.182617
10327.577148
10356.316406
10274.744141
10245.675781
10105.196289
10023.627930
9932.231445
10065.796875
10026.257812
10088.764648
10078.189453
10158.852539
10229.897461
10246.748047
10285.568359
10365.188477
10366.011719
10316.282227
10317.625977
10211.872070
10220.215820
10257.754883
10265.832031
10285.282227
10349.714844
10357.442383
10388.541992
10423.869141
10382.398438
10349.498047
10291.377930
10314.138672
10327.393555
10305.126953
10320.815430
10368.173828
10341.564453
10465.553711
10679.728516
10581.838867
10424.875000
10302.693359
10252.775391
10173.756836
10214.839844
10361.456055
10308.444336
10316.978516
10277.958984
10254.742188
10190.908203
10128.639648
10131.294922
10160.176758
10128.925781
10108.786133
10115.742188
10160.000000
10234.685547
10224.115234
10249.241211
10281.683594
10293.965820
10346.415039
10359.967773
10351.862305
10375.201172
10408.437500
10321.926758
10399.522461
10529.158203
10458.159180
10443.277344
10491.925781
10422.852539
10389.261719
10413.982422
10388.415039
10292.332031
10266.895508
10174.134766
10114.140625
10115.478516
10145.370117
10224.898438
10183.550781
10129.882812
10111.304688
10153.634766
10178.232422
10290.421875
10276.815430
10346.509766
10512.523438
10523.117188
10569.163086
10527.097656
10527.740234
10464.759766
10338.827148
10279.999023
10203.305664
10144.114258
10116.476562
10117.049805
10181.209961
10164.014648
10136.232422
10168.678711
10163.794922
10205.227539
10269.669922
10319.196289
10308.349609
10354.944336
10294.920898
10229.861328
10259.888672
10246.940430
10215.196289
10265.816406
10282.765625
10281.529297
10287.873047
10264.147461
10221.110352
10339.730469
10244.447266
10333.991211
10396.450195
10359.089844
10422.579102
10464.509766
10478.981445
10483.347656
10307.753906
10247.310547
10219.953125
10170.250000
10152.749023
10159.196289
10118.009766
10096.424805
9938.829102
10034.172852
10014.262695
10009.560547
9993.172852
10013.998047
10006.020508
10034.661133
10034.178711
10063.996094
10102.016602
10208.000977
10199.995117
10294.655273
10299.633789
10354.322266
10405.906250
10383.617188
10411.503906
10419.235352
10374.963867
10279.365234
10274.990234
10331.250977
10258.919922
10254.724609
10298.265625
10314.539062
10360.719727
10333.987305
10339.463867
10344.164062
```
