## Supplementary material for "Functional connectivity across the human subcortical auditory system using an autoregressive matrix-Gaussian copula graphical model approach with partial correlations": Code: roi-02_mean_ts.txt

```
11135.137695
11088.559570
11032.408203
10983.644531
10944.505859
11027.821289
11079.771484
11007.839844
10942.257812
10952.930664
10935.817383
10918.383789
10887.142578
10827.791016
10782.940430
10767.985352
10766.729492
10784.382812
10806.377930
10831.621094
10849.438477
10841.323242
10880.475586
10911.958008
10917.431641
10934.223633
10969.872070
10968.924805
10997.765625
11011.041992
10992.565430
10969.198242
10986.392578
10962.379883
10965.089844
10960.793945
10977.567383
10945.160156
10972.304688
10986.094727
10951.472656
10995.246094
10994.195312
10996.619141
11000.625000
11013.245117
11029.873047
11038.805664
11031.500977
11076.455078
11072.576172
11062.823242
11068.423828
11012.008789
11010.382812
10997.951172
10991.565430
11004.552734
10962.768555
10967.817383
10984.004883
10956.561523
10961.885742
10955.716797
10952.236328
10980.362305
10956.285156
10974.538086
10986.775391
10984.082031
10977.551758
11002.763672
10992.556641
11003.915039
10989.353516
10999.012695
11022.342773
10989.535156
11008.699219
11008.839844
10983.327148
10996.285156
10986.103516
10998.214844
10979.191406
10948.441406
10957.299805
10943.171875
10954.459961
10963.744141
10935.090820
10966.470703
10957.570312
10954.820312
10967.327148
10937.682617
10981.273438
10954.104492
10977.934570
10996.053711
10986.263672
11024.054688
11009.055664
10986.496094
10998.807617
10980.576172
10973.363281
10991.088867
10984.863281
10998.917969
10984.786133
11008.303711
11030.276367
11007.161133
11026.701172
10999.807617
10997.732422
10958.749023
10962.388672
10988.350586
11004.813477
10994.967773
11009.546875
10981.853516
10998.964844
10987.975586
10978.166992
10985.694336
10952.125977
10932.379883
10972.549805
10963.833008
10996.832031
11023.326172
11003.424805
11024.008789
11019.666992
10997.409180
11005.448242
10951.326172
10970.751953
10969.603516
10946.855469
10954.909180
10925.503906
10937.075195
10974.182617
10967.585938
10971.681641
10945.443359
10944.796875
10948.256836
10933.892578
10956.491211
10959.228516
10933.394531
10941.409180
10927.423828
10922.126953
10974.321289
10988.329102
10978.630859
10997.632812
10982.144531
10983.648438
11029.490234
11013.645508
11009.727539
10975.582031
11008.871094
10985.307617
10966.911133
11005.791992
11000.722656
11003.878906
11020.739258
10993.287109
10990.398438
11039.452148
11020.687500
11030.468750
11026.678711
10985.773438
11013.790039
10963.245117
10937.365234
10960.625000
10983.019531
10996.460938
10998.015625
10968.149414
11000.865234
10987.654297
11009.137695
11025.854492
11003.017578
11031.262695
11021.314453
10996.205078
11036.850586
11016.146484
11041.153320
11077.374023
11027.514648
11046.576172
11012.062500
11021.212891
11033.330078
11012.599609
11044.253906
11022.723633
10968.081055
10985.278320
10993.203125
10981.583008
11044.397461
11040.432617
11004.850586
10988.643555
10999.668945
10958.166992
10968.971680
10930.475586
10903.393555
10921.105469
10903.416016
10909.529297
10885.638672
10894.663086
10870.345703
10846.075195
10880.283203
10908.212891
10928.413086
10897.782227
10927.469727
10946.756836
10935.753906
10922.619141
10943.085938
11026.946289
11048.142578
11028.212891
10980.913086
10962.704102
10957.821289
10943.459961
10920.913086
10886.377930
10901.972656
10885.762695
10879.277344
10838.274414
10849.374023
10874.507812
10915.523438
10905.697266
10913.763672
10938.821289
10967.449219
11026.304688
10993.871094
10985.778320
10951.670898
10965.355469
10952.255859
10962.563477
10994.967773
11048.863281
11103.434570
11063.242188
11063.596680
11098.477539
11032.062500
11033.169922
11028.919922
10973.921875
11012.442383
11006.484375
10955.367188
10955.527344
10947.289062
10945.833984
10945.419922
10926.199219
10951.691406
10966.408203
10935.758789
10936.101562
10933.507812
10947.282227
10977.473633
10969.663086
10979.229492
10997.253906
10976.719727
11022.078125
11014.836914
11019.576172
11038.287109
11015.774414
11051.000000
11042.459961
10994.835938
11028.706055
11054.953125
11029.614258
10985.517578
10998.902344
10976.226562
10995.541016
11043.153320
11041.346680
11027.383789
10989.424805
10949.416992
10949.781250
10935.570312
10961.048828
10927.499023
10929.287109
10976.335938
10956.185547
10987.058594
10981.670898
10984.881836
11003.650391
10999.861328
10991.333984
11024.953125
11014.760742
10982.405273
10962.194336
10953.610352
11003.201172
10998.861328
10991.014648
10999.041016
11011.031250
11037.313477
11070.912109
11039.000977
11035.764648
11024.736328
11027.162109
11008.768555
10974.000977
10931.823242
10954.145508
10997.183594
11054.720703
11046.879883
10993.309570
10993.986328
11020.051758
10951.834961
10928.866211
10848.948242
10783.700195
10745.498047
10739.300781
10739.179688
10740.691406
10749.189453
10787.120117
10795.355469
10820.508789
10852.316406
10873.789062
10894.229492
10939.921875
10917.829102
10949.460938
11012.227539
11036.510742
11032.210938
11065.694336
11034.097656
10992.943359
10976.387695
10936.919922
10915.885742
10953.795898
10954.344727
10988.904297
10985.185547
10928.081055
10893.765625
10896.378906
10931.937500
10940.722656
10931.671875
10934.690430
10917.375977
10903.977539
10908.791992
10893.037109
10918.607422
10928.677734
10929.703125
10969.398438
10978.772461
10993.535156
11020.365234
10964.618164
10963.048828
10998.232422
10957.051758
10962.938477
10927.156250
10935.712891
10976.826172
10949.340820
10978.143555
10968.022461
10927.819336
10939.805664
10934.892578
10884.072266
10875.126953
10859.021484
10915.952148
10936.251953
10921.371094
10929.206055
10906.234375
10916.492188
10910.748047
10919.976562
10973.858398
11015.118164
11007.915039
10995.546875
10935.237305
10945.703125
10973.974609
10950.787109
10942.916992
10941.370117
10929.011719
10912.771484
10921.509766
10897.862305
10929.390625
10879.356445
10873.841797
10860.583008
10859.711914
10872.545898
10892.708984
10907.261719
10906.202148
10914.925781
10927.045898
10930.861328
10985.386719
10986.648438
10987.310547
11008.291992
10999.226562
10997.132812
10972.945312
10930.228516
10954.338867
10959.838867
10948.002930
10974.763672
10936.250977
10932.410156
10980.347656
11000.009766
11000.177734
10939.033203
10954.671875
10921.509766
10863.103516
10991.195312
11018.832031
10967.714844
10893.627930
10888.982422
10844.525391
10813.781250
10796.102539
10731.839844
10713.122070
10719.993164
10715.609375
10746.004883
10764.356445
10732.147461
10771.959961
10796.326172
10830.261719
10822.868164
10819.776367
10856.051758
10881.868164
10920.355469
10908.880859
10911.903320
10941.302734
10956.754883
10973.777344
11002.478516
10968.058594
10988.125977
10999.652344
10970.787109
10985.125977
10964.802734
10945.452148
10980.496094
10965.083008
10958.093750
10883.572266
10861.347656
10945.914062
10974.851562
10915.951172
10901.603516
10879.791992
10859.170898
10851.145508
10782.550781
10729.899414
10700.355469
10688.867188
10722.516602
10755.055664
10769.330078
10804.325195
10856.182617
10808.695312
10810.007812
10851.362305
10845.368164
10903.661133
10899.425781
10883.631836
10896.875977
10864.178711
10849.794922
10822.000977
10814.029297
10814.086914
10824.090820
10820.496094
10849.138672
10854.512695
10860.736328
10906.096680
10899.883789
10918.130859
10997.216797
10999.602539
11009.000000
11025.641602
10997.903320
10991.101562
10982.087891
10964.735352
10956.776367
10920.637695
10904.848633
10933.117188
10898.503906
10883.741211
10892.159180
10894.140625
10897.082031
10892.372070
10912.062500
10916.691406
10934.849609
10947.541992
10957.415039
10976.599609
10970.542969
10956.803711
10989.512695
11053.276367
11037.871094
10913.192383
10902.087891
10946.962891
10914.289062
10916.169922
10807.714844
10760.728516
10688.443359
10663.995117
10691.360352
10709.847656
10724.085938
10712.726562
10732.534180
10749.212891
10752.027344
10769.590820
10756.756836
10787.748047
10802.417969
10817.649414
10869.765625
10852.144531
10866.854492
10859.574219
10827.199219
10830.885742
10831.887695
10840.585938
10870.943359
10868.928711
10918.165039
10901.967773
10930.721680
10924.954102
10950.530273
10954.664062
10908.275391
10925.839844
10900.203125
10899.408203
10947.711914
10945.726562
10947.884766
10964.235352
10938.955078
10911.820312
10911.890625
10876.333008
10879.052734
10855.278320
10867.609375
10892.134766
10871.084961
10848.461914
10828.366211
10815.084961
10826.222656
10833.636719
10823.505859
10829.088867
10849.868164
10831.054688
10805.055664
10843.515625
10915.822266
10966.742188
10921.439453
10860.777344
10881.331055
10857.882812
10843.239258
10784.565430
10765.781250
10746.815430
10738.867188
10760.282227
10760.525391
10784.722656
10771.624023
10769.804688
10796.455078
10855.054688
10894.874023
10881.973633
10869.445312
10910.650391
10914.589844
10909.879883
10870.634766
10833.165039
10817.976562
10783.093750
10814.415039
10885.394531
10927.987305
10916.545898
10896.457031
10947.564453
10984.579102
10943.213867
10949.098633
10966.166992
10967.835938
10972.565430
10943.493164
10925.599609
10929.827148
10906.993164
10901.535156
10909.293945
10872.613281
10914.462891
10939.817383
10948.721680
10951.504883
10944.239258
10947.479492
10962.102539
10931.622070
10945.951172
10921.443359
10919.161133
10953.005859
10938.582031
10920.735352
10924.153320
10925.013672
10947.254883
10954.073242
10979.041992
11012.989258
10998.866211
10967.375000
10940.106445
10870.323242
10819.388672
10867.122070
10940.519531
10947.264648
10814.557617
10899.081055
10894.958984
10882.085938
10868.674805
10823.260742
10765.082031
10717.122070
10676.414062
10710.287109
10713.442383
10721.466797
10772.895508
10797.403320
10788.376953
10838.826172
10842.997070
10843.477539
10895.726562
10909.610352
10869.509766
10890.546875
10876.918945
10862.179688
10888.788086
10898.335938
10932.426758
10968.989258
10969.922852
10974.083984
11000.619141
10971.785156
10981.457031
10959.507812
10962.439453
10981.672852
10904.835938
10936.949219
10944.929688
10907.012695
10843.237305
10906.497070
10939.928711
10905.595703
10853.320312
10843.754883
10837.465820
10923.639648
10913.731445
10851.174805
10808.051758
10771.834961
10740.616211
10729.896484
10761.901367
10762.899414
10785.793945
10794.111328
10779.134766
10796.179688
10823.608398
10845.752930
10883.023438
10898.689453
10907.260742
10936.060547
10933.028320
10927.354492
10908.251953
10900.782227
10941.573242
10939.212891
10933.174805
10991.208984
10986.500977
10941.347656
10938.777344
10914.226562
10870.539062
10897.764648
10885.884766
10845.934570
10831.155273
10786.852539
10803.983398
10881.603516
10862.944336
10862.411133
10839.652344
10830.200195
10862.352539
10870.293945
10886.885742
10910.347656
10895.745117
10871.900391
10904.789062
10898.419922
10904.175781
10932.750977
10883.440430
10867.580078
10881.574219
10847.278320
10835.158203
10807.104492
10842.942383
10900.204102
10860.123047
10860.121094
10855.728516
10847.233398
10883.833984
10876.672852
10907.358398
10933.181641
10885.148438
10926.740234
10886.583008
10877.859375
10925.948242
10918.777344
10899.807617
10922.924805
10911.440430
10911.665039
10920.122070
10900.502930
10893.560547
10902.617188
10876.235352
10902.352539
10970.138672
10898.152344
10847.173828
10799.180664
10832.031250
10861.498047
10832.351562
10764.386719
10792.798828
10782.791992
10784.612305
10740.337891
10727.651367
10704.425781
10691.751953
10706.545898
10714.133789
10715.259766
10735.382812
10734.060547
10735.289062
10724.773438
10750.014648
10787.615234
10814.168945
10795.442383
10824.722656
10870.733398
10889.293945
10930.253906
10950.124023
10891.886719
10929.020508
10939.297852
10893.744141
10898.363281
10902.340820
10901.382812
10912.988281
10874.645508
10873.242188
10906.782227
10883.684570
10896.153320
10877.272461
```
