## Supplementary material for "Functional connectivity across the human subcortical auditory system using an autoregressive matrix-Gaussian copula graphical model approach with partial correlations": Code: roi-03_mean_ts.txt

```
11204.730469
11136.329102
11021.714844
10852.915039
10804.210938
11030.921875
11134.842773
11061.336914
10939.314453
10970.715820
10894.614258
10797.060547
10737.351562
10580.773438
10688.615234
10720.370117
10706.266602
10756.036133
10782.422852
10831.118164
10869.697266
10838.717773
10908.829102
10975.703125
10921.623047
11026.048828
11069.902344
10986.763672
11070.654297
11069.755859
11005.889648
11027.112305
10982.476562
10999.112305
10980.735352
10952.391602
10928.721680
10902.982422
10959.799805
10932.165039
10921.614258
10980.090820
11005.715820
11057.733398
11025.591797
11044.565430
11065.241211
11018.027344
11041.266602
11132.069336
11158.850586
11058.805664
11076.625977
10996.783203
11031.969727
11010.264648
10984.309570
10967.001953
10886.248047
10963.687500
10943.115234
10927.730469
10934.747070
10889.128906
10838.976562
10865.317383
10940.812500
10977.426758
10989.576172
10914.742188
10942.469727
10936.881836
10995.345703
11029.536133
10950.361328
11044.251953
11010.267578
11000.001953
11045.544922
10994.875977
10925.840820
10906.383789
10861.305664
10922.690430
10996.809570
10961.151367
11052.444336
10970.854492
10950.501953
10919.684570
10897.678711
10890.635742
10891.434570
10918.587891
10926.913086
10934.578125
10988.615234
10957.051758
11062.389648
11136.524414
11030.606445
10985.958984
10961.700195
10987.590820
10980.553711
10925.016602
10987.190430
10972.167969
10907.246094
10971.504883
10896.471680
10979.339844
11033.479492
11003.333984
10972.862305
10986.117188
10978.251953
10944.189453
10920.434570
10967.684570
11019.719727
10930.915039
11003.848633
10956.334961
10954.625977
10937.800781
10963.275391
10909.336914
10871.086914
10889.803711
10931.924805
10904.595703
10971.665039
11045.664062
11023.165039
11115.505859
11048.805664
11021.128906
11002.617188
10858.738281
10888.092773
10876.844727
10826.469727
10921.642578
10842.260742
10917.598633
11026.175781
10877.280273
10926.097656
10920.415039
10881.655273
10913.845703
10861.408203
10829.757812
10926.125977
10839.510742
10973.495117
10853.714844
10872.582031
10954.536133
11030.050781
10928.732422
10937.201172
10881.839844
10964.035156
10990.692383
10993.625977
10956.908203
10879.387695
10923.992188
10936.483398
10912.542969
11014.378906
10968.032227
10947.841797
10905.718750
10801.891602
10975.062500
11053.233398
10971.587891
11029.345703
11025.592773
10938.155273
10953.260742
10882.803711
10752.837891
10841.504883
10868.564453
10942.671875
10878.987305
10914.883789
10973.110352
10903.733398
10951.030273
11011.598633
10995.221680
11026.022461
10959.546875
10949.168945
11031.594727
10980.842773
11005.701172
11012.115234
10965.573242
10956.879883
10907.404297
10984.726562
11058.004883
10953.028320
11050.259766
10956.451172
10960.940430
10902.317383
10877.530273
10845.376953
11029.533203
11039.882812
10845.937500
10892.918945
10920.335938
10807.385742
10830.050781
10644.319336
10804.998047
10832.559570
10796.294922
10824.569336
10732.139648
10778.410156
10811.662109
10682.606445
10775.199219
10739.079102
10756.560547
10776.269531
10868.254883
10856.229492
10806.297852
10843.537109
10822.833984
10981.009766
11092.871094
11100.042969
10984.952148
10955.822266
10901.865234
10790.336914
10648.921875
10601.059570
10673.283203
10725.657227
10664.458008
10679.307617
10751.757812
10781.260742
10881.249023
10828.368164
10886.892578
10913.709961
10971.514648
11023.260742
10913.850586
10935.126953
10939.466797
10919.530273
10880.427734
10862.197266
11012.090820
11028.994141
10996.195312
10989.073242
11120.391602
11182.415039
11045.319336
11088.979492
11019.048828
10806.316406
10970.415039
10835.958984
10853.676758
10831.997070
10791.145508
10791.751953
10857.028320
10803.182617
10879.742188
10944.049805
10864.998047
10901.969727
10873.831055
10856.286133
10919.512695
10853.711914
10936.440430
10903.242188
10931.628906
11029.280273
10997.864258
11012.899414
10966.806641
10966.014648
11021.280273
10957.959961
10886.079102
11016.982422
11090.317383
10986.937500
10988.040039
11015.265625
10878.712891
10970.604492
10976.782227
10946.000000
11028.442383
10931.319336
10758.254883
10787.351562
10728.879883
10804.583984
10871.586914
10784.710938
10968.010742
10856.648438
10902.930664
10957.190430
10900.098633
10950.160156
10987.887695
10924.130859
10978.956055
10974.468750
10873.578125
10862.796875
10864.759766
10925.655273
10935.582031
10902.344727
10954.667969
10937.569336
10973.220703
11076.194336
10957.173828
11014.332031
10996.694336
11013.509766
11022.729492
10972.367188
10695.347656
10672.820312
10813.662109
10991.061523
11035.489258
11015.797852
10970.098633
10977.219727
10863.955078
10742.083008
10583.488281
10533.188477
10488.129883
10502.614258
10517.725586
10603.815430
10590.955078
10640.586914
10634.665039
10647.411133
10725.927734
10823.275391
10843.205078
10923.959961
10936.469727
10934.219727
11054.758789
10977.961914
10940.870117
11119.725586
10988.572266
10853.916016
10899.870117
10770.929688
10734.639648
10806.044922
10805.017578
10827.572266
10835.629883
10713.654297
10758.507812
10750.774414
10815.874023
10832.673828
10782.007812
10827.097656
10769.971680
10759.685547
10752.123047
10715.833984
10819.167969
10854.222656
10811.882812
10885.623047
10814.586914
10920.269531
10993.691406
10910.531250
10900.162109
10989.822266
10902.084961
10936.531250
10919.167969
10898.199219
11005.197266
10915.617188
11024.909180
10969.700195
10837.566406
10840.587891
10844.152344
10694.371094
10747.183594
10716.910156
10792.601562
10846.614258
10752.522461
10777.424805
10721.803711
10776.935547
10759.148438
10747.359375
10926.455078
10891.137695
10964.053711
10994.559570
10815.202148
10879.267578
10961.483398
10852.365234
10922.176758
10940.325195
10894.715820
10957.502930
10978.708008
10886.853516
10842.670898
10785.066406
10741.729492
10659.275391
10626.418945
10708.915039
10819.331055
10813.980469
10821.310547
10878.149414
10862.859375
10869.985352
10926.767578
10980.232422
10971.313477
10986.435547
10878.774414
10891.411133
10894.677734
10774.687500
10861.672852
10844.892578
10779.401367
10875.513672
10796.693359
10774.169922
10890.350586
10929.567383
10871.822266
11025.706055
11024.376953
10821.504883
10774.226562
11021.498047
11048.655273
10972.790039
10848.652344
10817.277344
10764.424805
10641.215820
10511.233398
10433.811523
10485.430664
10574.216797
10626.108398
10671.854492
10621.183594
10558.133789
10644.345703
10679.609375
10703.436523
10762.910156
10721.252930
10847.582031
10835.520508
10918.205078
10928.751953
10940.962891
10994.768555
10905.384766
10994.986328
10998.281250
10889.190430
10949.274414
10985.270508
10886.612305
10928.146484
10936.022461
10833.770508
10897.641602
10827.812500
10851.339844
10623.947266
10560.033203
10869.029297
10972.857422
10937.301758
10924.571289
10896.318359
10872.389648
10679.816406
10572.038086
10490.323242
10381.249023
10492.669922
10523.109375
10637.969727
10707.463867
10820.910156
10843.114258
10849.215820
10858.944336
10894.594727
10877.820312
11009.528320
10943.466797
10890.752930
10900.707031
10871.594727
10817.825195
10749.117188
10741.775391
10769.019531
10839.994141
10747.964844
10805.058594
10791.697266
10876.991211
10893.242188
10885.892578
10887.347656
11083.054688
11083.322266
11113.592773
11115.056641
11005.777344
11044.332031
10976.725586
10912.659180
10898.249023
10840.447266
10824.555664
10852.419922
10843.132812
10810.441406
10773.993164
10865.757812
10846.421875
10845.898438
10839.416016
10817.085938
10873.901367
10812.491211
10892.302734
10889.173828
10850.008789
10762.393555
10804.203125
11065.308594
11070.039062
11084.913086
10938.815430
10998.412109
10910.357422
10829.241211
10675.834961
10609.988281
10578.684570
10562.729492
10675.071289
10652.171875
10674.965820
10681.783203
10757.659180
10710.546875
10789.007812
10769.023438
10724.504883
10834.043945
10821.758789
10795.084961
10914.294922
10860.311523
10899.267578
10887.504883
10856.831055
10915.224609
10821.993164
10846.556641
10820.668945
10854.538086
10877.882812
10903.826172
10963.841797
10937.396484
10929.790039
10975.056641
10878.959961
10897.090820
10804.101562
10815.702148
10932.175781
10900.350586
10870.748047
10926.649414
10899.833984
10865.611328
10871.291992
10802.564453
10796.041992
10773.767578
10856.623047
10916.666992
10876.341797
10830.514648
10861.530273
10763.544922
10780.625000
10751.927734
10779.027344
10793.431641
10755.192383
10697.091797
10610.130859
10727.916992
10921.847656
11067.166016
11027.858398
10951.628906
10952.426758
10856.724609
10710.573242
10576.935547
10586.549805
10581.734375
10596.450195
10648.329102
10618.087891
10648.856445
10674.450195
10592.282227
10733.305664
10833.560547
10923.559570
10879.932617
10866.665039
10935.629883
10891.209961
10894.409180
10839.465820
10756.037109
10779.197266
10778.620117
10799.173828
10909.508789
10956.757812
10882.892578
10881.853516
10974.799805
11034.471680
10952.157227
10962.134766
10972.029297
10950.193359
10978.378906
10916.075195
10894.939453
10858.804688
10834.309570
10821.659180
10805.000000
10830.375000
10920.020508
10980.123047
10970.170898
11085.629883
11047.674805
11040.056641
10998.199219
10947.926758
10912.492188
10821.172852
10816.188477
10889.339844
10951.354492
10871.643555
10929.070312
10938.001953
10894.557617
10869.735352
10997.385742
11050.166992
11008.846680
11058.475586
11020.018555
10871.783203
10723.354492
10811.304688
10882.345703
10980.407227
10804.883789
10819.504883
10767.538086
10783.962891
10814.850586
10735.914062
10657.823242
10639.728516
10548.265625
10539.129883
10581.873047
10574.040039
10573.091797
10614.867188
10693.162109
10650.994141
10666.707031
10766.777344
10889.455078
10898.344727
10822.749023
10798.584961
10779.527344
10805.578125
10880.375977
10835.946289
10854.946289
10942.632812
10924.722656
10966.440430
10938.171875
10856.561523
10984.595703
10861.727539
10901.591797
10939.847656
10823.392578
10848.985352
10932.732422
10800.817383
10767.224609
10872.117188
10968.631836
10895.409180
10818.811523
10801.484375
10768.594727
10765.053711
10780.945312
10733.872070
10772.674805
10744.447266
10663.594727
10653.650391
10675.479492
10626.842773
10685.042969
10663.465820
10618.192383
10725.565430
10776.934570
10752.741211
10843.233398
10856.112305
10888.777344
10942.992188
10951.135742
10960.697266
10886.160156
10877.129883
10951.281250
10918.239258
10947.273438
11002.184570
10948.350586
10941.721680
11059.371094
10972.224609
10865.360352
10944.727539
10846.575195
10782.558594
10734.132812
10662.342773
10675.764648
10817.437500
10826.282227
10784.311523
10751.443359
10746.552734
10814.447266
10780.847656
10864.246094
10940.778320
10842.027344
10844.867188
10914.642578
10866.226562
10907.327148
10976.930664
10830.965820
10893.015625
10841.405273
10727.345703
10761.760742
10670.587891
10736.437500
10837.075195
10791.803711
10825.109375
10842.217773
10808.573242
10810.826172
10851.757812
10973.527344
10930.809570
10913.331055
10918.056641
10878.747070
10817.109375
10876.334961
10782.460938
10835.791992
10917.222656
10917.881836
10891.741211
10919.653320
10830.697266
10868.623047
10858.910156
10823.455078
10902.987305
11017.693359
10896.508789
10799.269531
10748.775391
10803.208008
10934.514648
10800.825195
10689.813477
10715.001953
10659.600586
10713.356445
10599.509766
10590.958008
10663.320312
10552.755859
10607.776367
10610.553711
10649.463867
10566.415039
10611.137695
10578.887695
10525.040039
10600.124023
10690.590820
10803.213867
10799.746094
10833.416992
10915.930664
10874.498047
10992.522461
10936.312500
10866.107422
10963.811523
10922.660156
10861.559570
10820.437500
10789.040039
10841.747070
10899.944336
10820.469727
10822.989258
10928.450195
10892.178711
10903.777344
10928.539062
```
