## Supplementary material for "Functional connectivity across the human subcortical auditory system using an autoregressive matrix-Gaussian copula graphical model approach with partial correlations": Code: roi-04_mean_ts.txt

```
9719.526367
9538.566406
9249.063477
9834.734375
9943.988281
9656.283203
9565.412109
9498.623047
9473.677734
9436.539062
9526.671875
9164.720703
9609.531250
9426.523438
9479.712891
9464.776367
9230.810547
9381.473633
9220.666016
9386.767578
9371.507812
9758.714844
9387.895508
9538.969727
9732.962891
9471.017578
9499.498047
9726.539062
9427.468750
9570.593750
9410.285156
9409.935547
9565.281250
9470.116211
9490.515625
9420.042969
9280.746094
9652.080078
9231.129883
9661.591797
9405.110352
9399.289062
9300.716797
9432.668945
9621.117188
9507.110352
9719.843750
9541.919922
9727.768555
9750.300781
9477.577148
9592.689453
9474.540039
9493.410156
9606.480469
9602.248047
9307.363281
9673.189453
9574.162109
9730.695312
9465.154297
9384.937500
9467.148438
9454.496094
9134.708984
9487.660156
9546.904297
9417.033203
9525.262695
9461.050781
9809.060547
9633.242188
9707.253906
9513.404297
9618.542969
9618.776367
9484.809570
9642.499023
9554.157227
9693.501953
9433.146484
9443.696289
9311.537109
9375.513672
9531.952148
9592.714844
9525.093750
9562.160156
9410.886719
9709.089844
9747.816406
9485.775391
9569.376953
9337.997070
9613.275391
9684.330078
9291.179688
9405.397461
9573.375000
9668.978516
9383.208984
9571.617188
9448.687500
9493.804688
9428.605469
9427.505859
9661.105469
9585.996094
9635.841797
9363.894531
9306.268555
9261.783203
9537.968750
9451.259766
9297.634766
9571.726562
9578.734375
9694.195312
9750.814453
9643.281250
9468.473633
9380.589844
9703.144531
9603.720703
9669.195312
9470.514648
9556.800781
9336.162109
9532.562500
9645.005859
9570.388672
9808.080078
9816.442383
9558.003906
9451.535156
9580.521484
9363.475586
9292.365234
9275.460938
9577.123047
9452.084961
9593.272461
9596.408203
9468.701172
9734.588867
9647.820312
9442.986328
9673.679688
9468.785156
9311.472656
9441.159180
9517.388672
9302.464844
9675.763672
9435.923828
9312.183594
9284.142578
9452.281250
9641.336914
9589.386719
9377.725586
9817.530273
9394.971680
9626.036133
9481.411133
9546.661133
9248.908203
9521.816406
9429.761719
9347.025391
9438.504883
9755.048828
9480.294922
9439.662109
9646.250000
9476.358398
9570.583984
9727.009766
9552.515625
9416.240234
9506.320312
9475.335938
9709.990234
9567.310547
9373.372070
9112.640625
9451.080078
9266.322266
9431.960938
9352.535156
9391.238281
9459.869141
9334.428711
9491.369141
9567.687500
9749.080078
9628.986328
9504.050781
9507.578125
9464.240234
9685.777344
9346.927734
9417.422852
9450.621094
9769.638672
9514.355469
9469.867188
9687.923828
9625.022461
9332.150391
9474.194336
9801.666016
9484.193359
10099.484375
9741.869141
9777.092773
9576.687500
9790.108398
9685.805664
9440.437500
9576.781250
9525.720703
9547.650391
9668.042969
9577.724609
9663.606445
9346.618164
9449.051758
9706.340820
9385.782227
9824.255859
9655.389648
9504.589844
9316.218750
9433.165039
9391.332031
9912.743164
9782.154297
9701.022461
9930.332031
9827.039062
10004.996094
9712.736328
9648.911133
9432.070312
9650.214844
9458.753906
9580.603516
9239.754883
9448.903320
9225.481445
9402.548828
9477.273438
9079.706055
9477.656250
9444.817383
9118.012695
9474.740234
9268.554688
9471.984375
9445.070312
9479.755859
9582.095703
9624.810547
9624.384766
9549.667969
9522.260742
9189.039062
9253.666016
9991.738281
9750.402344
9746.330078
9773.204102
9891.666016
9558.528320
9610.233398
9973.135742
9740.326172
9523.166016
9882.582031
9591.414062
9684.458984
9783.867188
9508.488281
9568.349609
9454.473633
9512.198242
9719.789062
9834.312500
9830.523438
9463.399414
9376.721680
9416.788086
9776.070312
9563.937500
9596.605469
9655.820312
9622.878906
9401.445312
9242.714844
9408.492188
9334.582031
9602.564453
9815.173828
9625.306641
9805.371094
9496.707031
9531.296875
9566.588867
9412.281250
9381.984375
9621.149414
9537.986328
9312.691406
9666.994141
9687.493164
9720.306641
9739.480469
9416.666016
9620.518555
9369.583008
9307.076172
9433.417969
9494.794922
9616.102539
9652.564453
9525.058594
9346.429688
9670.441406
9364.316406
9499.054688
9760.177734
9437.650391
9530.644531
9354.697266
9745.742188
9568.253906
9553.160156
9663.630859
9669.773438
9217.098633
9748.859375
9539.132812
9609.647461
9553.126953
9349.289062
9774.039062
10160.218750
9593.080078
9590.843750
9841.875000
9618.368164
9781.690430
9705.380859
9625.068359
9513.773438
9869.298828
9556.380859
9882.309570
9405.052734
9269.296875
9399.250000
9386.618164
9434.671875
9263.462891
9314.246094
9621.990234
9444.795898
9446.164062
9455.170898
9587.246094
9667.333984
9654.562500
9502.550781
9744.796875
9940.943359
9982.173828
9621.484375
9629.415039
9485.390625
9729.822266
9580.021484
9508.428711
9605.132812
9476.675781
9365.582031
9524.578125
9493.267578
9515.765625
9444.369141
9619.888672
9255.074219
9395.398438
9567.509766
9501.675781
9504.584961
9611.919922
9467.777344
9491.486328
9538.413086
9478.716797
9737.949219
9553.079102
9551.337891
9604.089844
9549.837891
9248.911133
9544.849609
9530.044922
9546.048828
9817.710938
9670.095703
9847.115234
9728.982422
9619.344727
9661.984375
9948.077148
9474.433594
9779.624023
9596.755859
9621.902344
9406.738281
9387.777344
9648.710938
9810.308594
9505.820312
9523.509766
9315.296875
9534.599609
9558.737305
9648.941406
9453.587891
9616.740234
9893.232422
9674.750977
9559.941406
9598.623047
9793.412109
9479.269531
9620.349609
9644.406250
9658.334961
9824.248047
9234.361328
9663.132812
9432.414062
9165.937500
9548.738281
9331.323242
9438.381836
9591.796875
9481.952148
9661.539062
9445.605469
9569.541016
9470.173828
9667.056641
9307.869141
9230.675781
9570.293945
9613.716797
9426.869141
9528.347656
9310.782227
9410.523438
9731.864258
9930.949219
9259.416016
9318.869141
9461.913086
9435.738281
9476.740234
9725.866211
9816.723633
10003.763672
9922.355469
9749.734375
9856.822266
9384.548828
9822.521484
9807.666016
9581.769531
9573.166016
9601.140625
9345.330078
9447.732422
9522.966797
9634.158203
9403.707031
9515.353516
9712.213867
9400.805664
9319.755859
9568.876953
9576.699219
9310.656250
9314.991211
9196.091797
9137.193359
9198.716797
9605.060547
9699.601562
9624.143555
9585.916992
9722.078125
9433.119141
9467.615234
9484.279297
9343.498047
9585.984375
9319.033203
9523.767578
9640.851562
9806.891602
9677.393555
10238.860352
9673.583984
9776.195312
9694.261719
9709.941406
9523.765625
9693.166016
9599.125000
9467.603516
9769.279297
9536.748047
9291.257812
9387.464844
9229.548828
9739.698242
9527.125977
9359.343750
9474.966797
9686.755859
9450.494141
9300.595703
9436.815430
9608.731445
9536.919922
9435.552734
9513.384766
9530.846680
9454.187500
9631.679688
9545.347656
9297.674805
9640.753906
9301.893555
9256.680664
9542.865234
9413.389648
9296.011719
9595.589844
9744.684570
9515.783203
9548.667969
9495.428711
9760.195312
9731.128906
9548.875000
9506.375000
9356.800781
9511.314453
9630.410156
9591.632812
9525.826172
9588.482422
9763.718750
9400.716797
9565.176758
9709.648438
9780.307617
9636.187500
9488.861328
9678.046875
9431.618164
9410.789062
9373.587891
9712.185547
9666.533203
9490.588867
9508.890625
9934.687500
9638.545898
9509.597656
9636.806641
9561.428711
9672.043945
9500.693359
9639.320312
9325.427734
9489.312500
9697.749023
9451.221680
9256.367188
9545.654297
9186.584961
9472.509766
9804.094727
9383.780273
9459.138672
9651.498047
9511.636719
9800.367188
9790.042969
9917.444336
9490.957031
9333.150391
9524.133789
9482.329102
9588.486328
9463.730469
9552.406250
9471.107422
9571.044922
9523.574219
9580.956055
9542.658203
9476.798828
9377.609375
9477.541016
9379.033203
9390.199219
9737.839844
9430.745117
9357.917969
9688.467773
9501.054688
9503.501953
9611.101562
9499.913086
9677.565430
9639.865234
9566.640625
9516.228516
9583.669922
9555.166016
9461.193359
9536.639648
9648.097656
9584.392578
9447.443359
9735.221680
9377.429688
9668.515625
10005.802734
10037.717773
9868.304688
9656.048828
9358.011719
9388.976562
9664.058594
9460.431641
9433.619141
9504.951172
9501.958984
9288.550781
9676.589844
9372.242188
9386.277344
9343.333984
9414.649414
9792.110352
9700.455078
9737.344727
9825.369141
9618.547852
9652.285156
9507.447266
9702.790039
9461.529297
9668.467773
9741.769531
9324.542969
9440.704102
9495.639648
9361.710938
9600.894531
9347.378906
9344.582031
9701.121094
9593.877930
9493.050781
9499.828125
9513.383789
9397.644531
9539.553711
9552.175781
9351.107422
9558.479492
9741.722656
9442.603516
9378.900391
9362.957031
9312.609375
9634.642578
9451.246094
9625.677734
9660.863281
9760.593750
9518.752930
9724.460938
9679.935547
9560.625000
9579.878906
9265.531250
9667.083008
9555.947266
9325.111328
9477.680664
9434.634766
9582.415039
9535.162109
9517.565430
9632.916016
9329.259766
9541.802734
9782.834961
9818.613281
9692.511719
9638.767578
9512.016602
9765.458984
9475.236328
9653.109375
9958.072266
9576.509766
9607.498047
9712.714844
9831.833008
9563.863281
9923.460938
9749.948242
9793.547852
9574.616211
9849.212891
9657.644531
9300.218750
9504.527344
9863.847656
9855.253906
9542.847656
9446.521484
9703.458984
9628.634766
9391.277344
9539.334961
9601.525391
9632.765625
9858.666016
9509.921875
9709.791016
9726.863281
9545.650391
9431.013672
9581.016602
9527.396484
9412.630859
9466.062500
9585.933594
9535.619141
9769.209961
9858.724609
10061.429688
9599.080078
9575.982422
9734.993164
9594.187500
9365.879883
9354.601562
9260.588867
9841.972656
9852.514648
9952.068359
9630.132812
9754.777344
9332.291016
9654.523438
9931.873047
9385.962891
9620.146484
9449.708984
9382.654297
9238.548828
9342.076172
9441.363281
9843.568359
9235.278320
9434.585938
9388.074219
9479.718750
9742.086914
9315.683594
9643.792969
9644.654297
9600.158203
9304.096680
9505.445312
9946.310547
9403.438477
9565.314453
9645.443359
9584.428711
9773.107422
9675.212891
9819.869141
9528.333008
9695.782227
9517.580078
9543.916016
9458.218750
9603.075195
9823.761719
9633.347656
9314.139648
9265.514648
9798.347656
9218.734375
9724.605469
9647.595703
10017.388672
9605.190430
9577.531250
9801.638672
9811.521484
9760.728516
9483.256836
9529.194336
9580.889648
9572.328125
9731.298828
9458.600586
9648.988281
9663.713867
9440.339844
9395.388672
9489.056641
9643.164062
9180.673828
9586.828125
9630.728516
9460.052734
9394.658203
9536.159180
9413.926758
9297.829102
9546.608398
9647.804688
9391.060547
9200.812500
9625.636719
9511.454102
9448.443359
9763.494141
9743.659180
9655.102539
9608.316406
9587.324219
9642.166016
9691.773438
9701.652344
9743.666016
9979.705078
9691.808594
9762.982422
9655.416016
9457.872070
9856.054688
9139.964844
9362.881836
9557.759766
9546.773438
9594.476562
9651.951172
9580.439453
9623.839844
9663.168945
9481.613281
9531.713867
9695.777344
9541.853516
9494.631836
9219.263672
9179.093750
9633.558594
9513.639648
9657.380859
9503.324219
9387.620117
9492.247070
9643.888672
9554.666016
9537.985352
9629.269531
9721.489258
9419.491211
9571.262695
9584.591797
9689.474609
9475.214844
```
