## Supplementary material for "Functional connectivity across the human subcortical auditory system using an autoregressive matrix-Gaussian copula graphical model approach with partial correlations": Code: roi-05_mean_ts.txt

```
9308.141602
9435.718750
9189.360352
9010.309570
9023.775391
9394.098633
9588.795898
9468.554688
9404.809570
9245.175781
9106.068359
9162.210938
9393.271484
9376.465820
9387.400391
9293.497070
8984.469727
8749.854492
9061.807617
9004.347656
9159.171875
9373.302734
9274.441406
9539.687500
9126.791992
9318.563477
9549.791992
9366.861328
9838.802734
9251.870117
9339.373047
9262.021484
9315.119141
9320.125000
9346.948242
9209.822266
9333.399414
9282.601562
9456.216797
9232.341797
9188.440430
9453.711914
9445.415039
9339.952148
9294.091797
9362.679688
9170.939453
9148.326172
9205.979492
9309.789062
9527.547852
9610.818359
9224.555664
9281.515625
9331.849609
9173.901367
9140.762695
9234.625977
9368.907227
9382.805664
9155.874023
9625.692383
9154.612305
9206.397461
9052.195312
9198.662109
9449.215820
9211.250000
8865.924805
9186.789062
9026.890625
8881.290039
9093.959961
9355.932617
9357.592773
9055.302734
9175.237305
9347.521484
9295.787109
9328.305664
9373.122070
9454.438477
9445.284180
9296.792969
9345.044922
9577.118164
9346.183594
9245.506836
9611.079102
9230.738281
9351.992188
9342.279297
9130.343750
9178.835938
9318.565430
9380.150391
9085.945312
9157.165039
9237.256836
9363.694336
9106.781250
9315.183594
9015.295898
9477.669922
9478.069336
9090.533203
9127.116211
9308.000977
9121.945312
8947.652344
9300.842773
9237.475586
9476.514648
9287.791016
9125.579102
8945.291992
9220.871094
9607.153320
9260.559570
9141.866211
9111.238281
9054.916992
9028.572266
9133.217773
9227.872070
9289.798828
9384.930664
9341.982422
9044.104492
9259.133789
9158.849609
8969.004883
9270.927734
9083.627930
9099.154297
9304.848633
9074.014648
9106.531250
9256.773438
9347.651367
9363.675781
9296.619141
9239.515625
9183.166992
9364.021484
9300.902344
9159.493164
9236.270508
9002.043945
9178.526367
9333.183594
9071.083008
8920.286133
8921.429688
8821.853516
9038.434570
9231.739258
9108.368164
9282.280273
9669.627930
9323.180664
9368.305664
8795.934570
9336.289062
9230.216797
9080.306641
9158.021484
8994.869141
9142.841797
9455.093750
9277.180664
9296.951172
9195.880859
9096.438477
9117.740234
9052.148438
9213.242188
9397.773438
9279.413086
9249.748047
9288.553711
9361.363281
9247.441406
9300.041016
9097.094727
9224.137695
9264.662109
9271.093750
9467.232422
9220.760742
9071.794922
9198.813477
9175.927734
9235.406250
9246.533203
9239.358398
9341.541992
9017.182617
9198.489258
8946.499023
9248.127930
9028.857422
9281.809570
9054.839844
9237.279297
9192.348633
9193.077148
9387.472656
9223.441406
9043.656250
9283.808594
9231.143555
8926.275391
9131.597656
9266.787109
9409.745117
9247.083008
9163.446289
9409.562500
8927.475586
9476.184570
9127.106445
9193.191406
9447.004883
9052.028320
9035.864258
9030.749023
9003.906250
8990.574219
9099.702148
9169.167969
9125.245117
9145.503906
9118.767578
9086.187500
9053.250000
9180.254883
9373.440430
9051.913086
8807.568359
9268.236328
9796.214844
9215.153320
9036.542969
8858.617188
9046.526367
8926.730469
9199.942383
9038.427734
8921.746094
8852.599609
8859.257812
9408.534180
9369.453125
9079.552734
9076.311523
9068.071289
9233.829102
8950.888672
9406.452148
9196.840820
8951.833984
9143.481445
9026.412109
8815.180664
9085.740234
9043.589844
8982.958984
8952.661133
9384.054688
9226.852539
9352.843750
9041.903320
9341.708984
9191.716797
9285.749023
9274.119141
9038.666016
9069.428711
9518.501953
9176.594727
9164.399414
9249.942383
9197.907227
9170.788086
9107.625977
9184.258789
9109.121094
9442.710938
9056.755859
9176.407227
9291.333984
8931.454102
9263.739258
9138.090820
8975.031250
9293.305664
8881.140625
9209.329102
8860.620117
9366.753906
9016.056641
9334.470703
9194.895508
9518.389648
9007.303711
8890.693359
9190.217773
9103.956055
9032.450195
8960.250977
9086.049805
9169.603516
9082.103516
9062.673828
9287.963867
9075.883789
8952.741211
8828.341797
9117.407227
9131.741211
8953.942383
9222.989258
9033.701172
8988.180664
9311.846680
9442.800781
9055.691406
9264.544922
9192.765625
9088.924805
9337.481445
9287.117188
9264.386719
9132.756836
8904.313477
9016.483398
8912.109375
8982.779297
9350.179688
9157.286133
8819.611328
8980.137695
9176.530273
9344.537109
8826.270508
9244.821289
8960.526367
8544.352539
8835.401367
9375.500977
9492.640625
9431.454102
9429.136719
9157.285156
9313.554688
9107.439453
8990.272461
9456.769531
9294.994141
8983.723633
8992.295898
9130.474609
8921.758789
8753.259766
8874.102539
8779.204102
8878.851562
9028.999023
8894.442383
9067.702148
8952.507812
9024.976562
9265.470703
9278.035156
9536.957031
9559.726562
9333.056641
9360.486328
9440.709961
8982.212891
9316.951172
9111.634766
8993.882812
9257.822266
9034.722656
8914.392578
8963.934570
8975.035156
8934.787109
8785.303711
9016.929688
9025.928711
8958.622070
8849.747070
9202.999023
9175.761719
9061.836914
9119.828125
9043.962891
9312.994141
9090.677734
8878.513672
9226.061523
9092.360352
9265.621094
9100.520508
9301.664062
9245.125000
9007.875000
9022.832031
9124.338867
9423.304688
9088.705078
9088.794922
9122.099609
9377.550781
9226.819336
9188.138672
9103.727539
9330.482422
9030.884766
8986.969727
8793.496094
8915.135742
9107.552734
8997.206055
8860.773438
8803.192383
9087.038086
8859.984375
8714.987305
9046.031250
9252.991211
9094.044922
9342.295898
9154.000977
9152.581055
9046.547852
9227.638672
9339.428711
9044.743164
9169.428711
9047.855469
9220.254883
9056.190430
9101.187500
8837.280273
8821.447266
8848.262695
9143.310547
9001.226562
9272.039062
9209.191406
9253.276367
9116.309570
9290.674805
9232.018555
9004.450195
8855.491211
9299.862305
9275.042969
9051.392578
8940.550781
9044.371094
9298.585938
9177.396484
9219.911133
9093.957031
9230.694336
9292.048828
8830.535156
9525.078125
9201.415039
8845.807617
8776.863281
9415.690430
9696.249023
9024.226562
9153.326172
9109.041992
9042.642578
9250.052734
8912.501953
9088.877930
8781.135742
9037.282227
8773.136719
8627.912109
8920.327148
8896.749023
9012.535156
8725.506836
8942.282227
8953.572266
8762.360352
8997.580078
9092.754883
8903.414062
9007.005859
9011.396484
8993.958008
9223.367188
9154.452148
9488.860352
9083.538086
9313.226562
9137.913086
8774.580078
9128.925781
8892.287109
8948.139648
9106.523438
8982.683594
9266.056641
8876.753906
8633.301758
9532.143555
9600.997070
9171.969727
9084.864258
8969.290039
8973.608398
8956.216797
8965.038086
9032.054688
9155.841797
8662.546875
8966.519531
9084.683594
9297.025391
8893.403320
8976.397461
9132.207031
9127.928711
8931.675781
9054.072266
9245.780273
9183.957031
9266.765625
9158.286133
9006.169922
9146.036133
9244.975586
9223.043945
9275.072266
8872.497070
8965.569336
8960.489258
8812.536133
9038.468750
9358.564453
9237.797852
9219.740234
9074.526367
9166.657227
9458.161133
9118.074219
9295.754883
9156.214844
9036.098633
9223.684570
9281.319336
9197.074219
8937.268555
9053.977539
9225.245117
8855.543945
8883.640625
9166.132812
9253.499023
9309.768555
9232.914062
9056.579102
9392.462891
9065.628906
9054.253906
9050.503906
9142.701172
8679.560547
8950.301758
9088.057617
9358.443359
9016.559570
9130.240234
9262.945312
9002.659180
9003.876953
8872.905273
8992.776367
9047.255859
8856.230469
9074.055664
9118.820312
8974.847656
9128.469727
8923.468750
9170.949219
9095.130859
9021.236328
9231.027344
9124.680664
8976.071289
9410.412109
9162.635742
8834.786133
8971.852539
8943.090820
9049.976562
9390.424805
9159.970703
9110.725586
9244.508789
9371.767578
9133.719727
9101.461914
9021.188477
9435.326172
9250.494141
9221.235352
9220.745117
8941.370117
9196.061523
9044.934570
9204.150391
9098.235352
9039.916992
9235.936523
9077.350586
9178.605469
9169.860352
8983.426758
9159.564453
9122.137695
9452.432617
9104.708008
8865.291016
9184.585938
8936.392578
8765.259766
9504.029297
9403.357422
9409.088867
8736.874023
9256.691406
9211.241211
9099.286133
9034.751953
9562.443359
9525.932617
8993.701172
9015.323242
9102.669922
9089.246094
8928.447266
8920.372070
9167.213867
8942.612305
9227.173828
9082.410156
8934.367188
9042.889648
9035.584961
9208.084961
9403.244141
9568.962891
9090.135742
9151.549805
9058.534180
9065.030273
9307.133789
9233.309570
9026.420898
9104.233398
9062.264648
8931.723633
9157.924805
9000.059570
9282.824219
9115.070312
9208.786133
9455.814453
9257.447266
9390.402344
9096.990234
9007.995117
9179.041016
9128.583984
9203.684570
9317.798828
8929.674805
9104.557617
8988.407227
9150.826172
9061.548828
9147.066406
9049.791992
9156.416992
9138.832031
9268.956055
9345.402344
9172.783203
9244.800781
9151.709961
9130.243164
9146.021484
9283.333984
8959.601562
9061.955078
9145.584961
9220.095703
9091.125000
9460.078125
9403.795898
9041.758789
9151.937500
9298.739258
9049.592773
9070.024414
9193.926758
8981.375977
9759.367188
9173.277344
9068.785156
8960.782227
9126.257812
9205.140625
9203.555664
8989.410156
9235.415039
9109.434570
9089.598633
9142.020508
8988.498047
9101.425781
9166.737305
8832.627930
9006.731445
9350.146484
9270.277344
9546.015625
9231.417969
8867.508789
9314.808594
9405.499023
9045.625000
9117.060547
9198.313477
9222.684570
9241.344727
9113.307617
9033.075195
9081.090820
9129.195312
9034.698242
9258.369141
8841.637695
9184.958008
9018.795898
9221.175781
9067.795898
8943.181641
8970.848633
9103.848633
9494.967773
9320.570312
9056.806641
9353.161133
9477.040039
8963.824219
8632.454102
8964.203125
9164.037109
9520.407227
8877.875977
9121.121094
9044.583008
9061.131836
8946.690430
8922.918945
8900.121094
9155.547852
8904.717773
9274.904297
9207.536133
9094.048828
9189.535156
9218.953125
9194.185547
9164.008789
9090.933594
9129.096680
9148.940430
9256.604492
8918.370117
9123.998047
9260.972656
8993.010742
9232.666016
9117.250000
9170.059570
9244.713867
9205.453125
9276.858398
9058.345703
9328.391602
9033.608398
9019.919922
9091.849609
8966.763672
9215.533203
9127.707031
8924.564453
8889.725586
9089.127930
9131.508789
9025.681641
9377.328125
9099.618164
9110.228516
9085.446289
9487.117188
8980.802734
8879.124023
9169.345703
9342.207031
9401.574219
9011.487305
9177.829102
9278.995117
9269.905273
9219.745117
9156.981445
9043.188477
8945.540039
9253.238281
9355.535156
9115.512695
9182.541016
9297.440430
9113.425781
9207.515625
8947.460938
8955.571289
8753.745117
9160.052734
8873.585938
9095.002930
9402.097656
8943.713867
9299.920898
9247.287109
9037.602539
9220.810547
9598.732422
9269.724609
9234.203125
8877.137695
8888.520508
9210.460938
9271.505859
9121.043945
9330.171875
9196.676758
9249.570312
9076.481445
8950.263672
9122.088867
9120.156250
9050.727539
9076.589844
8871.520508
8946.305664
8721.596680
9301.182617
9252.869141
9272.356445
9230.313477
9166.506836
9219.615234
9278.827148
9297.952148
9315.169922
8997.549805
9383.583008
9496.432617
9131.438477
9433.014648
9557.544922
9259.102539
9338.243164
9384.406250
9052.618164
9101.408203
9253.987305
9368.543945
9142.277344
9174.957031
9047.044922
9145.720703
```
