## Supplementary material for "Functional connectivity across the human subcortical auditory system using an autoregressive matrix-Gaussian copula graphical model approach with partial correlations": Code: roi-06_mean_ts.txt

```
9423.716797
8905.353516
9404.554688
10630.275391
11135.578125
10157.628906
9064.325195
9192.964844
9190.579102
9136.536133
9217.974609
9168.333984
9125.193359
9277.736328
8905.368164
9030.160156
8948.564453
8880.044922
9352.746094
9107.429688
9146.254883
9392.779297
9098.389648
9063.576172
9372.873047
9120.670898
9055.351562
9341.408203
8993.970703
9494.705078
9490.632812
9205.511719
9271.162109
9196.395508
9132.324219
9067.103516
9130.330078
9157.050781
9057.796875
9202.922852
9248.144531
8985.849609
9281.203125
9151.900391
9100.162109
9360.268555
8952.285156
9444.000977
9237.183594
9008.454102
9433.338867
9114.758789
9257.393555
9500.672852
9065.804688
9405.404297
9066.572266
9232.939453
9449.449219
9077.451172
9055.479492
9189.808594
9218.079102
9320.580078
9025.847656
8872.183594
9363.859375
8955.537109
8938.292969
9174.057617
9123.583984
9506.573242
8980.634766
9027.430664
9402.838867
9289.880859
9177.933594
9497.301758
8985.797852
9286.091797
9256.282227
9130.463867
9605.805664
9272.619141
8956.049805
9295.370117
9184.786133
9232.010742
9119.202148
9184.504883
9155.205078
9064.484375
9118.062500
9179.458984
9440.629883
9392.646484
9119.222656
9513.883789
8797.098633
9087.903320
9133.943359
9026.173828
9441.784180
9064.619141
9040.093750
9094.003906
9106.267578
9054.344727
9123.517578
9140.085938
9290.186523
8999.023438
9016.724609
9438.906250
8958.371094
9362.919922
9035.560547
9187.866211
9147.980469
9052.637695
9209.314453
9154.447266
9019.541016
9463.999023
9051.824219
9196.779297
9188.606445
9032.320312
9362.233398
9200.332031
9176.661133
9482.701172
9182.292969
9344.183594
9563.391602
9208.726562
9085.785156
9225.537109
9029.606445
9512.388672
9150.990234
9050.806641
8956.488281
8970.193359
9235.581055
9070.262695
9281.204102
9356.219727
8847.191406
9194.503906
9205.130859
9338.564453
9308.341797
8990.139648
9228.802734
9273.166016
8879.233398
9650.547852
9320.205078
8935.592773
9376.449219
9120.873047
9104.167969
9589.311523
8880.741211
9101.951172
9182.975586
8881.791992
9268.785156
9073.841797
9574.767578
9149.413086
9004.444336
9095.616211
8839.388672
9293.279297
9796.085938
9225.824219
8706.094727
9317.806641
9270.601562
9053.767578
9467.785156
8875.588867
9074.376953
9460.091797
9240.447266
9096.939453
8982.336914
9281.730469
9145.959961
8938.457031
9207.778320
9151.357422
9156.232422
9246.608398
8807.529297
9195.434570
9145.461914
8936.240234
9098.576172
9165.375000
9129.646484
9071.252930
8993.547852
9439.808594
9162.135742
8983.745117
9371.774414
9131.585938
9132.653320
9163.231445
9230.568359
9869.982422
10172.854492
9615.165039
9078.951172
9658.988281
9382.395508
9540.102539
9508.076172
9210.651367
9482.745117
9335.916992
9264.943359
9243.948242
9123.867188
9372.635742
9071.105469
9221.773438
9116.808594
9074.432617
9232.632812
8998.441406
9009.844727
9182.470703
9430.703125
9593.243164
10159.733398
10907.128906
10402.286133
9572.327148
9304.696289
9062.109375
9012.381836
9179.762695
9393.867188
9210.308594
9247.623047
9198.700195
9076.066406
9082.843750
9419.111328
9295.559570
8961.103516
8987.833984
9112.244141
8775.611328
8976.443359
8906.402344
9025.674805
9065.934570
9062.945312
9285.590820
9050.089844
9439.637695
9316.962891
8887.720703
9352.080078
9597.368164
10015.846680
9431.677734
9183.305664
9614.610352
9361.616211
9314.149414
9491.668945
9259.927734
9273.319336
9134.265625
9183.605469
9151.243164
9064.339844
8874.111328
9551.749023
9224.248047
9233.718750
9082.568359
9058.810547
9048.098633
9318.611328
9288.021484
9366.755859
9199.948242
8858.041016
8993.622070
8870.238281
8982.899414
9099.570312
9083.768555
9393.908203
8943.741211
9387.791016
9814.026367
9137.376953
9202.164062
9379.241211
9526.734375
9187.083984
9080.599609
8849.339844
9190.024414
9001.408203
8938.423828
9340.607422
9235.880859
8937.957031
9438.756836
9039.666016
8929.850586
9059.167969
8902.016602
9516.183594
9162.127930
8673.279297
9400.764648
8889.879883
9044.922852
9379.881836
9067.640625
9178.757812
9000.808594
9019.126953
9591.808594
9097.768555
9213.498047
9282.812500
9310.331055
9217.721680
8972.003906
9054.364258
9026.591797
8990.611328
9234.232422
9164.212891
9024.868164
9577.806641
10412.302734
11508.390625
10971.225586
9817.710938
9516.239258
9525.213867
9279.621094
9306.739258
9229.770508
9481.500000
9541.957031
8918.279297
9092.897461
8876.010742
9065.130859
9006.857422
9084.665039
9235.768555
9164.600586
8973.724609
8902.894531
8632.549805
8775.570312
8957.243164
9239.640625
9359.855469
8760.155273
9273.363281
9546.859375
9119.855469
9431.936523
9439.455078
8859.605469
9205.609375
9208.556641
8861.072266
9179.193359
9072.380859
9164.091797
9138.615234
8989.855469
9281.937500
9140.916016
9012.745117
9116.429688
8832.675781
9136.502930
9155.278320
9046.917969
8942.355469
8779.677734
9112.823242
9159.633789
8986.939453
9237.451172
9189.670898
9045.599609
9241.451172
9125.135742
8955.537109
9416.542969
8926.212891
9328.958984
9450.197266
9085.997070
9108.984375
9117.291016
9044.903320
9783.080078
9297.189453
9328.685547
9225.291016
9090.338867
9201.755859
8886.658203
9063.465820
8840.143555
8827.475586
8923.312500
8997.898438
9190.637695
9119.871094
8881.112305
8971.872070
8894.080078
9096.083984
9403.456055
9283.471680
9262.748047
9439.072266
9218.406250
9042.375977
9558.822266
9098.353516
9075.646484
9076.224609
8831.862305
8913.525391
9044.564453
9112.087891
8745.067383
9015.306641
8943.986328
8781.152344
8980.619141
8671.775391
8791.091797
9027.340820
8680.810547
9034.787109
9130.874023
8889.916016
9134.966797
9140.388672
8965.939453
8963.383789
8865.420898
8865.898438
9053.580078
8979.533203
9044.173828
9173.679688
8921.452148
8903.841797
9043.958984
8998.337891
9254.325195
10403.724609
11166.965820
10041.893555
9336.213867
9395.330078
9580.791992
9009.183594
9028.294922
9132.883789
9065.083008
9056.472656
9215.513672
9293.860352
8726.394531
8648.854492
8826.685547
9143.699219
9072.094727
9085.847656
8984.583984
9065.452148
9100.906250
8593.993164
8953.573242
8940.792969
8891.118164
9013.531250
8829.584961
9191.342773
8684.472656
8807.628906
9079.292969
8952.780273
8971.228516
9002.414062
8954.458008
9173.298828
9133.809570
8886.814453
9127.269531
9318.381836
10575.023438
11286.228516
9691.187500
9350.623047
9510.065430
8981.348633
8925.640625
9061.031250
9076.325195
9018.606445
9157.371094
9045.859375
8860.726562
8872.944336
9259.341797
9255.782227
9023.652344
9127.857422
9235.369141
8910.405273
9018.132812
9212.537109
8835.701172
9208.118164
9305.078125
8965.233398
9032.530273
9072.942383
9019.342773
9066.033203
8948.792969
9054.739258
8909.558594
8820.476562
8934.207031
8910.349609
9080.423828
9427.118164
9038.440430
8823.415039
9245.196289
9075.336914
9140.031250
9141.402344
8897.229492
8975.767578
9098.387695
8986.055664
8905.393555
8920.784180
9008.026367
9258.622070
8928.873047
8956.264648
8744.701172
8904.888672
8859.290039
8886.487305
9142.886719
8973.527344
8981.805664
8776.292969
8900.577148
9898.000977
10300.756836
10207.092773
9164.849609
9220.764648
9182.493164
9465.208984
9245.494141
9059.991211
9275.046875
9198.901367
9141.803711
9174.146484
9202.242188
9055.505859
9413.078125
9118.546875
9294.238281
8998.294922
9042.034180
9135.079102
8801.552734
9123.498047
9027.704102
9244.236328
9361.202148
9086.495117
9069.289062
8882.582031
9040.032227
9045.685547
9064.165039
9248.471680
8988.578125
9012.058594
9026.697266
8874.777344
8928.439453
9055.271484
8874.503906
8793.659180
9079.777344
8850.301758
8718.416016
9110.135742
9271.315430
8828.121094
8813.602539
9212.467773
8982.228516
9248.217773
9246.165039
8967.959961
9126.983398
8826.853516
9110.527344
9148.718750
8987.970703
9170.365234
9383.662109
9030.441406
8973.046875
8907.878906
9031.957031
8734.561523
8957.435547
8885.191406
9558.833984
10300.124023
10279.997070
9553.623047
8896.511719
9033.921875
9434.113281
9101.328125
8984.601562
8847.825195
9033.229492
8814.660156
9125.435547
8889.351562
8861.103516
8834.583984
8816.552734
9322.229492
9966.336914
9660.447266
9223.095703
8839.007812
9105.559570
9110.979492
9079.070312
9167.730469
8987.069336
8876.349609
8948.355469
9072.054688
9039.668945
8973.369141
8760.940430
8757.284180
9328.056641
9387.889648
8904.014648
8787.729492
9013.524414
9103.973633
8885.000977
9125.994141
8801.808594
8960.390625
9045.715820
8987.565430
8947.472656
8971.544922
8936.819336
9108.987305
8976.880859
8973.248047
9090.784180
8867.751953
8866.927734
9040.893555
9104.830078
9202.847656
9184.733398
9198.804688
8791.934570
8695.039062
8762.338867
8920.929688
9084.128906
8925.998047
8817.940430
8955.947266
8924.457031
8954.552734
8949.720703
8772.376953
8977.740234
9715.437500
10250.919922
9909.570312
9127.893555
8973.693359
8864.224609
9459.232422
9589.654297
9505.994141
9662.272461
9452.183594
9581.407227
9276.667969
9086.655273
9192.888672
9290.500000
9157.524414
9110.995117
9282.220703
8463.584961
9534.284180
9464.001953
9367.840820
9171.130859
9552.542969
9401.117188
9273.262695
9137.849609
9169.698242
9032.775391
9063.095703
8988.830078
8919.082031
8966.166016
8867.993164
9124.434570
9320.804688
9264.278320
9207.326172
8972.119141
8986.367188
9387.277344
9056.611328
9039.887695
9945.838867
10449.269531
9692.276367
9319.833008
9139.339844
9186.057617
9238.226562
8870.894531
9087.443359
9651.982422
9604.102539
9549.426758
9438.689453
9549.859375
9532.682617
9286.942383
9570.117188
9110.665039
8736.109375
9141.679688
9163.429688
8788.343750
8910.264648
9054.615234
9015.708984
8842.621094
8880.480469
8865.048828
9157.773438
9250.452148
8944.794922
8908.570312
9087.685547
9087.530273
9054.618164
9397.045898
9370.181641
9095.362305
9166.462891
9125.966797
9378.667969
9273.308594
9280.692383
9288.410156
9322.744141
9169.034180
9348.146484
9068.583008
8890.152344
9111.209961
8827.720703
8777.616211
9017.177734
8946.170898
8854.571289
9202.027344
8933.474609
9141.710938
9375.683594
9449.436523
9171.019531
9462.951172
9225.613281
9074.058594
9190.857422
8931.083984
9236.509766
8933.187500
8797.389648
8897.871094
8914.658203
8857.623047
9015.833008
8881.867188
8985.563477
8799.722656
8881.764648
8985.999023
8660.339844
9010.555664
8877.763672
8862.762695
9031.053711
8895.337891
8709.496094
9012.666992
8824.713867
8815.733398
8818.755859
8941.895508
8629.492188
8984.749023
8621.815430
8561.421875
9509.646484
9972.873047
10148.929688
9602.694336
8892.228516
9225.578125
9383.050781
9027.888672
9336.810547
9040.595703
9451.683594
9201.357422
8881.005859
9242.363281
8996.001953
9204.714844
9053.654297
9113.007812
9201.718750
9171.365234
9038.076172
8791.043945
8952.608398
8836.515625
8975.256836
8940.212891
9140.773438
9063.203125
9144.216797
9129.035156
9438.478516
9194.854492
9100.648438
9092.136719
8959.467773
8936.454102
8825.673828
8833.355469
9253.551758
9372.927734
8963.892578
9573.291016
9144.568359
8843.415039
```
