## Supplementary material for "Functional connectivity across the human subcortical auditory system using an autoregressive matrix-Gaussian copula graphical model approach with partial correlations": Code: roi-07_mean_ts.txt

```
11076.621094
10989.790039
11244.433594
12241.502930
12823.802734
12226.425781
11233.066406
11076.556641
11041.282227
10683.433594
10859.082031
10935.719727
10831.600586
10600.582031
10757.572266
10501.873047
10439.322266
10577.984375
10796.239258
10720.530273
10876.685547
11074.913086
10859.539062
10971.612305
11119.987305
11024.004883
11005.943359
11203.732422
11058.718750
11013.465820
11039.917969
10800.446289
10968.103516
10854.025391
10926.386719
10996.330078
10885.805664
10993.246094
10779.023438
10654.829102
11001.860352
10814.156250
10930.661133
11139.516602
10722.790039
10986.136719
11121.891602
11477.077148
11153.410156
10856.250000
11327.583984
11211.792969
10919.657227
11096.941406
10805.717773
11075.621094
11102.431641
10927.605469
11119.174805
10920.870117
10765.097656
10868.096680
10844.210938
11136.165039
10879.362305
10834.422852
11024.329102
10710.915039
10753.978516
11093.301758
11131.202148
11126.837891
10946.378906
11112.741211
10999.149414
11066.746094
11148.141602
11250.866211
11089.063477
10888.048828
11130.519531
10875.509766
11260.368164
11035.124023
11119.444336
11065.357422
10914.925781
11097.718750
10860.666016
10795.045898
10948.083984
10661.633789
10854.110352
10815.938477
10838.581055
10747.300781
10829.775391
10941.503906
10850.269531
10886.188477
10887.461914
10902.571289
11058.740234
10868.718750
10818.768555
10774.745117
10716.152344
10883.093750
10785.094727
11055.996094
11197.403320
10853.644531
10999.554688
11060.103516
11123.208008
10963.388672
10704.001953
11018.159180
10960.647461
10937.920898
10942.639648
11065.000977
11025.610352
11169.149414
10782.716797
10884.534180
10961.041992
10848.756836
11181.725586
11110.288086
11163.246094
11392.269531
11317.740234
11401.333008
11419.131836
11134.702148
10920.506836
10962.289062
11107.920898
11435.136719
10962.606445
10868.936523
10975.171875
10753.511719
11239.331055
11077.288086
11107.822266
11204.222656
10905.146484
10911.940430
10779.724609
10802.560547
10880.608398
10805.575195
11092.039062
10674.610352
10933.941406
11360.324219
11320.381836
10782.727539
10805.485352
11121.891602
11068.661133
11051.315430
10963.866211
11012.070312
10875.453125
10821.297852
10974.655273
11044.485352
11102.508789
10845.462891
10890.351562
10983.230469
11118.968750
10953.135742
11703.875977
11154.100586
10851.486328
11295.941406
11146.764648
10901.055664
11041.335938
10710.305664
10928.314453
11072.611328
11058.324219
10794.762695
10894.459961
10814.867188
10953.471680
10780.158203
11066.036133
11008.702148
11222.146484
10884.545898
10909.328125
10726.166016
10742.317383
10780.144531
10763.514648
10882.499023
11069.038086
10952.166016
11024.260742
11069.934570
10900.619141
10967.706055
10975.702148
10854.396484
10927.791016
11212.040039
11291.502930
12065.697266
12349.974609
11812.108398
11156.400391
11207.757812
11304.586914
11169.575195
11357.779297
11141.053711
11291.663086
11074.180664
10916.659180
11145.386719
11078.042969
10857.639648
10795.204102
10592.105469
10865.088867
10893.665039
10771.014648
10803.374023
10881.928711
10867.696289
11187.154297
11566.108398
12249.334961
12332.606445
12587.228516
12027.102539
11254.570312
10899.896484
10921.187500
10800.694336
10881.000977
10697.977539
10575.587891
10676.213867
10849.788086
10748.026367
10989.225586
10917.897461
10710.858398
10707.271484
11024.135742
10804.999023
10772.579102
10890.565430
10959.139648
11071.319336
10841.959961
10809.378906
10991.469727
11096.208984
11099.002930
10959.760742
11263.574219
12021.484375
12129.500000
11661.130859
11455.650391
11608.890625
11467.978516
11232.849609
11326.594727
11105.506836
10979.428711
10893.072266
11162.807617
10873.871094
11090.847656
10853.250000
11259.750977
11157.694336
11052.375000
11197.509766
10833.218750
11026.274414
11048.944336
10931.003906
10912.491211
11013.506836
10949.769531
10980.337891
10679.328125
10899.275391
10888.017578
10954.482422
11028.515625
10976.930664
11511.405273
11694.358398
11668.281250
11294.927734
11213.243164
11133.363281
11099.667969
11042.977539
10900.888672
10820.174805
11168.015625
10810.686523
11125.928711
11060.447266
10957.434570
11080.640625
10647.286133
10862.993164
10932.188477
10821.899414
11440.227539
11105.315430
10904.232422
11020.389648
10925.202148
11052.594727
11221.541016
10975.513672
11002.578125
11113.040039
11157.264648
11377.049805
10994.589844
11224.636719
10938.961914
11023.708984
11162.609375
10969.686523
11011.344727
11003.027344
10943.609375
11002.582031
10849.454102
10930.920898
11180.236328
12159.183594
12424.627930
12805.343750
12082.215820
11146.294922
11192.784180
11325.292969
10984.601562
11037.363281
11170.943359
11203.696289
10923.577148
10876.181641
10807.599609
10773.602539
10669.631836
10630.425781
10691.257812
10636.219727
10652.639648
10652.736328
10491.203125
10588.704102
10706.818359
11096.938477
11240.139648
10774.783203
11540.078125
11750.527344
11212.508789
11246.159180
11346.385742
10899.126953
10844.836914
11048.014648
10914.307617
11106.792969
10917.458008
10742.643555
10899.552734
10794.475586
10906.998047
10784.935547
10665.655273
10931.048828
10856.671875
10891.624023
10706.443359
10847.375000
10747.082031
10852.475586
10910.378906
10977.582031
10828.156250
11093.738281
10980.683594
10988.457031
11190.171875
10988.323242
11001.438477
10968.837891
11088.361328
11384.796875
11209.252930
10979.330078
11164.340820
10874.421875
11240.881836
11469.087891
11242.198242
11017.600586
11030.782227
10807.204102
11027.183594
10737.339844
10868.281250
10734.434570
10956.339844
10489.588867
10817.417969
10760.072266
11023.733398
10815.817383
11085.274414
10887.571289
10994.806641
11232.928711
11233.983398
10791.578125
11307.782227
11435.375977
11179.587891
11304.721680
11006.702148
11058.329102
11186.354492
10836.396484
10757.644531
10684.400391
10852.725586
10868.381836
11096.458008
10760.300781
10864.085938
10763.667969
10726.307617
10945.492188
10766.514648
10913.670898
10961.438477
11082.566406
10979.836914
10995.473633
11030.011719
10880.564453
10966.379883
10802.339844
10792.156250
11048.290039
10809.040039
10878.552734
10953.172852
10769.548828
11191.261719
11390.957031
10961.782227
11430.465820
12106.038086
12527.866211
12180.953125
11574.027344
11091.584961
11242.082031
10916.897461
10892.561523
10660.410156
10750.058594
10811.104492
10848.210938
10698.772461
10557.175781
10579.496094
10673.888672
10779.223633
10668.444336
10751.225586
10598.439453
10687.082031
10591.003906
10613.687500
10658.023438
10688.964844
10671.564453
10590.572266
10836.538086
10984.676758
10841.750977
10971.702148
11012.079102
11130.435547
11216.517578
10921.720703
10797.922852
10827.391602
11062.888672
10906.696289
11085.660156
11294.222656
12134.933594
12465.082031
12111.074219
11370.490234
11094.454102
10904.761719
10869.875000
10743.517578
10792.258789
10725.743164
10791.986328
10755.790039
10591.974609
10588.065430
11032.171875
10785.233398
10887.241211
10928.980469
11002.140625
10795.786133
11192.375000
11100.496094
10846.023438
11144.452148
11022.618164
11034.832031
10917.063477
10786.506836
11069.045898
10825.040039
10698.871094
10783.788086
10724.105469
10751.382812
10773.437500
10742.230469
10763.152344
11399.202148
11070.964844
10801.287109
11135.765625
11308.168945
10885.714844
10960.750000
10911.834961
10916.694336
11059.249023
10774.259766
11068.071289
10867.189453
10670.383789
10955.650391
10966.428711
10874.157227
10962.667969
10888.265625
10875.610352
10917.038086
10690.012695
10719.910156
10645.055664
10831.855469
10896.167969
11590.577148
12351.875977
12403.583984
12049.471680
11380.653320
11085.299805
11253.743164
10976.180664
11057.902344
10968.131836
10849.446289
10768.346680
10964.654297
10710.516602
10804.160156
11011.743164
10861.768555
10781.153320
10806.297852
10872.250977
10735.561523
10675.229492
10766.429688
10848.524414
10771.309570
10816.804688
10763.686523
10901.833984
10723.302734
10755.697266
10549.531250
10887.836914
10739.599609
10877.399414
10773.365234
10737.628906
10629.762695
10857.836914
10682.371094
10930.601562
10721.370117
10892.233398
10971.447266
10801.818359
11210.046875
11113.458008
10932.678711
11013.608398
11027.250977
10858.169922
11084.858398
10890.166016
10957.244141
10729.092773
10900.442383
11127.857422
11196.352539
10889.774414
11052.032227
10799.537109
10947.587891
10847.893555
10592.568359
10643.156250
10650.803711
10676.071289
10665.292969
11650.589844
12017.077148
12304.758789
11903.650391
11086.112305
10988.306641
10857.409180
10793.964844
10941.722656
10843.764648
10755.492188
10735.284180
10529.115234
10474.280273
10514.101562
10566.984375
10530.509766
10950.425781
11575.126953
11742.422852
11325.962891
10843.240234
10878.592773
10822.198242
10782.602539
10897.709961
10715.824219
10764.463867
10577.116211
10612.611328
10636.366211
10632.126953
10701.970703
10817.303711
11353.361328
11526.124023
10960.691406
11003.582031
11157.360352
10969.153320
11041.584961
11001.201172
11090.904297
11016.537109
10815.391602
10832.933594
10704.151367
10882.825195
10877.527344
10746.114258
10841.593750
10842.058594
10911.467773
10882.196289
10840.640625
10874.017578
10885.731445
10881.180664
10848.725586
10700.910156
10861.315430
10754.669922
10899.647461
10752.683594
10710.011719
10518.733398
10684.304688
11012.008789
11022.639648
10958.770508
10965.491211
10876.679688
11015.783203
11504.875000
12204.741211
12214.718750
11476.237305
10843.864258
10537.749023
11050.305664
11455.647461
11435.913086
11266.870117
11170.145508
11120.035156
10857.027344
11089.677734
10893.439453
10927.786133
10863.016602
10801.680664
10868.816406
10525.468750
11431.318359
11524.627930
11248.645508
11057.711914
11174.128906
11057.813477
11064.582031
11017.249023
10716.606445
10985.505859
10988.902344
10936.211914
11018.628906
10998.577148
10973.559570
10903.896484
11116.903320
10978.720703
11036.750000
10853.800781
10848.637695
11310.299805
10860.108398
11049.871094
11893.837891
12383.434570
12096.362305
11285.423828
11025.270508
11008.374023
10880.040039
10601.564453
11119.824219
11457.473633
11503.833008
11223.062500
11198.975586
11469.275391
11201.884766
11069.692383
11065.545898
10840.690430
10832.449219
10891.076172
10682.041016
10650.122070
10688.686523
11050.989258
10836.371094
10773.925781
10878.385742
10761.161133
10693.492188
10914.735352
10796.011719
10949.610352
11350.091797
11160.182617
10951.995117
11317.083984
11352.978516
11086.721680
11201.022461
11323.891602
10992.891602
11163.592773
11040.691406
10836.196289
11069.595703
11040.020508
11029.014648
10898.758789
10741.544922
10882.178711
10539.054688
10583.740234
10895.724609
10615.737305
10726.479492
11036.334961
11240.954102
10967.741211
11573.380859
11730.688477
11085.210938
11349.746094
10961.050781
10990.991211
10832.613281
10762.824219
10828.701172
10592.514648
10849.420898
10760.624023
10753.302734
10714.750977
10758.272461
10759.514648
10836.348633
10688.477539
10835.241211
10931.131836
10785.975586
10954.154297
10899.569336
10840.973633
10967.708008
10677.944336
10907.929688
10875.933594
10932.071289
10587.985352
10897.973633
10698.393555
10841.705078
11020.758789
11184.152344
11001.208984
11516.567383
11990.014648
12114.305664
11613.558594
11160.662109
11418.644531
11231.727539
10994.867188
10820.218750
10774.444336
10975.050781
11071.368164
10629.666016
10741.323242
10780.762695
10715.159180
10853.706055
10853.453125
10614.859375
10672.023438
10670.408203
10695.069336
10705.097656
10670.733398
10757.381836
10599.055664
10811.803711
11087.316406
10939.781250
10956.156250
11300.040039
11128.769531
10976.843750
11022.524414
11060.641602
10809.813477
10907.441406
10765.237305
11099.805664
11082.371094
10953.882812
11161.895508
10949.164062
10738.715820
```
