## Supplementary material for "Functional connectivity across the human subcortical auditory system using an autoregressive matrix-Gaussian copula graphical model approach with partial correlations": Code: roi-08_mean_ts.txt

```
10843.437500
10460.448242
10824.716797
11147.858398
10940.917969
10703.204102
10563.069336
10455.131836
10659.755859
10592.544922
10212.461914
10323.467773
10588.367188
10447.897461
10478.260742
10660.244141
10548.705078
10324.793945
10636.440430
10687.246094
10390.409180
10825.801758
10785.173828
10384.946289
10677.659180
10557.346680
10552.719727
10987.100586
10152.252930
10457.425781
10541.480469
10462.939453
10594.720703
10682.414062
10141.833984
10541.831055
10434.239258
10643.836914
10642.210938
10717.061523
10402.284180
10542.011719
10667.813477
10595.597656
10851.210938
10913.085938
10424.188477
10833.244141
10690.923828
10668.524414
10421.943359
10577.852539
10565.410156
10552.601562
10668.662109
10808.439453
10339.092773
10558.926758
10640.435547
10560.444336
10817.698242
10809.471680
10143.996094
10342.832031
10671.618164
10627.606445
10439.914062
10599.829102
10807.319336
10708.606445
10436.239258
10783.231445
10502.466797
10558.204102
10770.310547
10164.350586
10352.163086
10599.061523
10473.387695
10661.678711
10674.518555
10144.945312
10502.030273
10462.232422
10302.675781
10720.700195
10621.155273
10245.174805
10392.384766
10664.997070
10556.250000
10680.079102
10805.802734
10316.603516
10546.529297
10712.747070
10391.258789
10699.200195
10782.464844
10745.399414
10416.530273
10363.755859
10590.806641
10476.791992
10584.540039
10913.971680
10227.862305
10364.821289
10689.872070
10383.732422
10532.500977
10514.968750
10652.093750
10487.414062
10463.362305
10559.141602
10485.744141
10417.825195
10734.470703
10301.321289
10466.763672
10619.309570
10506.997070
10590.246094
10600.685547
10704.239258
10693.639648
10247.994141
10695.284180
10622.259766
10410.388672
10934.184570
10635.627930
10303.900391
10770.669922
10405.325195
10696.035156
10654.927734
10143.279297
10626.712891
10739.627930
10362.565430
10430.875977
10618.349609
10741.835938
10221.641602
10452.358398
10479.663086
10600.322266
10769.822266
10190.357422
10268.018555
10629.936523
10345.001953
10593.099609
10733.066406
10106.725586
10443.731445
10667.003906
10372.811523
10683.783203
10597.013672
10195.931641
10761.083008
10341.076172
10538.709961
10619.800781
10411.628906
10251.470703
10382.455078
10580.701172
10533.538086
10595.735352
10714.089844
10361.499023
10635.085938
10656.041992
10551.985352
10489.311523
10271.999023
10539.562500
10252.333008
10628.040039
10652.964844
10539.913086
10306.064453
10269.599609
10630.868164
10510.814453
10534.747070
10563.135742
10619.998047
10316.430664
10362.215820
10338.850586
10555.981445
10523.628906
10558.274414
10621.135742
10055.514648
10366.012695
10433.062500
10352.573242
10294.824219
10534.688477
10652.639648
10019.583008
10183.977539
10571.225586
10386.918945
10421.002930
10564.326172
10697.572266
10981.258789
10718.138672
10344.313477
10397.768555
10970.878906
10674.927734
10146.392578
10396.555664
10325.861328
10677.005859
10650.013672
10620.737305
10719.049805
10297.187500
10760.465820
10272.599609
10435.264648
10527.809570
10435.587891
10068.907227
10327.244141
10627.749023
10301.424805
10576.648438
10911.635742
10586.967773
10692.514648
10792.521484
10625.256836
10509.929688
10396.944336
10493.000977
10360.063477
10181.892578
10382.448242
10480.962891
10221.547852
10255.185547
10401.892578
10767.400391
10434.576172
10200.854492
10311.666016
10347.672852
10246.190430
10582.392578
10433.493164
9987.623047
10192.915039
10233.420898
10336.499023
10231.111328
10342.647461
10393.217773
10603.660156
10672.250000
10165.818359
10713.606445
10573.399414
10661.353516
10846.170898
10361.250977
10166.207031
10752.106445
10537.147461
10384.157227
10353.101562
10407.827148
10449.449219
10519.150391
9960.019531
10421.667969
10617.935547
10255.769531
10427.603516
10405.208008
10452.628906
10279.082031
10389.847656
10415.325195
10437.933594
10465.316406
10563.448242
10320.566406
10439.178711
10296.435547
10250.144531
10528.717773
10350.412109
10596.528320
10855.191406
10322.531250
10341.284180
10309.367188
10308.333008
10353.273438
10414.540039
10419.103516
10472.812500
10509.201172
9997.044922
10213.466797
10533.797852
10321.819336
10423.012695
10512.228516
10459.281250
10119.279297
10028.940430
10496.980469
10284.968750
10409.474609
10618.184570
10471.050781
10021.347656
10316.214844
10377.679688
10300.029297
10418.584961
10637.031250
10753.517578
10168.256836
10315.459961
10395.652344
10095.686523
10498.232422
10549.384766
10406.952148
10096.309570
10117.033203
10381.739258
10306.749023
10346.072266
10786.311523
11013.894531
10720.094727
10698.569336
10743.085938
10291.829102
10448.853516
10497.802734
10521.904297
9996.655273
10105.785156
10399.156250
10244.415039
10207.652344
10258.006836
10221.097656
9926.962891
10374.574219
10308.834961
10154.062500
10181.470703
10247.288086
10200.669922
9988.562500
10200.976562
10294.540039
10403.460938
10205.584961
10465.367188
10545.631836
9911.680664
10058.806641
10108.908203
9962.704102
10220.929688
10264.624023
10086.971680
10319.293945
10292.916992
10321.360352
10511.646484
10323.229492
10508.195312
10262.841797
10450.187500
10443.498047
10316.438477
10265.594727
10433.845703
10445.749023
10578.663086
10433.365234
10130.801758
10402.385742
10302.521484
10329.992188
10429.533203
10224.940430
10427.603516
10346.412109
10423.179688
10446.981445
10092.175781
10207.452148
10436.249023
10079.785156
10407.947266
10394.613281
10322.496094
10302.476562
10352.994141
10128.229492
10269.934570
10179.295898
10306.393555
10500.725586
10460.197266
10555.992188
9958.965820
10265.930664
10160.867188
10209.257812
10485.716797
10315.738281
10382.021484
10410.654297
10595.475586
10497.011719
10407.604492
10371.916992
10320.389648
10530.076172
10524.755859
10443.354492
10414.178711
10212.350586
10314.013672
10386.739258
10508.416992
9899.176758
10247.972656
10216.179688
10397.012695
10288.618164
10188.785156
10311.678711
10348.066406
10222.547852
10674.626953
10421.801758
10191.414062
10217.330078
10164.930664
10307.400391
10187.580078
10210.834961
10301.815430
10548.162109
10465.043945
10377.465820
9957.091797
10087.960938
10252.967773
10226.542969
10435.323242
10279.016602
10289.818359
10626.220703
10625.332031
10943.748047
10646.574219
10427.125000
10123.081055
10362.219727
10218.414062
10202.756836
9760.699219
9917.811523
10268.787109
10163.313477
10226.867188
10133.126953
10189.339844
10193.377930
10211.023438
10085.216797
10202.228516
10122.476562
10077.014648
10004.835938
10123.763672
10324.541016
10317.486328
9831.739258
10168.424805
9960.597656
10341.717773
10109.834961
10107.407227
10410.710938
9954.702148
9970.510742
10451.144531
10201.158203
10217.648438
10352.034180
10366.063477
10641.059570
10069.560547
10658.801758
10868.525391
10729.950195
10361.268555
10194.509766
10309.488281
10235.833984
10249.583008
10333.305664
10217.299805
10209.243164
9844.305664
9939.814453
10158.589844
10365.260742
10455.231445
10262.532227
10294.081055
10549.291016
10000.306641
10139.957031
10545.579102
10235.481445
10565.306641
10406.999023
9949.841797
10246.194336
10168.956055
10117.448242
10202.681641
10351.267578
10301.657227
10048.737305
10020.159180
10204.724609
10262.052734
10265.622070
10440.039062
10335.188477
10347.602539
10037.837891
10173.907227
10004.207031
10158.538086
10064.055664
10017.958984
10171.850586
10176.881836
10248.250000
10257.445312
10061.097656
10307.355469
10141.108398
10277.986328
10108.943359
10353.881836
10177.132812
10213.425781
10404.310547
10317.000000
10449.187500
10502.378906
10408.708008
10247.000000
10578.948242
10536.127930
10573.470703
10321.957031
10260.032227
10450.875000
10303.717773
10422.927734
10047.222656
10006.284180
10235.030273
10018.868164
10259.529297
10329.616211
10259.538086
10044.960938
10188.468750
10104.117188
10184.178711
10431.435547
10219.725586
9759.964844
10028.009766
10182.700195
10297.810547
10115.614258
10222.406250
10278.764648
10246.361328
10357.141602
9894.822266
9993.228516
10013.659180
10269.965820
10225.458984
10123.943359
10025.790039
10117.045898
10234.759766
10294.452148
10498.931641
9906.304688
9876.707031
10344.134766
10409.329102
10190.436523
10338.831055
10404.637695
9882.385742
10147.616211
10278.868164
9986.312500
10189.010742
10101.326172
10628.930664
10636.152344
9936.753906
10071.012695
10389.142578
10190.608398
10156.425781
10044.127930
10195.437500
10208.854492
10343.006836
10418.299805
10652.635742
10810.930664
10757.175781
10304.457031
10304.738281
10197.758789
10410.646484
10120.435547
9846.693359
9984.586914
10094.126953
10180.562500
9945.400391
9815.201172
9880.329102
10078.774414
10117.510742
10337.491211
10626.366211
10715.269531
10199.542969
10114.252930
10236.563477
10351.868164
9883.472656
10260.815430
10000.233398
10096.131836
10037.837891
10192.979492
10250.125000
10337.237305
9862.666016
9952.555664
10445.951172
10442.079102
10338.790039
10174.643555
9968.316406
9933.310547
9986.809570
10043.967773
10043.529297
10044.298828
10102.589844
10049.388672
9925.833008
9939.455078
10181.028320
10183.892578
9941.628906
10159.378906
10406.542969
10264.605469
9964.880859
9966.660156
10389.440430
10159.989258
10043.451172
10215.049805
10057.812500
10173.521484
10280.292969
10206.173828
10417.904297
10306.381836
10286.762695
10071.283203
10106.563477
10062.087891
10186.103516
10087.346680
10234.092773
10585.987305
10486.268555
10501.679688
10294.387695
9982.275391
10094.784180
10219.189453
10270.808594
10660.228516
10178.459961
10287.826172
10316.927734
10133.003906
10273.375977
10245.677734
10162.774414
9762.533203
10085.555664
10223.603516
10082.275391
10352.857422
10418.854492
10571.352539
10181.395508
10366.009766
10242.047852
10165.179688
10352.542969
10351.159180
10164.792969
10437.913086
10390.540039
10317.249023
10468.156250
10053.685547
9936.683594
10308.471680
10040.145508
10314.247070
10244.899414
10079.190430
10449.880859
10490.305664
10348.263672
10895.063477
10625.611328
10468.808594
10176.468750
10173.300781
10230.607422
10075.583984
9906.628906
10126.801758
10571.707031
10571.117188
10647.916016
10117.420898
10362.668945
10445.704102
10396.007812
10445.076172
10424.683594
10245.103516
10276.951172
10244.952148
10317.010742
10163.948242
10269.043945
10333.779297
10174.834961
10528.883789
10322.721680
10206.483398
10506.702148
9952.832031
9929.339844
10321.185547
10362.519531
10035.462891
10220.987305
10442.664062
10317.158203
10264.141602
10539.893555
10317.346680
10467.525391
10121.849609
9911.115234
10193.944336
10147.008789
10080.836914
10345.399414
10426.883789
10316.883789
10223.149414
10188.592773
10255.638672
10220.222656
10090.547852
10354.196289
10435.993164
10556.873047
10265.443359
10261.050781
10217.302734
10424.708008
10273.665039
10313.621094
10319.407227
10119.306641
10286.646484
10290.029297
10123.956055
10422.027344
10208.668945
10271.926758
10271.059570
10267.292969
10450.572266
10356.375000
10413.172852
10176.613281
9815.836914
10070.437500
10085.354492
10168.035156
10098.632812
10359.500977
10073.728516
10381.208008
10223.840820
10049.324219
10286.618164
10189.258789
10247.785156
10558.678711
10179.000000
9994.452148
10275.535156
10556.132812
10618.520508
10380.608398
10256.156250
10312.485352
10445.983398
10291.330078
10401.560547
10292.680664
10554.284180
10450.319336
9727.702148
10086.116211
9983.174805
10151.465820
10246.718750
10274.533203
10280.983398
10194.844727
10013.947266
10288.801758
10107.186523
10245.857422
10351.784180
10325.220703
10441.018555
10548.646484
10095.119141
10008.198242
10353.891602
10180.229492
10109.616211
10350.356445
10309.646484
10419.263672
10472.084961
10235.345703
10144.791016
10344.931641
10315.810547
10478.224609
10253.748047
10234.565430
```
