## Supplementary material for "Functional connectivity across the human subcortical auditory system using an autoregressive matrix-Gaussian copula graphical model approach with partial correlations": Code: roi-09_mean_ts.txt

```
11138.467773
11074.169922
11098.100586
11372.323242
11762.290039
11484.994141
11070.058594
10841.309570
10995.916016
11067.933594
10873.747070
10961.658203
10899.896484
10810.483398
10755.387695
10748.367188
10770.243164
10741.539062
10952.666992
10845.382812
10773.710938
11021.625977
10983.867188
10812.934570
11241.585938
10967.637695
10984.001953
11156.033203
10974.638672
11103.906250
11009.084961
10919.906250
11013.716797
10965.294922
10808.676758
11039.235352
10774.667969
10921.986328
10945.520508
10881.889648
11126.270508
11144.382812
11004.538086
11067.513672
10954.200195
10954.469727
11146.012695
11205.637695
11121.160156
10982.186523
10988.613281
11195.976562
10966.404297
11061.423828
10891.013672
10906.364258
11133.025391
11001.181641
11050.250977
11030.092773
10988.184570
10927.988281
10856.799805
10978.680664
11046.149414
10895.947266
10911.404297
10957.393555
10938.530273
11091.240234
11189.617188
11024.977539
10988.839844
10869.825195
11006.801758
11023.809570
10998.529297
11096.976562
10970.773438
10941.293945
11119.895508
10888.603516
11192.175781
10896.881836
10773.872070
10966.829102
10923.542969
10944.123047
11086.566406
10919.852539
10939.070312
10786.844727
10945.652344
10799.068359
10892.587891
11026.857422
10755.928711
11020.559570
10950.416016
10823.392578
10992.116211
10958.785156
10881.799805
10862.555664
10876.204102
10996.827148
10925.961914
10991.438477
11068.053711
10773.481445
10988.275391
10992.680664
11030.766602
11172.843750
11159.323242
10945.306641
10899.793945
10884.655273
10977.250977
10828.396484
10946.481445
11095.152344
10924.728516
10910.736328
11072.690430
10882.871094
10967.823242
11051.060547
11278.492188
11112.419922
11051.534180
11293.696289
11011.297852
11204.249023
11254.657227
10910.631836
10940.837891
10999.326172
10950.997070
11184.839844
11170.202148
10859.545898
10923.035156
10769.400391
10969.294922
11047.423828
10902.874023
10891.090820
10873.263672
10977.905273
10887.808594
11019.027344
10973.183594
10830.500000
10851.014648
10994.625000
10809.044922
11135.264648
11135.970703
10925.928711
10892.488281
10927.361328
10870.794922
11041.465820
10832.043945
10915.087891
10715.361328
10767.675781
10911.839844
10986.006836
10999.756836
10987.439453
10857.047852
10915.340820
10921.066406
10996.081055
11019.163086
11101.668945
10830.091797
11064.050781
11138.971680
10775.041016
10931.873047
10847.562500
10714.500000
10990.383789
10964.624023
10935.803711
10635.402344
10737.051758
11012.271484
10790.802734
11056.652344
11137.377930
10945.798828
10875.103516
10792.111328
10845.281250
10971.502930
10766.458984
10945.990234
11158.677734
10859.326172
10721.308594
10771.386719
11023.582031
10880.452148
10955.778320
11224.060547
10869.300781
10802.251953
11093.797852
11126.351562
11160.919922
11487.190430
11257.448242
10823.111328
11020.176758
10849.579102
10903.884766
11121.394531
10888.260742
10837.579102
10977.727539
10750.408203
10889.602539
10854.480469
10951.236328
10624.877930
10683.034180
10862.656250
10771.196289
10783.871094
10902.582031
10918.940430
10622.946289
10900.720703
11102.124023
11214.456055
11436.970703
11480.378906
11173.556641
10726.757812
10853.437500
10734.420898
10670.718750
10638.529297
10792.790039
10706.486328
10592.868164
10579.793945
10710.938477
10941.865234
10831.748047
10821.346680
10507.555664
10506.460938
10695.571289
10552.145508
10813.325195
10795.947266
10876.413086
10667.039062
10656.159180
10551.102539
10777.855469
10917.166016
10944.758789
10922.680664
11252.804688
11607.373047
11247.839844
10979.869141
11088.958984
11037.081055
10902.489258
11185.809570
10924.722656
10642.625977
10831.596680
10850.225586
10845.297852
10928.381836
10750.959961
10994.377930
11170.771484
10686.982422
10770.542969
10926.762695
10659.850586
10912.673828
10895.118164
10788.055664
10804.451172
10699.875977
10826.935547
10680.986328
10675.149414
10813.800781
10906.275391
10910.626953
10842.155273
11023.771484
11220.622070
11076.232422
10941.244141
10759.332031
10705.250000
10696.595703
10682.060547
10916.313477
10752.169922
10787.977539
10791.053711
10880.031250
10984.753906
10657.196289
10798.084961
10780.460938
10550.923828
10695.677734
10752.944336
10832.393555
10730.209961
10788.404297
10958.281250
10781.125000
10760.628906
11027.660156
10658.248047
10576.012695
10926.204102
10995.355469
10905.865234
10924.133789
10900.103516
10788.059570
10674.920898
10824.982422
10822.523438
10697.810547
10915.904297
10887.824219
10802.914062
10723.728516
10716.417969
10913.704102
11157.666016
11481.446289
11481.000977
11261.189453
10867.305664
10986.439453
10912.564453
10800.130859
10887.516602
10802.180664
10761.330078
10568.433594
10613.472656
10600.521484
10583.458008
10581.666992
10711.599609
10661.638672
10589.540039
10580.045898
10638.533203
10549.988281
10638.842773
10704.145508
10885.738281
10945.884766
10729.693359
10973.436523
11115.583984
10853.670898
10917.844727
11021.775391
10963.219727
10926.302734
11059.209961
10807.632812
11006.183594
10885.339844
10934.982422
10807.954102
10663.856445
10778.135742
10752.666992
10713.891602
10813.458984
10832.378906
10770.167969
10901.878906
10905.711914
10856.889648
10872.600586
10856.083984
11014.023438
11029.085938
10722.835938
10906.900391
10703.248047
10930.327148
10928.516602
10798.427734
11001.816406
10893.013672
11098.821289
11029.852539
10752.841797
11027.441406
10763.826172
10769.021484
11046.664062
11042.074219
10633.699219
10846.449219
10698.259766
10818.580078
10858.440430
10821.291016
10859.664062
10632.017578
10962.759766
10886.176758
10850.396484
11049.134766
10791.547852
10882.803711
10926.806641
10767.589844
10951.335938
11153.558594
10939.490234
10974.934570
11107.076172
10942.863281
11057.772461
11128.117188
10728.916016
10896.563477
10837.142578
10829.132812
10655.427734
10807.365234
10729.312500
10698.024414
10695.788086
10631.480469
10897.952148
10734.035156
10733.209961
11047.147461
10858.469727
11025.051758
10975.178711
10773.659180
10742.118164
10798.094727
10582.764648
10794.553711
10950.860352
10653.189453
10846.448242
10808.633789
10878.428711
11031.156250
10834.722656
10985.977539
11038.803711
10836.958008
10985.262695
11145.252930
11558.166016
11317.655273
10990.476562
10571.749023
10732.741211
10716.237305
10719.939453
10651.262695
10533.664062
10746.751953
10538.980469
10625.580078
10556.803711
10590.448242
10430.071289
10577.989258
10587.969727
10770.155273
10558.758789
10602.211914
10531.395508
10518.537109
10787.518555
10664.239258
10707.208008
10850.227539
10671.364258
11005.520508
10749.792969
10759.611328
10985.033203
10986.962891
10895.750000
11126.400391
10735.855469
10637.698242
10874.256836
10882.791992
10872.176758
10934.659180
11418.987305
11422.523438
11368.636719
10936.940430
10739.699219
10591.551758
10631.840820
10657.240234
10573.333984
10611.333984
10474.156250
10481.895508
10369.967773
10616.150391
10538.570312
10783.305664
10802.955078
10603.123047
10930.224609
10904.991211
10908.750000
10964.248047
10759.845703
10810.011719
10919.650391
10838.738281
10888.882812
10615.638672
10603.012695
10742.042969
10634.735352
10482.252930
10675.706055
10601.580078
10713.212891
10741.666016
10657.003906
10847.248047
10900.863281
10666.037109
11000.621094
10923.876953
10751.775391
10738.297852
10815.360352
10536.466797
10925.657227
10742.243164
10718.189453
10659.717773
10544.732422
10716.707031
10567.022461
10601.184570
10665.799805
10756.193359
10853.025391
10784.378906
10884.024414
10860.377930
10826.539062
10962.349609
10816.943359
11091.891602
11462.229492
11501.311523
11366.922852
11231.943359
10873.866211
11179.539062
10977.368164
10826.583984
10764.946289
10820.369141
10814.763672
10763.153320
10694.446289
10672.080078
10676.570312
10622.086914
10600.076172
10710.708984
10749.196289
10776.339844
10702.924805
10644.778320
10815.106445
10843.726562
10809.583984
10809.916016
10761.511719
10747.055664
10551.762695
10857.449219
10613.391602
10774.750977
10707.122070
10644.168945
10621.876953
10540.800781
10607.318359
10694.916016
10973.748047
10648.847656
10805.006836
10821.099609
10798.422852
10948.396484
10978.862305
10771.248047
10859.165039
10991.808594
10706.468750
11034.960938
10958.387695
10527.902344
10706.251953
10618.325195
10991.021484
11008.122070
10757.438477
10901.946289
10846.118164
10455.287109
10604.891602
10559.181641
10591.511719
10654.386719
10729.624023
10701.360352
10914.811523
11341.618164
11419.733398
11195.169922
10751.830078
10655.622070
10917.981445
10564.269531
10551.967773
10592.836914
10712.630859
10546.646484
10390.064453
10304.085938
10258.027344
10407.482422
10308.371094
10611.704102
10984.875977
11252.470703
10912.398438
10642.627930
10617.049805
10599.362305
10757.246094
10874.866211
10568.060547
10550.875000
10502.919922
10483.335938
10616.377930
10627.342773
10754.451172
10752.506836
10941.443359
10994.563477
10964.862305
10653.435547
10874.896484
10983.763672
10820.820312
10765.706055
10582.517578
10493.199219
10632.127930
10337.210938
10675.801758
10713.656250
10548.785156
10622.148438
10490.194336
10657.447266
10841.916992
10620.008789
10678.221680
10729.559570
10580.166992
10738.602539
10403.513672
10600.707031
10615.387695
10703.441406
10782.613281
10750.992188
10701.414062
10801.867188
10657.789062
10886.878906
10855.662109
10602.481445
10858.135742
10619.619141
10727.292969
11052.815430
11323.187500
11369.002930
11067.562500
10544.967773
10571.281250
10555.428711
11184.117188
11052.747070
11105.398438
11030.741211
10799.938477
10599.769531
10761.722656
10737.489258
10595.846680
10713.229492
10736.481445
10777.228516
10630.906250
10943.158203
11059.880859
11015.419922
10920.851562
10855.970703
10902.301758
10789.331055
10746.364258
10777.545898
10672.975586
10915.541016
10972.938477
10842.976562
10883.122070
10949.279297
10880.226562
11103.541016
10768.233398
10831.912109
10830.877930
10625.135742
10885.353516
10927.310547
10884.362305
11111.474609
11433.523438
11386.966797
11013.519531
10851.022461
11005.849609
10890.699219
10776.278320
10842.957031
11028.337891
11133.291992
10998.688477
10752.072266
10961.981445
10974.653320
10861.840820
10795.906250
10699.641602
10648.477539
10726.055664
10674.451172
10684.986328
10665.060547
10812.061523
10849.047852
10739.426758
10883.961914
10808.362305
10649.974609
10858.653320
10908.900391
10850.208984
11077.956055
11070.537109
10841.135742
11000.712891
11179.562500
10971.673828
10965.132812
11119.502930
10842.007812
10786.773438
10933.141602
10614.188477
10757.012695
10872.871094
10860.097656
11028.154297
10733.605469
10710.019531
10663.575195
10729.875977
10609.374023
10609.038086
10568.717773
10969.350586
11220.873047
11085.572266
11251.375977
11209.424805
10887.525391
10951.426758
10705.524414
10535.006836
10694.511719
10503.264648
10669.412109
10738.595703
10820.472656
10786.831055
10796.538086
10753.792969
10788.133789
10867.764648
10946.180664
10886.617188
10794.358398
10941.394531
11002.574219
10816.285156
10866.478516
10764.500000
10800.402344
10868.075195
10785.315430
10652.204102
10760.178711
10757.849609
11009.018555
10816.497070
10800.275391
10926.346680
10930.387695
10768.329102
11037.271484
11268.512695
11287.397461
10948.133789
10768.587891
10700.618164
10903.020508
10859.864258
10884.553711
10892.256836
10792.830078
10751.904297
10047.272461
10631.232422
10710.998047
10682.580078
10650.320312
10530.063477
10502.823242
10559.334961
10684.691406
10741.308594
10700.177734
10748.615234
10805.139648
10771.505859
10752.356445
10883.350586
10953.799805
10836.314453
11024.719727
10770.110352
10770.670898
10803.507812
10850.220703
10706.133789
10824.424805
10528.566406
10796.141602
11054.769531
10855.077148
10897.666016
10707.802734
10559.447266
```
