## Supplementary material for "Functional connectivity across the human subcortical auditory system using an autoregressive matrix-Gaussian copula graphical model approach with partial correlations": Code: roi-10_mean_ts.txt

```
9214.982422
9257.916992
9269.773438
9813.250977
10043.063477
9868.708008
9387.457031
9151.829102
9183.993164
9139.960938
9145.785156
9137.359375
8992.841797
9046.851562
8978.567383
8943.345703
9058.894531
8909.167969
9153.711914
8879.521484
8992.619141
9173.519531
9171.833984
9047.482422
9335.591797
9281.932617
9128.761719
9321.827148
9215.428711
9326.446289
9259.338867
9170.530273
9280.045898
9132.405273
9163.597656
9141.990234
9187.220703
9095.343750
9153.272461
9032.394531
9227.804688
8998.081055
9150.025391
9183.370117
9160.704102
9330.866211
9325.217773
9235.620117
9424.354492
9343.624023
9233.885742
9187.897461
9044.083984
9184.610352
9030.060547
9270.488281
9049.664062
8992.850586
9117.730469
8991.467773
9114.306641
9152.734375
9104.742188
9077.792969
9067.210938
8963.350586
9000.306641
8999.650391
9038.250000
9202.919922
8975.324219
9081.179688
9068.848633
9044.821289
9213.530273
9157.062500
9129.684570
9099.088867
9102.673828
8973.235352
9193.289062
8927.734375
9202.229492
8950.298828
9025.561523
9117.807617
8991.754883
9196.470703
9038.289062
9006.158203
9207.425781
8966.726562
9189.500977
9050.863281
8995.671875
9089.740234
9191.534180
9163.580078
9126.577148
9007.955078
9212.588867
9113.723633
9070.411133
8979.954102
9015.054688
9114.249023
8997.220703
9156.375000
8898.598633
9071.848633
9070.967773
9166.726562
9196.607422
9212.786133
9125.067383
9031.998047
9201.278320
9027.849609
9198.420898
9095.761719
9033.750977
9012.799805
9064.414062
9101.767578
9018.725586
8970.446289
9151.630859
9044.043945
9033.249023
8956.204102
8885.418945
9275.237305
9135.984375
9119.325195
9030.718750
9148.423828
9135.791016
9161.601562
9023.229492
9219.282227
9084.095703
9013.710938
9117.350586
9309.972656
9458.198242
9284.469727
9099.986328
9212.374023
9227.095703
9206.376953
9313.510742
8961.963867
9052.182617
8934.053711
8981.055664
9173.217773
9090.794922
9150.153320
9271.187500
9113.593750
9289.633789
9204.877930
9024.477539
9202.360352
9213.291992
9018.175781
9271.725586
9182.564453
9151.180664
9307.634766
9297.759766
9203.416992
9060.433594
9153.347656
9291.641602
9213.635742
9513.698242
9327.820312
9256.112305
9438.196289
9496.723633
9172.604492
9208.419922
9174.740234
9161.357422
9239.571289
9136.015625
9189.047852
9181.969727
8935.956055
9195.484375
9139.563477
9279.901367
9353.289062
9088.844727
9147.001953
9290.650391
8961.995117
9087.542969
9191.608398
9156.042969
8917.625977
8906.827148
9264.881836
8945.192383
9221.108398
9171.439453
9042.445312
9249.295898
8982.617188
9256.393555
9105.135742
8930.478516
9289.681641
9582.720703
9306.629883
8932.945312
9189.491211
9205.808594
9098.922852
9285.690430
8925.085938
9030.861328
9027.451172
9094.944336
9180.316406
8852.626953
9052.582031
9110.360352
9231.166992
9134.066406
9055.194336
8986.089844
8918.997070
8926.288086
9080.635742
9077.439453
9400.402344
9796.949219
10110.913086
9993.607422
9692.393555
9472.171875
9252.027344
8955.463867
8990.142578
9103.291992
8919.365234
8825.172852
8852.427734
9090.128906
9031.361328
9184.466797
9083.766602
9132.762695
9226.533203
9555.019531
9437.585938
9380.072266
9378.435547
9421.178711
9324.192383
9157.961914
9174.772461
9274.017578
9029.839844
9232.352539
9126.898438
8880.286133
9165.420898
9458.500977
9336.291992
9146.549805
9446.039062
9264.092773
9217.943359
9385.253906
9162.946289
9262.687500
9173.907227
9199.652344
9150.354492
9295.875977
9171.064453
9093.904297
9230.193359
9152.983398
9220.773438
9358.500977
9192.990234
9268.172852
9360.081055
9291.632812
9372.196289
9211.742188
9305.493164
9181.955078
9400.600586
9439.220703
9413.342773
9230.925781
9215.357422
9472.963867
9701.048828
9754.768555
9551.878906
9357.041992
9301.752930
9243.413086
9368.077148
9204.095703
9224.839844
9334.854492
9303.231445
9379.035156
9270.188477
9268.580078
9326.449219
9273.682617
9391.339844
9448.208008
9506.620117
9401.898438
9352.703125
9477.118164
9593.324219
9371.759766
9615.548828
9317.913086
9243.644531
9335.282227
9429.529297
9101.654297
9300.082031
9292.920898
9165.123047
9202.479492
9125.871094
9223.760742
9345.166992
9225.914062
9336.836914
9261.196289
9305.144531
9252.994141
9097.209961
9395.402344
9785.811523
10053.656250
9970.944336
9707.571289
9376.750000
9204.895508
9356.854492
9164.650391
9130.702148
9119.072266
8889.058594
8955.402344
9005.260742
8884.719727
9099.226562
9013.952148
9092.316406
9060.198242
8949.160156
8979.483398
9037.685547
9067.650391
9062.129883
8989.669922
9168.650391
9269.845703
9208.626953
9506.338867
9609.084961
9488.412109
9392.319336
9434.060547
9304.786133
9183.803711
9239.567383
9111.635742
9081.234375
9076.791992
9171.656250
8972.372070
9030.210938
9072.405273
9153.130859
9007.624023
9136.862305
9140.553711
9219.014648
9303.751953
9087.414062
9336.751953
9237.041992
9189.100586
9257.715820
9201.567383
9302.889648
9329.541016
9121.769531
9209.318359
9272.208008
9308.404297
9316.256836
9191.676758
9210.035156
9222.120117
9125.218750
9187.120117
9203.413086
9232.206055
9387.636719
9524.324219
9231.395508
9307.021484
9132.195312
8981.219727
8901.660156
9033.374023
9009.762695
8914.421875
8819.992188
8893.263672
8953.249023
8995.383789
8865.735352
9062.576172
9168.196289
9087.480469
9381.176758
9266.306641
9199.199219
9242.584961
9387.045898
9166.019531
9202.920898
9255.077148
9155.273438
9418.560547
9052.554688
9148.583008
9148.254883
9012.820312
9046.508789
9156.507812
8959.971680
8998.673828
9010.067383
9180.210938
9041.374023
9309.145508
9174.870117
9177.264648
9225.204102
9100.185547
9225.201172
9228.646484
9262.675781
9359.510742
9208.739258
9282.789062
9339.986328
9144.773438
9132.476562
9245.095703
8970.666016
9346.496094
9183.660156
9498.171875
9331.564453
9820.886719
9903.105469
9888.238281
9431.632812
9231.776367
9224.549805
9198.609375
9156.005859
9139.838867
8958.685547
9101.884766
8962.152344
8999.625000
9039.201172
8910.765625
8871.594727
9065.991211
9114.648438
9081.597656
9075.203125
8969.339844
9173.919922
9147.952148
9121.887695
9205.469727
9206.407227
9158.475586
9202.750000
9127.955078
9165.567383
9081.847656
9275.357422
9244.461914
9068.444336
9099.229492
8973.468750
9262.434570
9041.301758
9246.179688
9238.100586
9329.278320
9958.770508
9842.763672
10027.724609
9642.737305
9362.128906
9428.354492
9198.816406
9118.477539
9049.507812
9042.706055
9117.142578
9050.272461
8905.263672
8971.259766
9036.668945
8884.360352
9103.221680
9016.618164
9204.487305
9191.896484
9182.138672
9333.564453
9191.610352
9211.265625
9244.526367
9161.489258
9238.359375
9086.964844
9051.272461
9044.128906
9084.370117
9136.027344
8957.408203
9072.761719
9116.714844
9022.306641
9108.196289
9241.886719
9264.774414
9151.073242
9450.722656
9313.014648
9363.210938
9344.297852
9348.541016
9248.607422
9144.924805
9023.692383
8962.035156
9007.249023
9164.882812
9056.674805
8904.817383
8862.785156
8986.720703
9122.769531
9087.104492
8913.542969
8985.072266
8966.493164
9049.350586
8958.879883
9044.149414
9482.636719
9734.707031
9931.536133
9726.333008
9451.598633
9146.191406
9039.727539
9022.512695
9092.750977
8713.551758
8605.051758
8595.000000
8792.654297
9000.348633
9020.803711
9032.876953
9020.208008
8972.739258
9040.599609
9085.361328
9177.179688
9088.524414
9236.569336
8993.682617
9106.868164
9215.186523
9042.514648
9099.443359
9190.258789
9180.915039
9253.038086
9223.531250
9180.069336
9130.207031
9049.861328
8875.045898
9111.049805
9205.583008
8954.008789
9254.452148
9115.834961
9059.792969
8944.230469
8926.941406
9130.093750
9159.209961
9133.466797
9178.355469
9479.996094
9142.589844
9241.488281
9120.831055
9042.220703
8999.717773
9149.234375
9318.193359
9249.721680
9246.977539
9268.414062
9117.101562
9096.844727
9254.338867
8933.135742
9096.753906
8930.297852
9042.062500
9225.773438
9502.758789
9754.119141
9825.817383
9874.656250
9461.725586
9454.058594
9385.572266
9429.417969
9465.447266
9152.592773
9186.254883
9108.070312
9170.394531
9120.964844
9485.166992
9483.436523
9441.846680
9529.690430
9717.435547
9766.908203
9762.675781
9411.258789
9448.534180
9450.161133
9303.902344
9429.374023
9340.848633
9389.092773
9302.230469
9329.911133
9203.152344
9426.052734
9274.097656
9291.133789
9344.878906
9390.136719
9570.413086
9424.540039
9590.428711
9388.137695
9408.805664
9521.123047
9271.492188
9885.201172
9842.980469
9689.838867
9699.803711
9543.964844
9350.554688
9357.872070
9417.732422
9459.375977
9487.577148
9475.349609
9530.673828
9489.822266
9364.508789
9308.145508
9177.944336
9209.784180
9169.776367
9289.608398
9254.886719
9198.433594
9144.708008
9239.922852
9317.650391
9383.894531
9410.721680
9335.871094
9427.726562
9514.666992
9458.716797
9794.867188
9925.655273
10042.792969
9670.466797
9962.588867
9471.216797
9211.785156
9547.295898
9589.935547
9247.291992
9345.402344
9135.076172
9018.777344
9152.653320
9159.555664
9160.681641
9175.805664
9232.489258
9219.880859
9114.457031
8995.827148
9312.312500
9373.401367
9337.602539
9233.791992
9260.048828
9258.750977
9147.783203
9041.861328
9120.350586
9232.969727
9239.057617
9242.977539
9373.785156
9237.037109
9354.123047
9204.979492
9053.603516
9188.692383
9117.158203
9495.996094
9405.871094
9259.607422
9454.611328
9691.105469
9973.863281
9923.295898
9488.925781
9326.632812
9173.428711
9215.379883
9415.903320
9052.495117
9108.311523
9243.710938
9308.174805
9088.291992
9308.642578
9164.238281
9299.799805
9177.007812
9091.339844
9122.110352
8921.580078
9111.426758
9015.145508
9185.468750
9350.624023
9302.174805
9359.283203
9431.500977
9337.207031
9318.440430
9363.989258
9405.439453
9165.576172
9488.943359
9526.474609
9009.649414
9236.105469
9406.473633
9342.854492
9299.670898
9322.723633
9235.898438
9394.707031
9407.847656
9161.280273
9181.701172
9229.976562
9095.716797
9205.835938
9207.719727
9029.688477
9124.628906
9329.690430
9250.461914
9328.678711
9345.186523
9438.253906
9064.854492
9032.019531
9367.583008
9176.660156
9169.587891
9155.201172
9151.326172
9243.176758
9063.981445
8985.560547
9126.860352
9055.719727
8965.033203
8986.470703
9026.923828
9090.016602
9071.967773
9166.432617
9226.010742
9387.758789
9327.040039
9470.815430
9268.520508
9237.560547
9387.818359
9280.415039
9386.312500
9130.469727
9220.271484
9209.345703
9124.276367
9233.547852
9127.736328
9052.830078
9318.185547
9398.352539
9251.874023
9536.272461
9443.359375
9602.114258
9544.739258
9503.876953
9192.270508
9122.906250
9102.067383
9065.486328
9105.555664
9212.920898
9245.614258
9141.834961
9632.564453
9494.367188
9391.030273
9118.702148
9181.600586
9286.734375
9365.935547
9246.479492
9196.715820
9184.992188
9326.942383
9237.021484
9316.915039
9542.761719
9482.145508
9590.338867
9540.375977
9428.141602
9480.837891
9459.469727
9351.179688
9375.352539
9343.875000
9412.735352
9605.478516
9480.373047
9535.641602
9460.424805
9413.121094
9617.845703
9609.355469
9365.041992
```
