## Supplementary material for "Functional connectivity across the human subcortical auditory system using an autoregressive matrix-Gaussian copula graphical model approach with partial correlations": Code: roi-11_mean_ts.txt

```
9528.096680
9304.719727
9513.909180
9475.536133
9349.827148
9459.273438
9452.736328
9480.497070
9456.513672
9466.041016
9322.979492
9080.182617
9319.098633
9244.588867
9306.762695
9308.056641
9088.170898
9256.710938
9214.789062
9184.994141
9246.432617
9285.523438
9296.957031
9285.716797
9314.775391
9238.132812
9140.952148
9398.602539
9407.094727
9431.494141
9462.056641
9481.764648
9513.790039
9396.490234
9375.594727
9389.735352
9302.295898
9361.713867
9417.800781
9358.957031
9311.437500
9461.445312
9326.353516
9244.179688
9406.670898
9402.706055
9542.101562
9360.749023
9393.399414
9478.805664
9604.109375
9584.188477
9282.048828
9448.002930
9460.378906
9515.620117
9458.327148
9441.277344
9327.133789
9335.463867
9642.352539
9540.112305
9340.896484
9306.293945
9415.803711
9468.022461
9378.945312
9457.341797
9428.242188
9293.426758
9372.091797
9296.375977
9501.166992
9355.982422
9397.438477
9271.910156
9314.745117
9452.305664
9384.802734
9386.932617
9372.975586
9439.255859
9249.372070
9313.119141
9389.162109
9470.749023
9402.034180
9328.199219
9458.125000
9313.290039
9294.779297
9394.984375
9234.834961
9314.908203
9438.250000
9339.298828
9420.168945
9389.208984
9409.262695
9391.296875
9317.871094
9445.350586
9354.573242
9227.998047
9550.600586
9308.764648
9313.900391
9447.570312
9377.952148
9388.062500
9389.723633
9421.627930
9325.480469
9556.423828
9552.371094
9392.118164
9322.753906
9441.934570
9450.674805
9282.333984
9450.734375
9317.467773
9534.576172
9430.804688
9465.973633
9417.303711
9197.264648
9247.899414
9420.661133
9082.603516
9299.534180
9418.521484
9240.248047
9295.779297
9365.446289
9447.413086
9408.998047
9277.852539
9315.545898
9232.744141
9250.118164
9322.065430
9364.371094
9439.875000
9269.427734
9253.886719
9207.377930
9407.061523
9466.175781
9319.633789
9263.728516
9202.499023
9277.329102
9204.497070
9227.509766
9360.592773
9248.964844
9286.299805
9201.426758
9303.798828
9335.838867
9314.747070
9350.833984
9310.514648
9247.239258
9412.811523
9364.567383
9280.658203
9281.623047
9337.132812
9470.613281
9238.396484
9423.851562
9402.296875
9347.018555
9442.471680
9355.549805
9441.056641
9458.638672
9476.792969
9428.455078
9489.620117
9300.458984
9493.782227
9351.652344
9330.708984
9310.442383
9280.665039
9368.463867
9397.556641
9310.830078
9373.995117
9239.560547
9285.582031
9558.669922
9352.878906
9391.516602
9287.270508
9316.262695
9186.115234
9195.515625
9336.427734
9257.865234
9233.836914
9288.400391
9216.541016
9473.950195
9459.943359
9397.203125
9277.428711
9279.075195
9175.312500
9219.862305
9172.696289
9054.914062
9276.686523
9478.591797
9342.951172
9240.196289
9238.114258
9307.495117
9287.673828
9139.576172
9230.025391
9076.107422
9162.359375
9093.376953
9133.921875
9183.055664
9229.141602
9111.590820
9130.071289
9163.910156
9144.196289
9207.214844
9067.150391
9189.471680
9312.526367
9066.348633
9225.609375
9292.011719
9412.626953
9526.882812
9264.529297
9435.481445
9452.606445
9293.490234
9197.396484
9249.203125
9219.696289
9245.703125
9205.929688
9094.185547
8919.215820
9266.821289
9203.621094
9226.127930
9218.413086
9292.143555
9306.830078
9342.780273
9255.937500
9155.950195
9317.731445
9270.680664
9198.647461
9313.279297
9138.418945
9266.344727
9130.851562
9175.182617
9282.171875
9314.977539
9403.894531
9352.294922
9106.357422
9253.692383
9337.524414
9409.179688
9350.711914
9319.600586
9300.827148
9140.001953
9207.077148
9326.375977
9252.958984
9325.956055
9135.666992
9244.065430
9315.782227
9249.693359
9442.443359
9252.572266
9290.841797
9335.170898
9206.260742
9298.975586
9190.772461
9262.786133
9338.044922
9280.505859
9207.688477
9382.454102
9402.800781
9295.566406
9416.506836
9336.179688
9238.796875
9369.634766
9295.622070
9342.108398
9322.317383
9479.280273
9351.398438
9236.011719
9232.667969
9358.240234
9379.255859
9315.408203
9214.296875
9171.978516
9180.028320
9276.136719
9187.668945
9287.388672
9268.460938
9212.125977
9507.882812
9356.159180
9247.025391
9321.081055
9278.795898
9247.214844
9159.477539
9183.722656
9199.234375
9208.478516
9272.416992
9332.538086
9359.393555
9233.003906
9331.498047
9258.528320
9277.062500
9147.298828
9189.237305
9422.534180
9112.338867
9130.279297
9214.238281
9261.250977
9260.953125
9163.000000
9089.942383
9133.682617
9073.980469
9148.193359
9032.882812
9120.674805
8912.247070
9080.994141
8934.602539
8977.238281
8960.624023
9090.646484
9024.420898
9118.936523
9033.659180
8883.491211
9064.632812
9202.282227
9069.818359
9014.358398
9131.956055
9096.336914
9267.551758
9236.522461
9283.849609
9255.560547
9171.703125
9324.726562
9129.925781
9147.327148
9225.807617
9098.641602
9141.182617
9311.308594
9194.244141
9107.058594
9257.360352
9107.301758
9268.629883
9219.272461
9178.919922
9230.104492
9163.550781
9179.645508
9164.624023
9248.705078
9217.353516
9347.357422
9381.498047
9262.345703
9240.051758
9147.301758
9325.608398
9240.470703
9274.402344
9256.083984
9307.248047
9163.845703
9280.369141
9255.268555
9117.684570
9179.837891
9157.146484
9116.529297
9330.325195
9252.792969
9158.796875
9179.768555
9141.367188
9187.898438
9052.590820
9094.108398
9032.759766
9038.914062
8967.066406
9052.013672
9099.484375
9319.816406
9260.299805
9167.322266
9055.126953
9090.986328
9185.043945
9255.497070
9223.505859
9220.867188
9145.987305
9157.058594
9190.114258
9306.811523
9381.753906
9151.548828
9073.977539
9140.664062
9197.609375
9140.873047
9094.070312
9142.426758
9165.704102
9170.640625
9340.809570
9301.620117
9195.364258
9198.645508
9213.533203
9241.002930
9157.946289
9311.266602
9344.276367
9173.833008
9409.258789
9323.811523
9285.170898
9136.784180
9468.783203
9201.333984
9356.600586
9053.522461
9175.995117
9330.433594
9301.214844
9263.287109
9149.987305
9158.010742
9262.816406
9294.541992
9148.244141
9124.861328
9186.841797
9148.313477
9298.362305
9003.228516
9030.528320
9097.141602
8929.288086
9003.769531
9059.066406
8879.454102
9040.311523
9087.522461
9034.386719
9212.591797
9032.814453
9215.680664
9372.502930
9023.298828
9142.961914
9126.886719
9237.428711
9090.657227
9144.297852
9327.758789
9258.556641
9219.851562
9376.511719
9197.777344
9152.195312
9247.307617
9206.701172
9277.621094
9366.088867
9319.431641
9240.137695
9237.117188
9302.446289
9302.976562
9267.266602
9239.764648
9134.252930
9133.954102
9214.215820
9224.431641
9120.464844
8996.451172
9092.064453
8998.494141
8889.887695
8856.797852
8955.341797
8990.581055
9018.040039
8969.069336
9116.666992
9104.766602
9134.234375
9205.496094
9033.447266
9128.750000
9099.970703
9112.415039
8912.949219
9149.307617
9117.801758
9244.259766
9300.511719
9197.839844
9236.085938
9141.794922
9176.450195
9139.916992
9110.993164
9353.664062
9502.951172
9401.783203
9413.940430
9077.956055
9150.164062
9333.527344
9253.829102
9245.729492
9286.382812
9201.807617
9113.339844
9254.966797
9257.208008
9320.116211
9165.731445
9336.636719
9287.166992
9094.083984
9219.086914
9314.265625
9336.915039
9075.079102
9205.505859
9185.398438
9205.558594
8963.585938
9371.583008
9259.117188
9000.352539
9063.291992
9248.412109
9118.920898
9032.181641
8911.351562
8753.249023
9125.678711
9148.083984
9132.932617
9147.277344
9051.536133
9148.517578
9091.900391
9132.956055
9260.398438
9207.772461
9094.140625
9092.472656
9137.270508
8980.618164
9107.675781
9198.938477
9122.663086
9379.585938
9175.436523
9090.891602
9358.208008
9224.108398
9118.063477
9157.934570
9212.186523
9222.556641
9224.337891
9310.811523
9171.002930
9385.038086
9159.182617
9255.650391
9377.133789
9127.660156
9187.982422
9443.015625
9275.277344
9153.217773
9506.167969
9388.858398
9430.147461
9158.048828
9344.170898
9435.672852
9129.178711
9232.372070
9225.453125
9318.273438
9292.637695
9310.273438
9215.333984
9287.636719
9251.583984
9124.109375
9273.122070
9039.648438
9151.476562
9132.855469
9299.091797
9471.821289
9396.149414
9292.289062
9279.834961
9343.023438
9295.203125
9258.546875
9088.193359
9087.388672
9179.541016
9392.382812
9221.311523
9218.365234
9063.262695
9131.672852
9141.161133
9228.277344
9100.143555
9141.763672
9200.667969
9373.877930
9319.965820
9277.333984
9315.927734
9293.024414
9384.792969
9195.008789
9077.524414
9247.707031
9213.319336
9229.576172
9249.429688
9144.169922
9410.370117
9381.334961
9213.220703
9195.462891
9306.383789
9418.347656
9585.288086
9351.004883
9335.200195
9366.592773
9396.494141
9217.430664
9117.623047
9229.543945
9318.157227
9333.792969
9348.500000
9176.189453
9352.265625
9223.286133
9304.322266
9373.912109
9210.056641
9154.640625
9130.503906
9360.812500
9368.322266
9315.785156
9343.234375
9342.457031
9253.290039
9230.770508
9301.450195
9329.359375
9352.725586
9502.127930
9206.450195
9154.529297
9164.255859
9307.972656
9415.912109
9105.000977
9251.847656
9239.732422
9331.250000
9158.354492
9094.314453
9142.966797
9013.409180
9051.172852
9108.528320
9066.435547
8941.979492
8884.359375
9173.052734
8796.282227
8914.160156
8999.571289
9039.833008
9203.422852
9120.715820
9129.688477
9163.678711
9103.674805
9056.825195
8985.566406
9075.878906
9203.016602
9214.888672
9172.733398
9129.064453
9306.948242
9250.222656
8994.182617
9116.940430
9094.285156
9285.440430
9177.672852
9158.089844
9227.199219
9115.038086
8960.129883
9169.216797
9313.815430
9231.366211
9099.709961
9066.116211
9091.748047
9164.955078
9107.615234
9235.291016
9130.335938
9176.213867
8849.953125
8993.769531
8955.713867
9074.777344
8998.299805
9123.852539
8996.771484
8914.849609
9112.403320
9202.291016
9194.626953
9191.384766
9354.298828
9356.526367
9278.211914
9137.745117
9096.576172
9168.945312
9256.868164
9192.822266
9043.592773
9150.008789
9148.298828
9138.708984
9298.437500
9288.720703
9240.511719
9275.703125
9275.946289
9137.451172
9178.482422
9024.120117
9178.178711
9240.978516
9016.301758
9160.379883
9235.368164
9134.611328
9203.901367
9180.980469
9080.320312
9073.661133
9177.833008
9037.782227
9009.845703
9039.303711
9244.309570
9254.286133
9218.017578
9160.271484
9264.799805
9181.226562
9177.179688
9116.731445
9085.034180
9226.542969
9251.730469
9292.484375
9252.737305
9138.775391
9186.470703
9136.535156
9185.752930
9193.455078
9362.360352
9420.544922
9324.469727
9257.042969
9304.813477
9440.978516
9225.259766
9238.355469
9326.777344
9290.784180
9322.185547
9351.423828
9307.514648
9291.229492
9247.347656
9244.563477
9340.277344
9216.184570
9275.798828
9131.747070
9054.076172
9224.589844
9103.254883
9024.483398
9243.025391
9048.226562
9045.775391
9025.178711
9004.135742
9168.360352
9124.606445
9063.623047
9000.025391
8964.666016
9126.837891
9021.633789
9011.446289
9192.382812
9137.496094
9007.511719
9091.125977
9147.147461
9128.150391
9182.791992
9211.592773
9112.332031
9102.434570
9160.534180
9109.312500
9275.897461
9185.391602
9211.897461
9348.817383
9247.349609
9273.182617
9148.395508
9310.393555
9150.835938
9298.448242
9275.995117
9212.963867
```
