## Supplementary material for "Functional connectivity across the human subcortical auditory system using an autoregressive matrix-Gaussian copula graphical model approach with partial correlations": Code: roi-12_mean_ts.txt

```
11804.503906
11757.578125
11698.097656
11695.617188
11754.250000
11804.546875
11783.672852
11676.737305
11603.560547
11588.189453
11540.161133
11563.227539
11553.734375
11522.008789
11468.467773
11352.535156
11257.092773
11191.266602
11196.717773
11226.572266
11249.060547
11262.817383
11268.240234
11287.911133
11324.773438
11345.709961
11394.340820
11456.765625
11504.992188
11543.791016
11547.444336
11554.688477
11523.072266
11555.227539
11560.490234
11561.469727
11578.167969
11569.484375
11513.534180
11456.960938
11412.978516
11369.931641
11369.101562
11356.633789
11391.494141
11409.661133
11427.355469
11493.461914
11512.579102
11568.508789
11573.997070
11576.766602
11593.708984
11593.273438
11592.305664
11613.269531
11622.291016
11635.578125
11611.546875
11585.041992
11586.395508
11554.460938
11495.354492
11458.833008
11407.028320
11403.054688
11412.824219
11415.829102
11445.033203
11447.625000
11457.211914
11476.781250
11513.284180
11551.443359
11535.035156
11573.535156
11620.784180
11659.439453
11718.537109
11717.833008
11715.918945
11679.875000
11635.887695
11658.412109
11659.814453
11657.882812
11653.201172
11609.743164
11558.549805
11519.813477
11476.200195
11450.268555
11457.252930
11410.930664
11383.279297
11369.694336
11348.083008
11339.143555
11363.761719
11371.698242
11361.854492
11380.215820
11386.707031
11383.214844
11398.416992
11386.356445
11415.951172
11451.900391
11498.622070
11512.451172
11522.179688
11576.001953
11640.071289
11641.602539
11684.500977
11638.679688
11595.478516
11552.977539
11551.316406
11510.699219
11507.063477
11474.149414
11482.469727
11481.711914
11500.794922
11517.020508
11503.976562
11492.088867
11448.726562
11445.571289
11497.588867
11545.851562
11565.172852
11624.743164
11653.750977
11674.126953
11630.173828
11621.089844
11547.414062
11474.936523
11475.349609
11496.854492
11517.163086
11557.484375
11584.399414
11624.906250
11693.338867
11721.833008
11718.356445
11694.053711
11610.280273
11539.916016
11471.778320
11422.156250
11399.075195
11413.195312
11423.541016
11501.272461
11536.149414
11560.075195
11568.175781
11552.643555
11539.713867
11500.388672
11472.115234
11482.240234
11483.745117
11472.369141
11473.476562
11532.335938
11581.170898
11610.233398
11610.798828
11560.201172
11497.387695
11483.440430
11518.058594
11542.548828
11593.101562
11605.614258
11646.739258
11652.744141
11653.219727
11618.015625
11565.799805
11492.018555
11478.888672
11468.698242
11457.147461
11442.964844
11419.509766
11446.882812
11521.784180
11569.472656
11629.898438
11639.116211
11561.535156
11552.830078
11498.320312
11463.984375
11440.162109
11467.013672
11476.702148
11505.185547
11491.803711
11545.380859
11555.147461
11616.599609
11639.908203
11634.445312
11605.026367
11545.080078
11535.221680
11574.260742
11641.740234
11708.734375
11751.903320
11743.008789
11683.911133
11696.455078
11615.608398
11622.060547
11564.185547
11573.488281
11568.972656
11538.330078
11565.120117
11607.473633
11588.446289
11525.246094
11503.491211
11438.788086
11375.416992
11363.906250
11335.033203
11334.141602
11288.555664
11379.928711
11454.006836
11499.267578
11572.641602
11545.972656
11518.182617
11503.678711
11539.617188
11515.565430
11485.246094
11422.156250
11342.820312
11240.382812
11267.998047
11294.833008
11352.801758
11369.179688
11393.000977
11362.291016
11331.244141
11371.065430
11460.488281
11553.502930
11636.905273
11646.949219
11624.355469
11534.727539
11476.183594
11424.698242
11364.817383
11420.773438
11456.717773
11515.178711
11651.701172
11678.922852
11692.060547
11683.734375
11671.564453
11638.212891
11628.122070
11607.958008
11570.734375
11544.249023
11519.200195
11514.237305
11501.725586
11469.463867
11511.295898
11546.386719
11571.349609
11575.737305
11532.504883
11519.068359
11491.136719
11488.026367
11498.704102
11442.989258
11416.383789
11357.228516
11307.735352
11296.776367
11277.863281
11266.102539
11316.730469
11373.644531
11444.201172
11518.803711
11596.861328
11647.234375
11631.743164
11594.092773
11571.346680
11511.931641
11457.646484
11490.449219
11500.497070
11516.557617
11550.446289
11557.973633
11598.954102
11608.533203
11566.712891
11535.363281
11478.650391
11492.378906
11509.967773
11524.024414
11547.257812
11503.721680
11489.835938
11472.542969
11471.829102
11455.084961
11496.922852
11490.931641
11470.117188
11500.394531
11545.237305
11583.111328
11578.538086
11551.196289
11496.453125
11455.211914
11479.893555
11474.137695
11492.359375
11502.581055
11510.689453
11538.638672
11533.516602
11518.321289
11598.057617
11694.622070
11744.790039
11706.011719
11670.298828
11706.146484
11743.930664
11713.388672
11713.248047
11692.675781
11679.054688
11636.965820
11575.907227
11529.195312
11411.723633
11329.582031
11289.556641
11242.551758
11229.104492
11178.282227
11182.021484
11128.958984
11109.120117
11088.096680
11169.704102
11301.076172
11443.000977
11568.324219
11637.746094
11659.978516
11645.254883
11631.463867
11575.659180
11513.369141
11458.445312
11386.579102
11371.946289
11412.711914
11402.589844
11353.159180
11281.338867
11256.493164
11304.769531
11280.550781
11287.182617
11333.448242
11342.832031
11336.473633
11376.762695
11334.827148
11325.487305
11314.904297
11349.597656
11427.843750
11425.515625
11412.246094
11423.593750
11440.598633
11490.919922
11491.785156
11544.643555
11572.431641
11632.515625
11657.736328
11693.116211
11738.066406
11722.907227
11759.063477
11770.164062
11778.847656
11733.218750
11672.499023
11572.533203
11491.393555
11425.957031
11373.500000
11286.846680
11204.275391
11112.623047
11039.068359
11036.487305
11183.533203
11343.445312
11406.551758
11455.440430
11445.324219
11449.045898
11501.619141
11484.101562
11503.582031
11562.415039
11569.557617
11592.730469
11607.113281
11603.997070
11608.302734
11608.757812
11560.141602
11477.392578
11380.515625
11304.664062
11270.466797
11276.150391
11272.961914
11205.285156
11154.829102
11179.102539
11237.005859
11328.197266
11410.205078
11457.630859
11497.352539
11500.548828
11502.726562
11486.554688
11454.714844
11511.024414
11502.316406
11466.014648
11456.958984
11393.986328
11379.462891
11387.914062
11378.122070
11393.091797
11511.773438
11586.060547
11672.553711
11731.207031
11731.221680
11684.997070
11666.215820
11665.255859
11664.220703
11625.457031
11592.818359
11508.643555
11422.914062
11332.594727
11312.008789
11245.201172
11242.394531
11222.141602
11192.701172
11310.583984
11353.879883
11358.346680
11294.881836
11222.559570
11227.837891
11205.837891
11225.707031
11219.858398
11183.393555
11266.493164
11293.227539
11376.621094
11438.602539
11446.593750
11481.988281
11509.830078
11505.128906
11489.855469
11419.921875
11432.316406
11446.318359
11469.885742
11520.875000
11574.531250
11633.947266
11608.807617
11532.523438
11531.934570
11513.281250
11509.143555
11453.696289
11409.544922
11333.759766
11231.886719
11190.352539
11115.204102
11132.575195
11246.240234
11326.804688
11374.888672
11443.243164
11412.721680
11416.200195
11473.874023
11503.048828
11540.618164
11566.194336
11563.667969
11583.498047
11559.017578
11531.021484
11499.773438
11492.552734
11494.915039
11461.565430
11368.824219
11317.243164
11217.865234
11212.917969
11215.051758
11279.711914
11412.409180
11508.903320
11539.505859
11545.643555
11552.867188
11488.211914
11458.279297
11425.843750
11392.642578
11389.304688
11364.838867
11364.183594
11392.298828
11369.874023
11359.713867
11331.599609
11370.162109
11314.136719
11267.208984
11234.784180
11120.501953
11102.262695
11097.488281
11157.029297
11213.958984
11279.548828
11409.643555
11553.775391
11582.191406
11575.099609
11583.374023
11646.186523
11688.340820
11661.840820
11670.036133
11643.869141
11556.816406
11480.259766
11379.469727
11367.072266
11338.244141
11335.392578
11350.590820
11371.110352
11366.417969
11373.922852
11362.231445
11356.261719
11406.608398
11386.314453
11435.138672
11435.434570
11490.379883
11485.855469
11485.422852
11494.964844
11501.446289
11472.973633
11450.401367
11390.172852
11320.404297
11262.273438
11273.772461
11288.496094
11331.895508
11349.053711
11338.194336
11344.629883
11350.707031
11340.850586
11352.108398
11425.960938
11481.159180
11482.110352
11491.305664
11460.418945
11483.795898
11434.341797
11339.940430
11319.383789
11383.951172
11451.147461
11491.852539
11515.099609
11513.521484
11473.817383
11367.896484
11266.245117
11139.175781
11130.092773
11138.622070
11173.434570
11302.048828
11439.395508
11506.097656
11570.403320
11521.334961
11540.740234
11524.072266
11532.634766
11458.275391
11356.578125
11268.737305
11212.978516
11166.422852
11104.743164
11063.566406
11108.125977
11206.918945
11300.565430
11382.608398
11387.545898
11402.218750
11404.942383
11398.677734
11428.860352
11452.698242
11450.305664
11392.413086
11334.892578
11246.975586
11165.175781
11117.966797
11169.006836
11263.934570
11338.291992
11372.057617
11404.967773
11466.863281
11479.097656
11459.334961
11498.041016
11555.681641
11545.875977
11585.391602
11538.379883
11498.138672
11474.818359
11424.580078
11373.887695
11328.533203
11309.096680
11394.156250
11439.570312
11517.279297
11533.814453
11530.845703
11561.644531
11514.085938
11479.736328
11422.390625
11323.291016
11310.137695
11280.575195
11248.186523
11262.158203
11272.039062
11251.657227
11298.215820
11358.918945
11448.379883
11523.807617
11555.408203
11592.855469
11656.135742
11681.301758
11716.967773
11700.768555
11567.366211
11582.415039
11560.592773
11530.655273
11601.909180
11557.127930
11557.910156
11501.509766
11443.075195
11364.856445
11312.008789
11255.874023
11209.323242
11253.200195
11274.310547
11364.804688
11313.776367
11376.125000
11423.190430
11450.310547
11430.271484
11397.380859
11325.349609
11308.338867
11254.914062
11202.178711
11223.134766
11257.103516
11322.885742
11400.644531
11395.765625
11416.506836
11411.157227
11358.835938
11295.405273
11259.005859
11277.667969
11312.578125
11351.680664
11476.397461
11530.583008
11581.939453
11580.178711
11582.437500
11489.665039
11444.568359
11337.736328
11305.316406
11313.526367
11357.553711
11456.026367
11501.144531
11529.598633
11533.333008
11449.365234
11413.026367
11352.459961
11320.363281
11233.259766
11185.446289
11144.445312
11161.553711
11103.245117
11118.147461
11159.852539
11230.422852
11332.528320
11346.885742
11340.958984
11329.585938
11283.221680
11270.636719
11346.733398
11384.679688
11428.107422
11463.153320
11511.894531
11591.920898
11641.259766
11686.169922
11731.496094
11719.472656
11700.009766
11600.402344
11512.733398
11402.460938
11380.263672
11362.580078
11299.958984
11248.484375
11155.081055
11084.993164
11014.838867
11035.424805
11153.750000
11269.288086
11317.475586
11408.819336
11447.381836
11542.305664
11589.186523
11594.027344
11540.818359
11556.621094
11467.493164
11416.598633
11348.216797
11256.169922
11255.916992
11261.356445
11240.268555
11198.759766
11110.798828
11115.523438
11203.732422
11295.714844
11361.772461
11415.183594
11467.521484
11391.088867
11372.314453
11315.546875
11283.173828
11250.458984
11263.194336
11282.015625
11230.826172
11192.097656
11240.380859
11200.804688
11208.218750
11288.899414
11349.022461
11434.335938
11526.231445
11621.522461
11672.063477
11751.085938
11733.487305
11712.375000
11695.048828
11699.456055
11706.510742
11690.075195
11668.439453
11633.125977
11540.978516
11515.670898
11468.740234
11426.161133
11415.937500
11376.843750
11354.045898
11323.563477
11256.020508
11202.391602
11189.326172
11163.830078
11183.122070
11132.970703
11191.324219
11288.380859
11346.341797
11408.136719
11413.883789
11440.662109
11464.251953
11466.422852
11432.966797
11431.432617
11452.548828
11439.264648
11399.712891
11402.382812
11462.945312
11491.526367
11498.423828
11472.207031
```
