## Supplementary material for "Functional connectivity across the human subcortical auditory system using an autoregressive matrix-Gaussian copula graphical model approach with partial correlations": Code: roi-13_mean_ts.txt

```
10451.717773
10396.819336
10352.515625
10323.405273
10344.124023
10420.311523
10431.489258
10359.438477
10300.677734
10283.247070
10289.213867
10282.152344
10281.390625
10259.206055
10225.885742
10181.542969
10145.640625
10153.983398
10155.866211
10176.400391
10186.082031
10187.194336
10223.755859
10233.114258
10225.901367
10278.902344
10318.192383
10308.495117
10356.988281
10358.484375
10359.983398
10371.424805
10350.818359
10336.106445
10339.155273
10332.615234
10334.122070
10321.044922
10317.856445
10305.244141
10290.578125
10301.017578
10292.461914
10302.222656
10313.653320
10301.379883
10336.331055
10329.041992
10356.999023
10398.183594
10401.998047
10409.188477
10417.303711
10386.613281
10399.042969
10387.069336
10384.960938
10386.361328
10349.804688
10357.748047
10352.384766
10321.353516
10325.018555
10310.782227
10313.106445
10316.600586
10318.743164
10336.184570
10346.245117
10348.613281
10373.783203
10349.516602
10345.434570
10344.749023
10300.030273
10323.426758
10337.510742
10329.264648
10355.710938
10361.127930
10342.637695
10350.121094
10315.542969
10333.310547
10340.800781
10333.748047
10337.189453
10320.103516
10321.628906
10321.351562
10318.422852
10308.944336
10284.894531
10286.022461
10272.101562
10261.997070
10259.235352
10243.827148
10266.163086
10271.854492
10291.389648
10303.605469
10294.215820
10304.906250
10306.117188
10293.253906
10303.391602
10318.488281
10337.833984
10343.294922
10334.603516
10365.588867
10381.498047
10369.378906
10383.163086
10356.273438
10352.043945
10339.707031
10316.930664
10341.803711
10350.132812
10341.810547
10345.505859
10334.774414
10336.252930
10323.471680
10326.221680
10329.369141
10341.698242
10341.787109
10353.241211
10334.983398
10364.331055
10364.652344
10355.504883
10371.796875
10367.647461
10353.253906
10354.278320
10319.137695
10347.616211
10340.882812
10303.507812
10298.801758
10277.525391
10317.264648
10341.086914
10326.941406
10339.542969
10307.084961
10302.949219
10289.360352
10264.136719
10270.934570
10261.612305
10258.894531
10257.906250
10239.554688
10247.303711
10285.282227
10298.522461
10291.913086
10301.494141
10281.649414
10308.223633
10325.558594
10310.505859
10307.624023
10301.325195
10332.550781
10330.299805
10347.797852
10361.820312
10325.712891
10351.418945
10346.168945
10325.448242
10372.269531
10383.433594
10365.484375
10376.700195
10390.377930
10358.182617
10374.297852
10347.158203
10324.958984
10325.690430
10305.298828
10297.452148
10276.396484
10271.576172
10287.053711
10276.042969
10316.113281
10340.416992
10323.291992
10339.648438
10321.073242
10313.641602
10326.310547
10317.875977
10340.525391
10340.220703
10327.927734
10351.675781
10333.289062
10348.516602
10346.815430
10314.050781
10324.194336
10289.542969
10327.858398
10354.169922
10330.124023
10380.360352
10441.387695
10453.171875
10396.216797
10392.569336
10392.920898
10360.073242
10382.070312
10345.953125
10346.301758
10329.166016
10290.166016
10279.548828
10244.917969
10233.062500
10238.114258
10222.418945
10225.533203
10221.883789
10232.590820
10232.063477
10248.491211
10245.549805
10250.634766
10284.685547
10273.636719
10350.189453
10354.146484
10310.138672
10277.787109
10272.745117
10274.778320
10271.926758
10264.591797
10241.417969
10224.818359
10196.487305
10163.120117
10142.025391
10159.343750
10182.750000
10150.636719
10134.870117
10197.448242
10228.778320
10271.837891
10317.597656
10326.684570
10331.776367
10319.329102
10307.521484
10293.550781
10311.136719
10364.911133
10417.606445
10401.869141
10395.644531
10402.017578
10416.458984
10362.933594
10364.186523
10346.520508
10297.649414
10322.702148
10313.236328
10305.697266
10295.898438
10273.229492
10270.127930
10278.416016
10265.908203
10280.889648
10274.243164
10236.167969
10281.376953
10273.793945
10277.829102
10300.037109
10271.442383
10288.253906
10290.376953
10263.437500
10279.166992
10259.981445
10276.171875
10284.098633
10280.774414
10316.662109
10319.221680
10311.603516
10375.411133
10388.893555
10361.161133
10321.452148
10331.938477
10302.891602
10331.073242
10339.501953
10328.917969
10331.720703
10307.510742
10284.633789
10288.274414
10272.100586
10265.576172
10246.260742
10250.675781
10278.706055
10261.166992
10290.816406
10308.505859
10306.002930
10332.666992
10328.253906
10320.875000
10344.105469
10322.553711
10329.630859
10350.013672
10316.406250
10330.759766
10326.049805
10325.160156
10324.515625
10316.065430
10349.154297
10346.918945
10337.041016
10350.441406
10327.605469
10334.551758
10320.125977
10281.960938
10274.827148
10338.336914
10391.012695
10417.788086
10392.550781
10345.367188
10326.541016
10336.595703
10308.041992
10302.190430
10241.792969
10196.417969
10145.293945
10098.235352
10063.391602
10064.810547
10044.298828
10069.796875
10080.595703
10103.662109
10124.516602
10141.750000
10162.072266
10182.718750
10183.975586
10203.536133
10265.008789
10295.551758
10317.869141
10396.743164
10397.846680
10371.224609
10395.528320
10355.243164
10331.601562
10326.481445
10311.104492
10329.424805
10316.555664
10281.570312
10245.118164
10220.857422
10230.479492
10209.951172
10180.441406
10188.579102
10184.719727
10181.714844
10199.397461
10182.752930
10219.821289
10230.136719
10231.602539
10258.269531
10246.450195
10267.910156
10304.460938
10288.665039
10292.963867
10324.591797
10303.014648
10329.360352
10300.517578
10311.246094
10327.807617
10312.486328
10332.677734
10310.679688
10307.425781
10337.161133
10348.143555
10303.959961
10287.665039
10257.525391
10263.297852
10258.042969
10223.542969
10215.542969
10191.133789
10211.550781
10208.847656
10216.012695
10240.131836
10251.561523
10268.877930
10272.615234
10239.978516
10282.486328
10336.764648
10305.934570
10341.615234
10345.514648
10328.795898
10326.962891
10316.758789
10280.091797
10272.343750
10231.811523
10210.996094
10198.211914
10176.535156
10174.001953
10170.902344
10177.040039
10194.542969
10190.482422
10196.813477
10187.206055
10232.416992
10259.410156
10271.708984
10301.762695
10291.069336
10304.669922
10297.367188
10275.500000
10311.649414
10323.324219
10304.710938
10313.024414
10287.334961
10276.836914
10300.462891
10296.056641
10311.986328
10336.287109
10294.602539
10281.373047
10294.912109
10385.000000
10367.210938
10316.449219
10254.192383
10253.887695
10229.140625
10202.213867
10170.131836
10109.636719
10086.845703
10049.350586
10039.435547
10041.978516
10035.345703
10023.196289
10038.375977
10045.756836
10074.060547
10093.829102
10107.854492
10134.153320
10157.389648
10165.046875
10175.813477
10183.677734
10191.506836
10202.146484
10224.154297
10262.723633
10239.624023
10310.831055
10322.766602
10308.283203
10319.590820
10318.473633
10319.634766
10345.067383
10312.825195
10305.984375
10272.000977
10290.767578
10351.396484
10334.927734
10275.273438
10238.480469
10221.178711
10221.246094
10203.139648
10181.163086
10142.846680
10107.142578
10039.326172
10023.866211
10076.861328
10066.910156
10136.075195
10181.291992
10141.125000
10144.253906
10138.289062
10137.115234
10184.939453
10182.711914
10203.296875
10230.408203
10207.881836
10224.504883
10203.884766
10203.954102
10170.677734
10168.550781
10155.330078
10158.589844
10155.333984
10165.922852
10171.388672
10167.580078
10213.086914
10243.672852
10271.836914
10301.801758
10307.094727
10299.881836
10293.025391
10291.997070
10284.365234
10279.198242
10265.948242
10252.827148
10253.963867
10232.058594
10207.694336
10198.010742
10199.999023
10212.035156
10205.393555
10223.256836
10219.330078
10227.741211
10219.542969
10222.262695
10244.175781
10229.840820
10238.618164
10311.320312
10397.153320
10374.082031
10351.268555
10301.217773
10299.570312
10293.968750
10291.111328
10270.595703
10208.992188
10155.878906
10086.525391
10068.845703
10033.810547
10044.725586
10029.140625
10049.141602
10050.358398
10055.333008
10083.522461
10099.195312
10131.949219
10126.996094
10130.504883
10180.910156
10182.450195
10204.545898
10211.287109
10192.353516
10210.675781
10197.174805
10200.281250
10197.748047
10184.489258
10184.800781
10197.805664
10212.813477
10210.606445
10222.808594
10233.518555
10237.053711
10243.707031
10221.898438
10236.078125
10280.451172
10295.847656
10289.957031
10314.125000
10313.543945
10313.910156
10305.440430
10269.468750
10274.382812
10249.477539
10251.528320
10258.930664
10230.707031
10203.356445
10191.995117
10167.669922
10167.316406
10166.342773
10168.449219
10165.569336
10153.950195
10139.348633
10145.579102
10202.435547
10269.413086
10266.038086
10220.570312
10179.453125
10189.849609
10181.791992
10153.048828
10106.091797
10087.955078
10040.079102
10018.330078
9968.889648
9987.901367
9969.189453
10001.425781
10032.747070
10081.179688
10163.923828
10180.451172
10157.809570
10160.525391
10186.734375
10187.850586
10195.588867
10192.619141
10181.488281
10159.364258
10122.245117
10126.911133
10167.803711
10173.259766
10164.546875
10174.127930
10235.331055
10243.176758
10240.468750
10268.772461
10277.899414
10280.369141
10311.827148
10245.877930
10255.065430
10246.119141
10246.672852
10247.665039
10219.268555
10208.046875
10226.404297
10214.046875
10214.390625
10229.655273
10205.497070
10215.175781
10220.824219
10202.874023
10211.020508
10201.028320
10216.417969
10237.842773
10248.348633
10240.173828
10255.945312
10246.693359
10240.234375
10226.825195
10264.452148
10287.212891
10278.055664
10259.296875
10254.636719
10235.716797
10235.751953
10283.444336
10308.648438
10262.464844
10248.142578
10280.358398
10252.411133
10246.754883
10239.734375
10214.244141
10146.884766
10110.472656
10061.584961
10047.260742
10032.207031
10040.288086
10074.537109
10067.991211
10128.250000
10159.472656
10172.318359
10188.979492
10225.252930
10223.601562
10190.889648
10185.826172
10190.261719
10180.999023
10182.871094
10203.630859
10228.514648
10241.357422
10248.125000
10281.142578
10288.291992
10284.089844
10287.357422
10282.303711
10284.827148
10280.448242
10259.240234
10290.893555
10292.439453
10257.940430
10263.299805
10336.014648
10346.292969
10296.737305
10233.652344
10214.488281
10244.699219
10288.558594
10255.730469
10217.979492
10185.522461
10167.712891
10124.259766
10105.022461
10096.136719
10078.065430
10086.553711
10091.957031
10101.543945
10130.549805
10153.475586
10142.302734
10161.649414
10186.184570
10207.250000
10222.723633
10229.182617
10212.765625
10190.532227
10218.648438
10238.121094
10253.523438
10301.575195
10351.875000
10316.258789
10306.446289
10348.600586
10320.065430
10311.461914
10321.551758
10282.414062
10260.959961
10232.356445
10181.829102
10185.076172
10200.308594
10180.454102
10180.377930
10154.208984
10163.192383
10173.554688
10150.602539
10173.559570
10176.521484
10168.651367
10222.052734
10239.738281
10241.169922
10301.920898
10313.679688
10275.693359
10262.766602
10247.902344
10225.764648
10202.152344
10185.532227
10209.523438
10233.112305
10216.266602
10193.766602
10208.622070
10188.292969
10189.185547
10176.514648
10209.300781
10201.410156
10203.793945
10248.494141
10221.458008
10186.001953
10220.243164
10208.317383
10216.245117
10221.005859
10223.623047
10263.894531
10249.924805
10237.376953
10259.667969
10252.338867
10232.943359
10278.031250
10298.202148
10268.786133
10249.653320
10230.745117
10284.644531
10270.501953
10227.552734
10207.762695
10218.056641
10196.955078
10186.548828
10143.706055
10109.422852
10004.187500
10014.602539
10021.707031
10024.255859
10033.106445
10042.582031
10047.889648
10047.294922
10052.970703
10063.408203
10074.475586
10102.074219
10094.213867
10117.501953
10127.208008
10141.557617
10192.504883
10206.525391
10189.368164
10236.773438
10250.817383
10222.497070
10239.382812
10239.340820
10222.457031
10236.857422
10230.338867
10236.859375
10246.899414
10214.134766
10229.027344
10234.037109
```
