## Supplementary material for "Functional connectivity across the human subcortical auditory system using an autoregressive matrix-Gaussian copula graphical model approach with partial correlations": Code: roi-14_mean_ts.txt

```
11511.567383
11481.742188
11438.822266
11506.072266
11580.048828
11623.531250
11561.064453
11436.794922
11382.639648
11378.230469
11337.889648
11375.246094
11393.381836
11369.792969
11296.494141
11214.852539
11119.182617
11030.998047
10968.129883
10978.790039
10997.900391
11013.718750
11057.219727
11045.013672
11099.566406
11142.898438
11178.166016
11223.625000
11272.962891
11289.192383
11329.196289
11331.506836
11300.824219
11326.760742
11334.157227
11376.267578
11349.759766
11328.794922
11320.542969
11298.465820
11224.928711
11218.044922
11175.035156
11189.592773
11175.175781
11206.923828
11256.172852
11253.576172
11316.019531
11317.478516
11325.944336
11366.707031
11327.190430
11357.095703
11357.596680
11362.877930
11380.800781
11381.493164
11412.576172
11393.468750
11365.808594
11363.810547
11314.051758
11272.721680
11277.660156
11227.791992
11223.019531
11248.581055
11254.206055
11259.669922
11313.609375
11293.919922
11315.060547
11346.686523
11345.617188
11371.877930
11405.840820
11431.722656
11472.021484
11485.557617
11493.777344
11481.000977
11451.505859
11474.018555
11464.529297
11475.190430
11471.295898
11419.227539
11415.151367
11358.431641
11361.391602
11285.989258
11251.168945
11222.950195
11204.652344
11187.598633
11151.690430
11141.476562
11147.589844
11154.375977
11179.071289
11191.435547
11172.467773
11195.703125
11181.248047
11197.125000
11221.587891
11259.285156
11272.060547
11285.908203
11343.618164
11380.310547
11405.655273
11463.074219
11472.480469
11431.863281
11444.221680
11413.440430
11385.779297
11373.810547
11331.194336
11322.887695
11313.357422
11297.411133
11320.577148
11295.300781
11298.671875
11306.079102
11273.834961
11285.488281
11285.010742
11369.874023
11389.408203
11418.116211
11436.718750
11486.317383
11466.312500
11440.914062
11401.069336
11355.008789
11354.778320
11330.845703
11333.003906
11342.497070
11395.762695
11454.719727
11481.537109
11512.817383
11550.827148
11505.219727
11451.070312
11386.871094
11343.711914
11291.825195
11251.637695
11254.676758
11267.491211
11287.657227
11328.725586
11371.951172
11344.694336
11358.058594
11362.323242
11332.677734
11315.044922
11296.567383
11299.502930
11278.892578
11291.447266
11328.235352
11367.044922
11416.791992
11401.392578
11356.331055
11353.371094
11299.740234
11379.357422
11398.632812
11414.240234
11433.028320
11467.468750
11481.234375
11457.875000
11485.010742
11401.617188
11351.925781
11310.708008
11265.252930
11244.840820
11214.739258
11253.160156
11274.975586
11330.577148
11398.397461
11394.877930
11447.235352
11420.484375
11385.823242
11360.049805
11319.683594
11285.170898
11294.461914
11294.124023
11323.733398
11322.528320
11369.080078
11384.931641
11382.361328
11413.435547
11399.159180
11373.346680
11341.716797
11353.735352
11396.137695
11531.117188
11561.483398
11567.658203
11544.270508
11558.892578
11549.767578
11505.417969
11477.647461
11459.408203
11455.915039
11387.828125
11375.924805
11392.705078
11387.583984
11420.468750
11320.010742
11309.834961
11234.248047
11211.727539
11214.999023
11167.732422
11152.790039
11141.651367
11174.764648
11311.280273
11382.206055
11448.353516
11431.452148
11342.938477
11317.235352
11329.033203
11329.723633
11305.347656
11276.370117
11179.854492
11085.945312
11076.190430
11056.875000
11139.970703
11206.356445
11216.925781
11158.835938
11155.574219
11181.219727
11238.082031
11331.980469
11410.601562
11482.920898
11442.292969
11390.266602
11348.505859
11281.334961
11243.328125
11279.655273
11317.839844
11411.406250
11511.141602
11518.875000
11512.310547
11513.782227
11536.843750
11480.070312
11460.712891
11435.367188
11423.672852
11399.363281
11386.579102
11370.174805
11316.562500
11307.403320
11346.695312
11409.028320
11412.497070
11397.684570
11380.185547
11374.863281
11361.151367
11356.462891
11312.602539
11312.541992
11266.603516
11210.865234
11154.694336
11115.775391
11094.421875
11069.697266
11125.105469
11209.827148
11264.510742
11379.648438
11451.747070
11466.033203
11438.475586
11422.380859
11402.628906
11359.001953
11341.934570
11318.864258
11345.697266
11369.276367
11385.658203
11392.196289
11435.130859
11421.960938
11393.358398
11366.723633
11336.557617
11300.099609
11322.358398
11353.603516
11336.500977
11316.348633
11339.849609
11323.069336
11322.334961
11322.634766
11301.617188
11327.638672
11347.257812
11331.146484
11348.336914
11388.009766
11390.636719
11357.393555
11325.229492
11302.489258
11294.683594
11285.931641
11330.325195
11296.974609
11380.925781
11338.192383
11376.890625
11419.458008
11491.998047
11544.291992
11592.264648
11523.944336
11456.772461
11515.245117
11513.516602
11546.451172
11561.262695
11534.521484
11510.782227
11452.554688
11397.658203
11324.414062
11229.633789
11177.060547
11125.522461
11113.361328
11071.125000
11018.126953
10976.500977
10934.036133
10911.440430
10977.277344
11015.416016
11169.041016
11259.660156
11384.896484
11470.035156
11452.758789
11442.950195
11449.350586
11413.491211
11381.698242
11361.059570
11275.015625
11242.114258
11228.003906
11239.795898
11198.133789
11134.392578
11103.537109
11134.339844
11139.631836
11174.628906
11154.751953
11210.483398
11184.496094
11179.835938
11207.524414
11189.277344
11239.672852
11222.119141
11198.240234
11232.552734
11259.030273
11232.673828
11276.020508
11325.556641
11309.936523
11336.222656
11363.239258
11415.625000
11439.983398
11444.204102
11518.569336
11528.309570
11568.614258
11612.690430
11586.882812
11580.124023
11527.831055
11460.140625
11377.919922
11314.222656
11230.541016
11157.155273
11071.294922
10973.161133
10867.182617
10878.787109
10994.882812
11138.869141
11214.372070
11223.697266
11286.526367
11298.790039
11325.111328
11315.478516
11362.197266
11384.221680
11381.507812
11436.251953
11402.487305
11427.824219
11432.315430
11413.331055
11354.780273
11303.440430
11250.611328
11155.030273
11125.571289
11104.838867
11121.440430
11029.764648
10987.617188
10981.493164
11076.019531
11145.339844
11254.648438
11275.292969
11278.121094
11318.169922
11318.763672
11323.296875
11334.055664
11319.396484
11337.403320
11337.895508
11299.035156
11236.321289
11251.765625
11250.780273
11293.413086
11314.632812
11369.142578
11438.506836
11523.166016
11621.461914
11566.855469
11496.261719
11484.591797
11500.361328
11486.366211
11492.095703
11439.066406
11434.251953
11345.740234
11273.750000
11198.117188
11147.869141
11129.654297
11091.616211
11098.142578
11147.368164
11195.966797
11204.418945
11150.875977
11119.883789
11098.237305
11125.403320
11102.181641
11109.152344
11075.071289
11102.730469
11184.053711
11207.682617
11286.572266
11315.684570
11385.833008
11405.088867
11423.360352
11370.827148
11340.001953
11356.526367
11332.020508
11352.428711
11437.302734
11457.823242
11549.534180
11482.807617
11368.145508
11352.327148
11319.430664
11318.091797
11321.985352
11286.945312
11211.753906
11129.677734
11053.633789
10986.184570
10961.950195
11085.475586
11164.055664
11187.534180
11215.352539
11213.430664
11207.634766
11250.001953
11255.441406
11279.337891
11316.103516
11339.655273
11342.860352
11360.021484
11334.397461
11351.993164
11337.383789
11336.414062
11302.552734
11265.986328
11169.854492
11087.371094
11028.029297
11053.005859
11116.106445
11204.166992
11293.878906
11348.986328
11383.300781
11354.930664
11336.735352
11318.742188
11297.037109
11329.956055
11311.510742
11286.086914
11290.176758
11304.084961
11244.554688
11203.224609
11222.240234
11184.591797
11176.499023
11130.211914
11050.583984
11002.829102
10950.387695
10913.700195
10969.020508
11071.008789
11176.958008
11276.332031
11423.548828
11404.217773
11327.708984
11362.276367
11421.732422
11441.141602
11430.582031
11443.818359
11447.333008
11437.817383
11345.512695
11242.476562
11220.976562
11199.287109
11182.174805
11195.040039
11194.181641
11237.667969
11209.252930
11213.448242
11233.613281
11245.609375
11294.503906
11283.397461
11289.075195
11325.387695
11298.561523
11328.171875
11308.096680
11312.564453
11315.331055
11301.735352
11270.157227
11208.689453
11163.874023
11151.847656
11171.041992
11196.378906
11209.141602
11234.531250
11247.088867
11214.649414
11228.596680
11247.968750
11268.533203
11301.345703
11337.558594
11358.943359
11351.583008
11347.430664
11313.438477
11264.452148
11252.080078
11291.730469
11299.260742
11327.411133
11341.919922
11328.280273
11271.190430
11224.189453
11149.911133
11074.433594
11010.460938
11017.546875
11047.748047
11191.803711
11310.346680
11420.751953
11400.958984
11345.607422
11359.609375
11376.642578
11346.487305
11319.825195
11269.207031
11201.200195
11127.427734
11075.818359
10984.021484
10911.784180
10923.260742
11028.257812
11160.624023
11267.561523
11300.875000
11250.256836
11262.229492
11253.212891
11271.201172
11305.833984
11258.613281
11258.185547
11176.631836
11123.431641
11024.971680
10965.398438
10999.848633
11086.222656
11156.438477
11253.709961
11276.829102
11278.503906
11309.547852
11335.301758
11338.197266
11398.989258
11418.802734
11427.129883
11452.899414
11403.587891
11401.164062
11364.160156
11287.833008
11187.418945
11173.177734
11185.205078
11285.920898
11282.804688
11323.772461
11346.935547
11341.224609
11328.968750
11286.292969
11202.034180
11138.568359
11067.392578
11076.276367
11018.712891
11012.408203
11056.654297
11027.327148
11058.663086
11123.124023
11196.642578
11283.103516
11332.988281
11382.300781
11460.974609
11531.040039
11578.261719
11586.611328
11424.792969
11419.079102
11400.619141
11443.694336
11516.810547
11506.347656
11491.146484
11468.577148
11382.028320
11287.689453
11248.239258
11170.206055
11164.377930
11150.895508
11164.700195
11186.679688
11242.905273
11297.524414
11348.632812
11373.241211
11311.482422
11264.833984
11238.998047
11195.122070
11126.274414
11101.041992
11080.515625
11112.923828
11144.765625
11210.799805
11246.742188
11267.913086
11271.362305
11260.837891
11199.311523
11163.365234
11163.925781
11189.480469
11230.536133
11318.586914
11405.631836
11474.758789
11527.070312
11462.958984
11398.229492
11354.809570
11312.783203
11232.487305
11216.412109
11282.901367
11355.285156
11392.035156
11374.900391
11404.948242
11337.234375
11258.769531
11222.000000
11162.171875
11131.812500
11080.058594
11034.501953
10994.784180
10940.945312
10938.282227
10973.220703
11058.482422
11143.534180
11176.734375
11188.649414
11118.713867
11127.440430
11132.732422
11171.168945
11208.155273
11257.975586
11297.708984
11348.730469
11420.079102
11429.778320
11474.316406
11542.497070
11509.772461
11526.316406
11454.703125
11379.136719
11332.392578
11308.443359
11253.182617
11219.646484
11150.848633
11046.130859
10991.703125
10880.788086
10864.224609
10962.695312
11070.120117
11144.480469
11207.241211
11287.614258
11363.767578
11407.050781
11395.638672
11389.449219
11368.526367
11346.482422
11269.607422
11217.136719
11150.004883
11128.928711
11120.019531
11133.762695
11047.587891
11007.345703
10942.377930
11024.563477
11123.051758
11167.759766
11235.327148
11261.386719
11231.274414
11179.842773
11123.908203
11091.728516
11079.144531
11090.616211
11091.792969
11095.679688
11039.475586
11066.840820
11073.905273
11067.098633
11101.033203
11165.122070
11269.716797
11367.716797
11456.135742
11517.367188
11612.845703
11574.878906
11521.884766
11578.011719
11537.671875
11551.524414
11542.358398
11502.924805
11504.269531
11366.880859
11408.096680
11378.106445
11327.000977
11280.547852
11233.375000
11207.990234
11168.339844
11126.385742
11081.161133
11033.511719
11025.330078
10994.784180
10981.214844
11001.607422
11086.686523
11181.170898
11195.164062
11250.804688
11304.751953
11299.769531
11295.378906
11316.988281
11320.317383
11350.391602
11350.802734
11350.622070
11389.076172
11376.773438
11405.839844
11413.227539
11355.707031
```
