## Supplementary material for "Functional connectivity across the human subcortical auditory system using an autoregressive matrix-Gaussian copula graphical model approach with partial correlations": Code: roi-15_mean_ts.txt

```
10921.573242
10852.711914
10780.972656
10771.822266
10839.276367
10902.772461
10902.186523
10809.615234
10747.444336
10745.240234
10734.450195
10732.383789
10718.692383
10671.616211
10637.903320
10592.103516
10561.215820
10566.960938
10576.394531
10589.874023
10600.393555
10613.081055
10655.759766
10668.893555
10660.950195
10717.067383
10751.555664
10743.791992
10786.196289
10786.356445
10790.761719
10799.367188
10777.858398
10787.078125
10790.536133
10782.034180
10782.873047
10756.503906
10757.089844
10745.894531
10734.148438
10741.970703
10721.815430
10739.655273
10737.707031
10734.991211
10769.909180
10757.282227
10803.777344
10838.562500
10822.339844
10839.830078
10839.729492
10808.896484
10833.248047
10814.515625
10823.355469
10816.751953
10767.418945
10792.628906
10782.126953
10767.680664
10766.428711
10755.635742
10752.159180
10753.844727
10749.067383
10777.309570
10776.136719
10769.324219
10783.459961
10741.804688
10759.956055
10760.455078
10721.593750
10761.583008
10766.899414
10744.893555
10790.800781
10781.286133
10776.358398
10782.596680
10745.183594
10768.532227
10771.314453
10762.714844
10778.242188
10746.791992
10759.707031
10753.777344
10748.561523
10744.190430
10704.456055
10722.771484
10701.589844
10705.218750
10704.962891
10686.917969
10714.715820
10714.347656
10734.844727
10739.448242
10729.559570
10746.749023
10739.038086
10730.491211
10749.333008
10748.532227
10764.538086
10771.046875
10768.575195
10795.875000
10801.322266
10799.822266
10812.626953
10778.436523
10771.882812
10762.649414
10731.540039
10761.420898
10769.823242
10756.335938
10768.133789
10745.916016
10760.909180
10749.931641
10748.775391
10763.170898
10758.750000
10763.805664
10771.971680
10747.468750
10793.375000
10784.179688
10774.404297
10804.967773
10781.906250
10779.349609
10773.545898
10730.044922
10770.347656
10764.166992
10739.097656
10732.573242
10695.737305
10750.472656
10764.572266
10760.742188
10776.774414
10729.375977
10729.174805
10698.580078
10673.498047
10693.987305
10684.653320
10705.480469
10709.561523
10688.910156
10713.043945
10757.171875
10752.137695
10748.970703
10749.398438
10733.274414
10769.439453
10771.404297
10769.532227
10757.988281
10742.986328
10770.111328
10757.352539
10787.408203
10786.777344
10747.750000
10772.448242
10758.599609
10745.408203
10807.073242
10810.362305
10783.633789
10805.838867
10816.968750
10791.924805
10806.223633
10776.026367
10759.720703
10757.419922
10730.242188
10736.274414
10713.431641
10717.873047
10733.329102
10717.587891
10764.882812
10787.291992
10765.666016
10777.674805
10747.370117
10726.283203
10750.497070
10725.854492
10751.405273
10757.312500
10768.904297
10791.298828
10765.170898
10797.577148
10795.542969
10780.634766
10791.674805
10760.155273
10786.151367
10790.470703
10788.416992
10856.044922
10905.658203
10894.909180
10818.000000
10838.515625
10843.729492
10806.086914
10811.454102
10763.221680
10769.830078
10750.895508
10720.782227
10715.467773
10674.806641
10677.883789
10669.017578
10650.333008
10662.444336
10650.302734
10656.897461
10654.509766
10678.208008
10684.044922
10700.323242
10754.483398
10795.852539
10871.456055
10837.902344
10763.052734
10730.827148
10719.518555
10730.615234
10723.250977
10708.012695
10674.691406
10648.125977
10615.324219
10584.010742
10565.424805
10599.308594
10625.482422
10623.048828
10609.678711
10661.389648
10683.839844
10726.556641
10773.569336
10773.310547
10769.708008
10754.736328
10745.393555
10718.186523
10738.681641
10802.972656
10850.634766
10836.439453
10848.480469
10874.398438
10871.675781
10821.862305
10838.166016
10814.097656
10756.521484
10789.790039
10774.117188
10762.758789
10758.131836
10738.707031
10737.372070
10739.165039
10720.057617
10746.003906
10742.406250
10698.547852
10748.899414
10733.889648
10733.057617
10754.378906
10721.542969
10755.440430
10741.739258
10709.397461
10736.628906
10719.519531
10734.040039
10728.511719
10732.171875
10769.586914
10759.540039
10780.911133
10853.751953
10845.626953
10814.270508
10782.347656
10798.372070
10767.635742
10798.967773
10803.945312
10785.973633
10799.686523
10767.628906
10749.541992
10753.595703
10730.987305
10722.668945
10703.484375
10713.620117
10739.138672
10705.322266
10755.745117
10766.125000
10750.647461
10790.287109
10775.595703
10775.139648
10806.466797
10777.972656
10787.621094
10778.381836
10752.410156
10778.766602
10777.939453
10770.666016
10782.849609
10762.453125
10801.795898
10794.784180
10788.333984
10812.094727
10781.138672
10800.226562
10803.681641
10770.032227
10790.131836
10917.333008
10973.405273
10963.605469
10902.556641
10834.539062
10810.068359
10810.208008
10774.311523
10775.297852
10718.569336
10675.505859
10621.093750
10573.276367
10528.535156
10511.417969
10499.012695
10506.775391
10523.303711
10546.806641
10561.831055
10579.223633
10595.692383
10628.523438
10617.417969
10655.334961
10716.359375
10735.070312
10777.720703
10863.884766
10852.657227
10836.774414
10855.389648
10818.717773
10789.359375
10786.859375
10750.077148
10769.660156
10761.749023
10742.440430
10692.590820
10664.817383
10689.250000
10671.112305
10643.973633
10664.352539
10652.925781
10659.524414
10667.375000
10656.343750
10696.561523
10697.915039
10709.308594
10733.823242
10721.147461
10749.034180
10798.375000
10764.984375
10789.991211
10819.421875
10795.252930
10813.534180
10773.263672
10796.489258
10814.398438
10782.923828
10814.526367
10776.603516
10769.225586
10810.732422
10795.699219
10744.764648
10734.236328
10695.140625
10690.513672
10675.680664
10649.896484
10635.836914
10618.519531
10636.833008
10633.143555
10641.472656
10674.470703
10678.839844
10713.761719
10714.619141
10693.060547
10755.690430
10793.255859
10766.713867
10813.877930
10807.624023
10776.415039
10790.522461
10777.521484
10749.629883
10744.789062
10701.494141
10694.432617
10666.694336
10655.797852
10635.993164
10638.030273
10636.840820
10639.435547
10648.687500
10641.763672
10630.436523
10679.100586
10698.511719
10727.694336
10752.887695
10733.875000
10775.785156
10767.738281
10762.595703
10803.399414
10792.232422
10754.045898
10772.835938
10734.133789
10724.677734
10741.153320
10719.102539
10761.182617
10776.036133
10740.787109
10761.302734
10822.085938
10919.291992
10875.208984
10791.604492
10719.183594
10732.174805
10688.256836
10656.725586
10607.901367
10531.423828
10513.965820
10484.264648
10490.022461
10485.237305
10473.876953
10471.001953
10493.594727
10507.886719
10530.593750
10543.574219
10562.586914
10584.846680
10599.463867
10620.543945
10624.787109
10637.141602
10650.460938
10648.236328
10695.911133
10717.531250
10689.856445
10770.616211
10780.635742
10761.925781
10778.817383
10768.375000
10773.423828
10821.298828
10765.256836
10792.595703
10773.565430
10842.275391
10901.081055
10835.459961
10744.349609
10700.716797
10676.843750
10669.050781
10636.679688
10602.059570
10561.907227
10532.368164
10490.066406
10485.518555
10544.586914
10544.117188
10610.034180
10630.859375
10583.635742
10602.298828
10589.858398
10593.193359
10655.817383
10636.872070
10664.856445
10691.304688
10665.911133
10673.337891
10653.167969
10653.269531
10624.996094
10620.239258
10603.450195
10607.035156
10591.852539
10596.225586
10611.389648
10613.864258
10673.739258
10682.778320
10700.600586
10748.741211
10751.570312
10732.054688
10743.584961
10731.220703
10717.174805
10712.294922
10697.342773
10685.864258
10691.919922
10670.764648
10659.286133
10644.912109
10655.375000
10652.558594
10656.011719
10653.620117
10654.176758
10662.294922
10657.538086
10667.750977
10684.593750
10675.936523
10731.813477
10845.227539
10897.696289
10840.833008
10794.029297
10754.649414
10771.212891
10759.656250
10767.239258
10734.736328
10669.832031
10614.276367
10528.929688
10513.498047
10466.721680
10487.975586
10462.198242
10477.318359
10477.102539
10472.483398
10509.166992
10509.745117
10554.704102
10552.416992
10566.209961
10622.240234
10609.108398
10641.024414
10644.307617
10612.231445
10632.234375
10621.082031
10615.971680
10612.232422
10600.443359
10605.826172
10624.090820
10638.103516
10629.206055
10654.198242
10643.433594
10660.964844
10666.443359
10640.512695
10673.929688
10716.158203
10712.992188
10721.244141
10756.950195
10748.141602
10757.159180
10750.145508
10702.838867
10718.310547
10685.419922
10699.361328
10710.244141
10672.952148
10651.106445
10651.057617
10612.796875
10610.960938
10593.904297
10602.145508
10595.820312
10596.323242
10590.663086
10637.445312
10714.317383
10768.381836
10740.279297
10686.067383
10639.607422
10664.860352
10644.038086
10615.002930
10559.781250
10536.001953
10497.060547
10477.524414
10453.269531
10445.159180
10449.250000
10467.461914
10523.057617
10599.089844
10666.715820
10657.021484
10628.232422
10616.556641
10646.956055
10649.411133
10663.997070
10647.483398
10631.125977
10608.247070
10573.559570
10566.254883
10602.636719
10606.482422
10604.455078
10636.808594
10703.854492
10696.717773
10677.363281
10723.542969
10721.282227
10724.902344
10767.703125
10724.487305
10742.809570
10726.702148
10708.189453
10706.495117
10668.665039
10645.389648
10673.298828
10657.285156
10665.898438
10677.937500
10663.393555
10688.283203
10675.308594
10659.112305
10667.241211
10646.404297
10664.181641
10680.337891
10691.987305
10677.106445
10695.095703
10694.743164
10686.521484
10666.172852
10717.488281
10729.554688
10712.558594
10734.659180
10713.105469
10709.175781
10741.035156
10806.036133
10798.794922
10741.824219
10713.120117
10740.497070
10724.838867
10708.244141
10716.686523
10669.007812
10600.595703
10561.182617
10495.669922
10489.253906
10475.237305
10489.027344
10514.632812
10511.197266
10576.807617
10607.468750
10627.104492
10645.161133
10681.172852
10665.640625
10641.841797
10634.923828
10625.788086
10621.199219
10635.841797
10635.750977
10669.631836
10683.038086
10684.003906
10725.310547
10730.845703
10715.706055
10733.633789
10704.416992
10723.830078
10719.382812
10700.980469
10740.059570
10743.447266
10709.399414
10748.107422
10809.777344
10790.970703
10733.754883
10676.232422
10651.304688
10676.509766
10713.495117
10684.449219
10648.554688
10631.973633
10600.436523
10555.824219
10545.844727
10544.566406
10523.682617
10535.565430
10529.722656
10526.428711
10566.204102
10590.751953
10583.087891
10593.144531
10620.020508
10645.708984
10651.997070
10662.965820
10650.298828
10633.880859
10660.823242
10677.790039
10677.293945
10721.867188
10754.631836
10728.509766
10747.251953
10793.947266
10757.703125
10761.101562
10773.445312
10734.468750
10723.360352
10697.413086
10631.433594
10636.588867
10640.228516
10605.566406
10604.204102
10554.147461
10563.755859
10582.408203
10564.292969
10601.653320
10603.502930
10599.253906
10653.803711
10657.996094
10667.779297
10729.723633
10741.705078
10702.009766
10708.440430
10689.537109
10661.487305
10640.105469
10605.012695
10641.296875
10640.334961
10618.515625
10602.311523
10616.179688
10613.533203
10610.343750
10602.266602
10637.484375
10621.953125
10630.791016
10661.459961
10628.181641
10612.401367
10635.081055
10620.618164
10638.182617
10646.184570
10633.965820
10669.707031
10650.800781
10630.056641
10669.994141
10670.412109
10645.733398
10720.039062
10737.041992
10713.627930
10708.978516
10715.747070
10785.935547
10743.570312
10675.165039
10676.333984
10680.921875
10643.498047
10641.516602
10598.890625
10585.601562
10525.880859
10504.345703
10501.142578
10464.123047
10459.508789
10464.747070
10475.260742
10480.119141
10493.367188
10497.421875
10517.867188
10541.688477
10527.068359
10554.950195
10553.753906
10580.798828
10632.337891
10634.665039
10630.105469
10690.644531
10694.926758
10667.473633
10697.267578
10683.860352
10686.761719
10726.774414
10702.428711
10713.510742
10709.726562
10670.048828
10694.765625
10667.583984
```
