## Supplementary material for "Functional connectivity across the human subcortical auditory system using an autoregressive matrix-Gaussian copula graphical model approach with partial correlations": Code: roi-00_mean_ts.txt

```
9879.472656
9814.082031
9794.625977
9742.530273
9736.998047
9744.965820
9718.193359
9734.554688
9714.792969
9706.721680
9731.583984
9702.439453
9708.360352
9687.977539
9673.819336
9676.818359
9659.977539
9667.710938
9676.635742
9695.488281
9713.707031
9714.757812
9712.578125
9722.674805
9719.949219
9736.050781
9721.408203
9755.796875
9757.157227
9745.856445
9755.107422
9743.804688
9752.312500
9773.303711
9780.429688
9791.045898
9812.585938
9781.785156
9788.070312
9761.158203
9722.281250
9715.074219
9709.145508
9733.226562
9771.995117
9762.520508
9756.792969
9734.203125
9701.683594
9697.146484
9728.716797
9718.908203
9766.964844
9810.042969
9799.218750
9785.274414
9730.701172
9701.859375
9690.593750
9681.973633
9673.781250
9666.610352
9693.278320
9695.754883
9707.980469
9699.371094
9691.645508
9711.272461
9699.250977
9715.668945
9701.683594
9683.986328
9702.668945
9711.318359
9724.695312
9749.430664
9748.918945
9773.600586
9768.954102
9750.431641
9773.086914
9779.845703
9770.318359
9779.660156
9748.327148
9705.668945
9770.348633
9728.890625
9747.875977
9721.219727
9740.891602
9746.509766
9734.620117
9760.031250
9744.217773
9707.185547
9703.613281
9678.583008
9650.420898
9681.124023
9669.996094
9672.944336
9673.404297
9673.729492
9704.832031
9692.945312
9715.285156
9698.579102
9707.450195
9727.562500
9731.170898
9724.047852
9740.546875
9750.853516
9803.713867
9805.969727
9788.036133
9793.541992
9762.506836
9756.454102
9739.853516
9737.794922
9746.904297
9775.335938
9804.110352
9833.883789
9823.935547
9828.238281
9801.993164
9758.383789
9759.856445
9724.981445
9672.135742
9646.229492
9645.916992
9651.037109
9654.272461
9672.432617
9710.813477
9731.238281
9742.035156
9754.876953
9739.485352
9740.183594
9730.078125
9725.657227
9731.069336
9739.089844
9777.594727
9801.701172
9814.881836
9819.832031
9782.684570
9789.311523
9768.101562
9784.738281
9811.704102
9838.528320
9848.892578
9845.641602
9824.234375
9795.635742
9775.105469
9768.614258
9744.366211
9755.959961
9779.362305
9788.533203
9786.439453
9775.456055
9773.221680
9759.716797
9780.649414
9772.291992
9769.197266
9778.223633
9765.191406
9766.304688
9769.355469
9773.349609
9788.788086
9786.030273
9793.784180
9772.230469
9760.459961
9754.214844
9750.019531
9744.121094
9743.701172
9754.262695
9739.666992
9770.333984
9771.107422
9784.624023
9764.194336
9747.792969
9753.734375
9752.973633
9775.266602
9782.618164
9778.852539
9769.483398
9782.717773
9774.479492
9762.487305
9754.666992
9729.529297
9753.439453
9785.987305
9821.927734
9836.277344
9827.195312
9814.287109
9761.733398
9738.860352
9729.332031
9700.846680
9701.235352
9713.559570
9746.840820
9791.718750
9839.744141
9863.819336
9876.539062
9838.198242
9801.987305
9770.042969
9741.793945
9747.641602
9732.255859
9715.139648
9699.647461
9673.028320
9657.087891
9628.025391
9608.645508
9616.903320
9610.305664
9625.454102
9625.523438
9636.691406
9668.048828
9695.256836
9739.394531
9788.128906
9811.427734
9817.903320
9799.727539
9803.084961
9812.781250
9789.542969
9793.191406
9803.000000
9794.494141
9808.312500
9829.748047
9840.676758
9837.833008
9821.264648
9794.711914
9771.312500
9743.804688
9756.767578
9750.858398
9778.563477
9806.294922
9808.984375
9831.007812
9802.035156
9790.516602
9786.781250
9759.518555
9753.970703
9765.807617
9763.863281
9793.422852
9809.192383
9800.136719
9783.125000
9742.116211
9720.690430
9732.811523
9731.675781
9766.537109
9759.432617
9775.305664
9774.892578
9761.483398
9756.023438
9761.323242
9746.856445
9773.320312
9798.883789
9822.232422
9847.571289
9817.522461
9817.155273
9810.247070
9802.747070
9793.634766
9804.813477
9799.515625
9824.395508
9839.445312
9844.500000
9848.083984
9816.632812
9772.334961
9770.744141
9759.986328
9759.934570
9787.463867
9796.941406
9806.373047
9791.001953
9794.886719
9774.875977
9763.366211
9738.483398
9716.028320
9678.887695
9694.184570
9701.222656
9736.841797
9766.006836
9770.949219
9749.486328
9748.117188
9745.646484
9737.991211
9687.406250
9659.028320
9645.971680
9651.634766
9657.423828
9663.991211
9660.287109
9684.713867
9691.634766
9708.438477
9725.550781
9728.905273
9760.882812
9767.312500
9813.263672
9831.643555
9850.917969
9824.771484
9848.967773
9832.019531
9823.024414
9790.186523
9785.872070
9788.976562
9794.212891
9775.228516
9761.291992
9771.007812
9773.658203
9765.971680
9757.062500
9762.508789
9763.610352
9760.618164
9777.805664
9782.210938
9766.215820
9702.026367
9665.430664
9673.216797
9687.301758
9700.646484
9699.755859
9677.729492
9632.870117
9581.182617
9563.265625
9565.447266
9579.993164
9591.940430
9641.613281
9657.258789
9693.675781
9735.859375
9740.120117
9749.446289
9754.836914
9721.630859
9731.074219
9738.905273
9748.602539
9784.207031
9808.215820
9791.669922
9808.131836
9802.215820
9800.875000
9808.121094
9811.543945
9771.766602
9764.596680
9807.031250
9847.801758
9813.886719
9809.794922
9797.147461
9778.044922
9753.870117
9732.783203
9696.369141
9701.637695
9685.166016
9676.595703
9664.340820
9639.087891
9646.264648
9623.623047
9631.610352
9651.243164
9646.639648
9666.928711
9680.288086
9701.883789
9726.244141
9708.799805
9723.799805
9697.686523
9707.651367
9724.479492
9753.149414
9763.473633
9762.485352
9744.205078
9704.373047
9687.401367
9721.043945
9711.344727
9719.416992
9733.600586
9744.842773
9758.492188
9761.323242
9778.641602
9786.066406
9744.077148
9741.875977
9730.703125
9701.926758
9705.680664
9696.278320
9717.979492
9740.449219
9775.488281
9803.665039
9803.368164
9798.331055
9786.399414
9753.448242
9765.967773
9749.069336
9752.154297
9779.908203
9774.000000
9771.729492
9749.334961
9732.598633
9742.846680
9699.045898
9667.368164
9648.834961
9595.413086
9626.968750
9657.937500
9700.612305
9741.914062
9719.378906
9730.519531
9759.993164
9759.079102
9743.546875
9766.708984
9770.067383
9759.035156
9804.645508
9806.544922
9790.144531
9799.295898
9769.168945
9746.333008
9752.961914
9737.556641
9715.209961
9722.834961
9725.167969
9761.506836
9745.249023
9749.325195
9757.226562
9740.126953
9754.489258
9754.671875
9773.667969
9777.636719
9768.228516
9799.056641
9807.986328
9776.975586
9784.129883
9780.533203
9782.750977
9786.981445
9756.593750
9741.909180
9726.259766
9699.337891
9706.294922
9722.668945
9725.064453
9736.749023
9749.517578
9768.839844
9774.522461
9749.718750
9742.267578
9738.802734
9718.751953
9725.680664
9723.784180
9741.648438
9778.934570
9785.304688
9804.267578
9820.505859
9814.804688
9833.461914
9809.200195
9776.557617
9754.789062
9735.050781
9732.475586
9746.312500
9741.086914
9774.629883
9793.258789
9788.289062
9790.588867
9795.878906
9783.481445
9792.144531
9772.425781
9773.349609
9818.482422
9788.629883
9798.954102
9767.446289
9769.713867
9764.599609
9728.334961
9698.224609
9609.633789
9557.569336
9543.173828
9543.010742
9587.459961
9605.200195
9622.822266
9655.438477
9669.139648
9668.809570
9696.365234
9682.801758
9666.106445
9674.529297
9670.169922
9688.144531
9704.651367
9715.462891
9743.362305
9715.352539
9697.326172
9698.001953
9694.124023
9725.491211
9711.995117
9738.779297
9778.026367
9802.632812
9840.073242
9866.891602
9849.285156
9812.778320
9802.793945
9764.018555
9758.871094
9751.701172
9750.075195
9791.948242
9823.625000
9835.800781
9840.956055
9833.588867
9765.459961
9694.565430
9683.778320
9673.546875
9652.712891
9620.719727
9612.798828
9592.583984
9588.336914
9577.817383
9569.000000
9562.395508
9562.489258
9587.067383
9580.716797
9596.153320
9639.021484
9647.239258
9688.042969
9733.999023
9767.109375
9799.609375
9834.469727
9813.736328
9834.694336
9826.851562
9822.458008
9812.031250
9771.018555
9755.750000
9744.502930
9732.504883
9747.324219
9746.269531
9765.383789
9781.117188
9763.647461
9746.550781
9726.043945
9729.059570
9665.039062
9637.870117
9637.284180
9671.106445
9652.941406
9633.191406
9642.017578
9655.085938
9672.044922
9685.041992
9676.775391
9696.040039
9691.125000
9684.664062
9717.503906
9721.827148
9750.024414
9778.133789
9787.265625
9832.584961
9855.380859
9843.408203
9811.113281
9779.934570
9753.812500
9740.264648
9737.968750
9725.537109
9736.488281
9737.448242
9725.038086
9726.428711
9708.902344
9725.601562
9723.930664
9697.450195
9701.127930
9707.906250
9677.765625
9666.373047
9666.615234
9673.771484
9700.101562
9703.453125
9727.231445
9724.950195
9719.970703
9722.946289
9682.826172
9661.400391
9677.534180
9667.162109
9682.533203
9693.689453
9696.112305
9705.083008
9710.510742
9742.800781
9725.896484
9682.480469
9668.052734
9648.590820
9669.765625
9684.016602
9684.688477
9725.313477
9765.698242
9768.760742
9788.280273
9786.758789
9780.911133
9780.766602
9762.390625
9750.761719
9760.577148
9758.721680
9761.212891
9795.278320
9791.014648
9784.840820
9756.662109
9731.165039
9730.447266
9728.601562
9732.104492
9719.000977
9682.652344
9661.362305
9643.706055
9621.953125
9636.461914
9610.755859
9573.550781
9551.854492
9502.376953
9487.377930
9472.936523
9468.785156
9496.680664
9528.662109
9554.800781
9590.778320
9627.773438
9653.205078
9700.146484
9761.094727
9789.701172
9842.248047
9787.619141
9755.489258
9730.567383
9746.822266
9718.173828
9710.604492
9681.821289
9651.792969
9605.578125
9577.196289
9559.590820
9565.783203
9576.808594
9589.817383
9605.603516
9616.904297
9633.281250
9670.239258
9708.866211
9725.141602
9739.074219
9728.390625
9746.268555
9773.555664
9745.789062
9749.769531
9771.717773
9758.404297
9737.799805
9746.541016
9721.515625
9731.388672
9740.180664
9712.006836
9736.254883
9724.905273
9710.370117
9718.789062
9720.272461
9708.071289
9729.652344
9732.036133
9752.129883
9768.357422
9799.231445
9809.801758
9780.135742
9707.045898
9668.812500
9637.998047
9650.665039
9651.654297
9638.125000
9609.601562
9584.701172
9554.942383
9560.463867
9577.705078
9580.829102
9585.561523
9578.508789
9579.591797
9612.138672
9617.256836
9645.622070
9691.666992
9708.946289
9753.150391
9808.067383
9822.725586
9822.616211
9815.936523
9763.247070
9720.850586
9679.363281
9661.387695
9658.800781
9637.897461
9651.751953
9678.801758
9640.085938
9622.396484
9609.335938
9599.461914
9626.416992
9619.796875
9637.148438
9644.611328
9661.581055
9658.914062
9663.791016
9661.927734
9690.664062
9703.564453
9722.570312
9748.584961
9726.105469
9705.704102
9707.310547
9684.022461
9704.547852
9717.876953
9758.648438
9796.983398
9775.995117
9724.276367
9694.417969
9677.020508
9661.888672
9667.397461
9633.965820
9620.688477
9604.087891
9594.334961
9604.109375
9641.133789
9635.199219
9635.392578
9637.481445
9620.829102
9638.986328
9651.529297
9687.907227
9739.731445
9758.825195
9765.188477
9786.101562
9775.219727
9768.429688
9782.401367
9791.654297
9805.669922
9775.001953
9759.221680
9740.748047
9748.785156
9723.573242
9693.554688
9715.719727
9679.653320
9593.242188
9474.250000
9617.333984
9591.692383
9615.155273
9597.398438
9606.333984
9643.610352
9658.439453
9663.089844
9680.830078
```
