## Supplementary material for "Functional connectivity across the human subcortical auditory system using an autoregressive matrix-Gaussian copula graphical model approach with partial correlations": Code: roi-01_mean_ts.txt

```
10807.776367
10696.364258
10672.939453
10540.593750
10525.530273
10519.074219
10523.036133
10510.955078
10510.261719
10511.137695
10520.166992
10435.060547
10424.629883
10449.301758
10490.692383
10397.115234
10444.166992
10477.382812
10466.430664
10455.025391
10507.909180
10560.069336
10536.640625
10514.376953
10543.758789
10588.390625
10578.293945
10576.602539
10597.268555
10569.706055
10559.747070
10578.574219
10504.511719
10595.105469
10639.823242
10619.235352
10669.640625
10655.799805
10650.562500
10587.292969
10533.150391
10500.262695
10450.282227
10471.966797
10562.047852
10607.553711
10549.534180
10499.329102
10472.291016
10450.681641
10456.088867
10561.406250
10647.461914
10709.562500
10742.241211
10691.250977
10597.874023
10533.247070
10505.316406
10504.735352
10529.342773
10450.688477
10449.828125
10454.000000
10437.988281
10490.959961
10456.247070
10481.590820
10531.933594
10529.703125
10499.033203
10541.062500
10527.942383
10471.507812
10512.604492
10533.207031
10555.864258
10571.736328
10592.004883
10589.120117
10619.319336
10663.319336
10659.262695
10673.851562
10646.110352
10547.828125
10614.305664
10624.584961
10710.027344
10653.087891
10649.738281
10668.532227
10712.426758
10668.458984
10616.556641
10537.435547
10463.161133
10439.450195
10454.855469
10496.716797
10515.647461
10504.213867
10520.649414
10477.816406
10525.521484
10517.843750
10560.430664
10561.258789
10588.444336
10639.552734
10653.245117
10654.464844
10663.611328
10633.564453
10646.270508
10617.201172
10623.967773
10679.891602
10667.869141
10658.556641
10642.497070
10596.090820
10600.263672
10653.203125
10683.558594
10774.724609
10724.417969
10679.266602
10643.740234
10623.623047
10593.499023
10536.596680
10431.873047
10441.810547
10351.963867
10336.403320
10410.504883
10556.354492
10604.210938
10603.708984
10620.549805
10636.657227
10631.394531
10589.825195
10609.381836
10614.388672
10597.635742
10620.080078
10692.828125
10709.180664
10703.549805
10698.352539
10668.557617
10655.117188
10660.153320
10725.238281
10721.869141
10714.242188
10758.356445
10712.557617
10698.620117
10719.092773
10660.070312
10704.707031
10632.851562
10649.315430
10664.617188
10675.514648
10632.144531
10608.459961
10547.745117
10553.226562
10627.610352
10599.416992
10610.432617
10622.093750
10552.119141
10562.728516
10548.538086
10572.289062
10610.840820
10656.469727
10681.104492
10695.145508
10623.319336
10625.714844
10608.127930
10599.911133
10576.288086
10582.597656
10596.792969
10621.448242
10658.095703
10675.843750
10641.303711
10669.634766
10682.544922
10622.051758
10648.990234
10653.156250
10673.244141
10672.403320
10667.041016
10671.620117
10638.122070
10633.509766
10648.411133
10636.067383
10666.996094
10719.867188
10706.967773
10738.934570
10713.833008
10653.976562
10592.438477
10551.127930
10554.364258
10549.595703
10551.245117
10604.341797
10641.203125
10704.047852
10727.987305
10801.324219
10723.620117
10676.661133
10623.472656
10617.361328
10616.879883
10594.307617
10486.919922
10410.874023
10393.655273
10340.413086
10376.615234
10365.662109
10381.426758
10375.280273
10375.833984
10393.526367
10412.586914
10464.979492
10559.012695
10630.747070
10656.231445
10644.326172
10647.429688
10637.933594
10664.084961
10668.191406
10642.213867
10654.220703
10688.985352
10682.504883
10712.811523
10675.678711
10658.770508
10676.268555
10657.167969
10630.947266
10585.792969
10556.841797
10550.374023
10576.814453
10637.665039
10674.767578
10676.615234
10723.252930
10739.849609
10755.869141
10705.673828
10668.744141
10653.590820
10658.860352
10672.851562
10724.099609
10662.198242
10642.592773
10614.367188
10543.825195
10513.750977
10506.343750
10552.120117
10620.879883
10599.075195
10635.789062
10592.095703
10602.101562
10595.153320
10603.885742
10587.773438
10645.803711
10648.062500
10659.713867
10689.197266
10650.825195
10658.702148
10643.070312
10637.985352
10652.419922
10672.785156
10717.479492
10693.013672
10658.143555
10643.198242
10661.291016
10611.235352
10587.209961
10588.638672
10565.100586
10595.238281
10628.728516
10677.459961
10716.368164
10705.105469
10715.134766
10587.325195
10540.575195
10476.458984
10456.949219
10449.594727
10424.711914
10430.284180
10568.886719
10639.364258
10630.193359
10597.597656
10589.455078
10576.600586
10558.474609
10497.023438
10405.893555
10349.352539
10413.914062
10396.550781
10424.872070
10412.250977
10442.280273
10470.801758
10508.386719
10536.022461
10552.658203
10616.066406
10618.259766
10704.666016
10698.770508
10684.282227
10647.235352
10754.557617
10731.009766
10717.768555
10677.886719
10707.049805
10616.627930
10597.404297
10564.329102
10529.564453
10531.823242
10560.532227
10505.397461
10502.504883
10525.083008
10514.888672
10567.407227
10656.091797
10714.956055
10675.895508
10559.926758
10526.426758
10493.648438
10519.803711
10495.243164
10422.709961
10354.738281
10243.000000
10190.908203
10209.275391
10281.703125
10317.263672
10390.974609
10395.492188
10372.670898
10489.278320
10585.859375
10602.622070
10586.231445
10561.394531
10535.625977
10518.824219
10548.271484
10566.647461
10634.316406
10644.944336
10626.144531
10627.169922
10629.500000
10614.996094
10637.005859
10631.776367
10568.270508
10619.658203
10728.388672
10814.746094
10834.308594
10846.875977
10775.456055
10737.275391
10638.497070
10579.591797
10549.570312
10456.059570
10417.977539
10392.943359
10414.017578
10406.240234
10410.296875
10402.556641
10406.003906
10414.142578
10414.289062
10457.480469
10506.684570
10506.582031
10576.691406
10551.434570
10569.967773
10538.176758
10501.415039
10521.567383
10629.284180
10686.078125
10650.375977
10685.485352
10588.919922
10601.226562
10556.473633
10524.899414
10510.485352
10534.154297
10592.301758
10654.136719
10632.977539
10670.035156
10612.486328
10526.790039
10516.768555
10469.956055
10436.728516
10464.834961
10504.611328
10508.780273
10512.669922
10583.145508
10673.915039
10653.477539
10696.675781
10610.576172
10542.235352
10515.777344
10474.908203
10510.531250
10587.021484
10654.895508
10592.547852
10563.912109
10565.082031
10527.711914
10438.756836
10367.433594
10349.031250
10322.500977
10347.377930
10421.790039
10398.808594
10468.442383
10507.242188
10550.683594
10585.397461
10605.806641
10615.337891
10655.680664
10571.483398
10543.771484
10577.500977
10596.894531
10636.108398
10636.222656
10572.611328
10558.120117
10528.344727
10534.785156
10514.413086
10475.250977
10475.798828
10526.183594
10532.626953
10549.967773
10518.040039
10529.090820
10507.084961
10547.502930
10613.308594
10584.391602
10584.238281
10586.391602
10538.969727
10545.541016
10534.834961
10568.758789
10611.271484
10626.224609
10638.692383
10577.391602
10510.732422
10498.288086
10450.117188
10495.354492
10495.360352
10540.929688
10538.915039
10557.719727
10596.504883
10562.630859
10560.421875
10548.684570
10515.714844
10542.302734
10511.582031
10541.562500
10580.968750
10634.726562
10722.600586
10661.200195
10655.794922
10659.101562
10594.680664
10613.014648
10580.183594
10578.959961
10512.601562
10483.332031
10572.670898
10608.113281
10612.728516
10618.829102
10601.899414
10591.538086
10594.495117
10563.258789
10554.632812
10553.448242
10697.791016
10724.600586
10614.238281
10627.002930
10641.286133
10643.123047
10526.374023
10414.494141
10333.886719
10241.759766
10152.066406
10176.045898
10287.459961
10397.607422
10414.372070
10404.388672
10408.530273
10426.336914
10434.647461
10483.726562
10459.522461
10412.943359
10351.272461
10403.430664
10433.075195
10489.588867
10546.688477
10521.053711
10522.913086
10549.789062
10562.614258
10540.791016
10540.814453
10589.713867
10684.244141
10663.099609
10683.544922
10667.286133
10648.289062
10601.902344
10572.198242
10566.312500
10540.421875
10554.595703
10520.727539
10556.350586
10610.678711
10670.459961
10657.507812
10608.314453
10491.418945
10430.148438
10427.959961
10410.264648
10358.012695
10272.375977
10318.140625
10309.212891
10294.759766
10259.652344
10291.833008
10297.149414
10261.858398
10299.933594
10296.779297
10357.388672
10393.789062
10412.736328
10431.583008
10503.666016
10539.618164
10614.580078
10655.620117
10677.675781
10683.615234
10631.284180
10614.826172
10608.566406
10526.237305
10508.366211
10457.841797
10511.596680
10525.485352
10554.150391
10569.676758
10491.151367
10542.583008
10558.502930
10542.192383
10527.057617
10408.069336
10373.158203
10393.161133
10412.967773
10411.020508
10349.708984
10270.244141
10245.305664
10345.717773
10391.093750
10387.601562
10456.499023
10391.592773
10370.870117
10422.811523
10441.826172
10494.990234
10537.060547
10604.250000
10664.461914
10657.872070
10655.623047
10561.982422
10549.771484
10512.161133
10508.057617
10519.951172
10574.481445
10579.409180
10563.849609
10567.110352
10572.587891
10519.821289
10461.783203
10436.189453
10439.983398
10440.282227
10434.753906
10415.351562
10396.671875
10474.281250
10460.495117
10431.324219
10478.280273
10529.317383
10492.074219
10457.156250
10462.682617
10458.717773
10480.336914
10535.823242
10534.541016
10544.595703
10511.330078
10531.490234
10549.242188
10563.439453
10514.788086
10512.048828
10468.922852
10440.737305
10411.666992
10447.855469
10454.066406
10461.898438
10532.555664
10577.622070
10593.086914
10565.617188
10568.794922
10584.544922
10545.988281
10542.578125
10545.175781
10516.380859
10546.688477
10614.988281
10683.876953
10625.233398
10578.894531
10545.014648
10506.305664
10436.436523
10424.122070
10479.616211
10530.043945
10507.430664
10466.786133
10443.438477
10438.851562
10426.684570
10378.583008
10342.671875
10259.420898
10245.329102
10146.236328
10113.501953
10080.640625
10127.346680
10222.122070
10253.382812
10340.865234
10379.395508
10431.629883
10468.342773
10571.281250
10670.833984
10708.124023
10597.856445
10601.726562
10626.939453
10643.816406
10563.310547
10533.145508
10437.470703
10377.592773
10277.221680
10205.479492
10249.963867
10273.277344
10296.540039
10372.814453
10347.533203
10324.934570
10350.782227
10437.103516
10459.272461
10484.322266
10487.343750
10494.725586
10534.229492
10564.675781
10588.467773
10613.889648
10594.689453
10552.124023
10519.600586
10493.441406
10473.972656
10458.468750
10507.667969
10525.505859
10540.316406
10545.880859
10471.861328
10458.650391
10494.580078
10524.888672
10524.713867
10534.819336
10540.509766
10526.658203
10621.273438
10673.011719
10667.379883
10588.067383
10542.706055
10498.211914
10462.053711
10466.836914
10376.148438
10316.735352
10268.747070
10261.404297
10257.685547
10277.389648
10291.700195
10326.215820
10364.230469
10336.228516
10396.289062
10392.340820
10444.082031
10491.415039
10532.124023
10630.083008
10632.159180
10691.798828
10732.390625
10673.083984
10663.694336
10564.223633
10469.227539
10442.341797
10374.467773
10336.236328
10370.272461
10398.865234
10400.953125
10348.859375
10364.895508
10336.193359
10412.882812
10363.049805
10354.474609
10362.717773
10421.023438
10426.605469
10477.947266
10472.916992
10466.324219
10431.053711
10497.233398
10544.406250
10550.618164
10549.061523
10560.706055
10474.224609
10492.026367
10485.303711
10485.182617
10605.991211
10599.082031
10566.766602
10498.887695
10485.069336
10405.301758
10375.588867
10286.441406
10243.951172
10239.439453
10275.627930
10303.738281
10391.671875
10405.330078
10397.067383
10387.944336
10373.732422
10399.029297
10370.618164
10493.663086
10617.772461
10606.790039
10640.868164
10648.895508
10586.689453
10587.042969
10573.943359
10647.205078
10639.349609
10643.062500
10586.688477
10554.776367
10587.596680
10593.474609
10577.165039
10549.409180
10470.595703
10388.250977
10217.487305
10334.512695
10342.032227
10403.691406
10440.679688
10410.726562
10401.961914
10421.653320
10359.562500
10417.964844
```
