## Supplementary material for "Functional connectivity across the human subcortical auditory system using an autoregressive matrix-Gaussian copula graphical model approach with partial correlations": Code: roi-02_mean_ts.txt

```
10861.762695
10789.400391
10741.488281
10672.664062
10645.514648
10626.923828
10636.802734
10630.369141
10599.987305
10614.192383
10631.657227
10614.737305
10586.540039
10567.758789
10559.451172
10568.140625
10553.733398
10565.959961
10555.231445
10582.245117
10582.033203
10586.534180
10596.144531
10612.632812
10601.022461
10622.189453
10619.754883
10662.491211
10645.297852
10622.661133
10625.453125
10630.433594
10646.607422
10642.562500
10645.641602
10679.459961
10677.231445
10660.269531
10657.730469
10631.042969
10605.007812
10594.310547
10561.627930
10586.803711
10604.376953
10620.085938
10604.130859
10557.129883
10542.587891
10519.636719
10524.925781
10550.946289
10593.182617
10627.812500
10652.913086
10630.169922
10576.055664
10560.190430
10547.606445
10532.961914
10514.921875
10514.986328
10485.021484
10489.831055
10493.208984
10486.244141
10498.158203
10517.352539
10521.452148
10523.711914
10518.389648
10524.641602
10522.470703
10539.671875
10550.347656
10553.931641
10552.714844
10558.091797
10547.447266
10541.719727
10562.032227
10567.519531
10560.196289
10546.913086
10536.045898
10563.872070
10524.035156
10512.001953
10507.676758
10501.028320
10548.805664
10539.047852
10546.213867
10556.806641
10544.099609
10502.130859
10457.061523
10424.318359
10410.051758
10432.735352
10443.615234
10439.553711
10454.531250
10459.975586
10459.903320
10467.461914
10476.667969
10465.189453
10485.718750
10498.900391
10509.216797
10512.132812
10516.774414
10546.182617
10561.146484
10576.046875
10561.430664
10555.633789
10528.731445
10514.690430
10496.159180
10501.471680
10506.781250
10498.803711
10528.248047
10581.762695
10598.867188
10586.789062
10541.181641
10510.543945
10506.357422
10468.017578
10425.719727
10380.477539
10354.719727
10393.377930
10411.244141
10433.028320
10460.521484
10482.929688
10481.995117
10480.222656
10465.812500
10450.586914
10444.121094
10427.260742
10432.458984
10467.458008
10491.335938
10522.894531
10541.328125
10540.480469
10525.612305
10501.682617
10493.994141
10502.501953
10532.436523
10538.431641
10558.740234
10543.480469
10531.485352
10522.683594
10508.945312
10497.152344
10492.579102
10479.830078
10503.539062
10510.184570
10503.441406
10488.341797
10469.100586
10457.243164
10465.671875
10460.964844
10483.358398
10485.032227
10482.727539
10477.417969
10471.066406
10481.069336
10486.812500
10506.855469
10528.769531
10500.349609
10486.520508
10466.849609
10458.291016
10436.741211
10425.599609
10435.828125
10450.385742
10450.284180
10463.979492
10484.361328
10455.099609
10460.512695
10461.324219
10446.308594
10456.372070
10452.478516
10480.590820
10485.895508
10463.154297
10474.394531
10456.012695
10426.033203
10434.065430
10429.150391
10479.571289
10485.537109
10522.702148
10525.373047
10502.856445
10450.187500
10428.292969
10402.765625
10396.538086
10399.402344
10388.020508
10431.917969
10456.752930
10502.648438
10505.968750
10566.322266
10543.281250
10516.642578
10476.656250
10458.855469
10457.875000
10452.736328
10412.374023
10381.514648
10372.928711
10345.714844
10319.230469
10294.325195
10306.383789
10299.695312
10296.140625
10298.847656
10311.989258
10326.255859
10360.577148
10416.158203
10456.321289
10471.171875
10473.605469
10483.875977
10486.665039
10480.579102
10479.228516
10483.125000
10474.108398
10469.020508
10499.252930
10522.261719
10542.703125
10521.878906
10490.344727
10468.139648
10457.593750
10457.138672
10435.025391
10428.325195
10448.796875
10460.620117
10491.455078
10489.805664
10492.796875
10481.054688
10460.877930
10444.081055
10424.804688
10427.530273
10448.496094
10468.527344
10485.625977
10484.427734
10444.253906
10401.279297
10385.159180
10391.923828
10394.008789
10413.880859
10420.017578
10425.315430
10417.387695
10404.329102
10403.985352
10380.861328
10391.459961
10417.695312
10452.193359
10481.577148
10482.990234
10487.109375
10473.803711
10443.325195
10448.552734
10450.855469
10446.317383
10475.585938
10489.451172
10491.561523
10505.446289
10499.918945
10466.952148
10430.903320
10426.907227
10415.594727
10430.797852
10463.245117
10496.684570
10501.487305
10485.520508
10475.388672
10459.201172
10447.128906
10418.408203
10384.839844
10359.449219
10352.126953
10354.324219
10371.578125
10414.396484
10443.245117
10432.352539
10425.651367
10395.413086
10380.144531
10373.944336
10348.804688
10326.477539
10342.694336
10324.184570
10340.508789
10346.437500
10356.612305
10370.580078
10375.571289
10385.838867
10414.390625
10449.142578
10469.610352
10503.547852
10534.621094
10526.909180
10484.169922
10493.574219
10512.217773
10504.875000
10478.882812
10482.967773
10482.340820
10478.720703
10476.669922
10471.633789
10456.310547
10435.265625
10426.089844
10420.826172
10422.926758
10419.331055
10378.448242
10392.756836
10416.142578
10446.077148
10386.347656
10349.978516
10353.878906
10369.106445
10384.039062
10378.851562
10334.914062
10286.105469
10244.417969
10216.724609
10193.096680
10206.144531
10242.997070
10262.879883
10305.078125
10340.593750
10387.942383
10418.830078
10424.262695
10416.675781
10405.425781
10409.688477
10405.756836
10417.849609
10453.007812
10463.879883
10463.783203
10479.734375
10477.437500
10479.419922
10484.338867
10492.221680
10504.855469
10488.975586
10506.152344
10511.557617
10511.383789
10513.941406
10504.412109
10484.233398
10449.781250
10407.828125
10380.056641
10372.961914
10359.449219
10360.879883
10342.274414
10331.763672
10307.365234
10305.765625
10295.353516
10311.245117
10312.221680
10342.521484
10358.758789
10372.355469
10374.567383
10378.004883
10367.662109
10355.713867
10367.844727
10375.358398
10394.958984
10448.577148
10450.250000
10420.555664
10372.018555
10373.938477
10378.277344
10379.250977
10396.965820
10412.352539
10418.432617
10437.417969
10461.481445
10465.468750
10446.286133
10423.518555
10398.178711
10370.783203
10346.778320
10346.884766
10356.312500
10372.773438
10394.522461
10426.519531
10453.775391
10477.546875
10460.780273
10427.136719
10397.504883
10379.966797
10365.849609
10352.067383
10394.321289
10421.571289
10425.707031
10388.455078
10375.230469
10377.113281
10359.761719
10322.538086
10286.091797
10263.671875
10274.580078
10277.027344
10242.994141
10262.437500
10282.956055
10311.291016
10336.327148
10355.792969
10366.283203
10375.412109
10341.827148
10360.333984
10360.891602
10371.921875
10393.058594
10399.329102
10382.580078
10367.247070
10343.748047
10338.894531
10333.782227
10317.697266
10337.105469
10350.931641
10352.554688
10362.587891
10358.556641
10367.744141
10386.518555
10367.709961
10366.322266
10388.222656
10402.668945
10415.385742
10409.015625
10383.866211
10378.844727
10367.000977
10364.673828
10387.105469
10400.900391
10398.634766
10358.465820
10330.334961
10327.985352
10333.295898
10363.309570
10350.533203
10360.507812
10384.838867
10391.662109
10365.239258
10372.556641
10365.473633
10358.685547
10352.519531
10369.952148
10378.807617
10396.837891
10422.511719
10453.694336
10458.808594
10450.908203
10444.290039
10408.188477
10378.135742
10369.866211
10357.150391
10372.306641
10373.749023
10380.981445
10395.589844
10424.284180
10422.462891
10434.720703
10429.520508
10413.809570
10399.737305
10377.884766
10364.956055
10403.565430
10430.416992
10419.435547
10408.249023
10405.347656
10397.781250
10359.416992
10309.833008
10231.926758
10194.143555
10158.689453
10172.438477
10197.057617
10238.460938
10246.016602
10276.854492
10283.243164
10285.189453
10286.032227
10300.981445
10284.790039
10296.841797
10309.441406
10319.796875
10323.345703
10350.556641
10374.983398
10362.452148
10363.670898
10349.947266
10347.781250
10365.420898
10365.541992
10399.126953
10418.222656
10452.541016
10487.559570
10483.678711
10471.957031
10444.709961
10421.378906
10397.832031
10395.243164
10372.680664
10382.409180
10414.165039
10436.523438
10466.037109
10452.713867
10405.570312
10343.679688
10266.075195
10256.460938
10259.414062
10252.843750
10237.765625
10227.958984
10199.855469
10187.765625
10183.056641
10181.258789
10168.210938
10174.120117
10179.317383
10197.611328
10192.467773
10232.124023
10265.511719
10298.768555
10324.838867
10362.884766
10407.031250
10444.521484
10455.219727
10457.019531
10449.256836
10441.533203
10423.625000
10396.383789
10367.099609
10350.592773
10359.208984
10368.234375
10369.830078
10402.227539
10373.748047
10354.958984
10317.978516
10332.865234
10307.637695
10245.290039
10245.916992
10253.656250
10270.862305
10281.536133
10258.647461
10248.726562
10201.572266
10178.447266
10222.459961
10251.747070
10278.539062
10286.655273
10293.744141
10305.475586
10318.108398
10356.458984
10379.059570
10395.458008
10447.606445
10461.119141
10455.356445
10434.012695
10388.598633
10354.977539
10338.244141
10327.473633
10315.139648
10346.084961
10344.887695
10338.076172
10336.254883
10331.985352
10327.278320
10325.347656
10303.325195
10298.378906
10289.765625
10298.090820
10282.682617
10290.305664
10292.968750
10303.467773
10321.702148
10340.943359
10346.452148
10353.740234
10365.396484
10342.814453
10322.941406
10327.058594
10324.403320
10325.260742
10314.715820
10318.696289
10320.321289
10340.621094
10359.855469
10340.993164
10331.995117
10321.354492
10299.354492
10318.041992
10316.485352
10340.728516
10381.474609
10393.129883
10395.890625
10420.634766
10411.054688
10417.196289
10414.289062
10382.897461
10372.380859
10379.682617
10385.730469
10407.625977
10422.639648
10438.485352
10424.773438
10393.620117
10360.488281
10335.702148
10303.683594
10324.585938
10320.173828
10297.719727
10276.558594
10247.950195
10250.103516
10263.583984
10237.251953
10214.332031
10174.008789
10140.722656
10118.961914
10083.675781
10090.276367
10086.484375
10126.729492
10165.921875
10200.385742
10233.502930
10261.801758
10322.319336
10340.970703
10361.106445
10401.165039
10351.222656
10347.178711
10359.466797
10367.301758
10346.174805
10330.047852
10303.869141
10263.555664
10222.403320
10185.459961
10175.380859
10167.868164
10180.200195
10213.257812
10225.552734
10243.958984
10262.001953
10308.229492
10335.126953
10350.043945
10370.726562
10362.073242
10353.997070
10381.303711
10402.120117
10396.687500
10393.707031
10391.190430
10385.566406
10361.684570
10351.461914
10336.950195
10338.437500
10329.452148
10362.990234
10338.026367
10337.390625
10335.794922
10330.965820
10330.224609
10341.958008
10349.615234
10356.314453
10332.745117
10349.876953
10392.233398
10352.620117
10324.294922
10268.856445
10235.389648
10248.521484
10250.376953
10220.245117
10194.160156
10152.118164
10158.436523
10159.306641
10158.731445
10159.691406
10173.265625
10177.959961
10185.137695
10202.054688
10210.976562
10254.468750
10271.855469
10316.200195
10357.762695
10391.936523
10441.353516
10438.627930
10404.136719
10384.704102
10331.964844
10300.147461
10271.548828
10270.166992
10258.664062
10252.334961
10262.710938
10238.131836
10240.417969
10237.452148
10210.766602
10207.470703
10207.909180
10177.100586
10186.202148
10198.666992
10220.663086
10237.121094
10256.589844
10268.955078
10281.827148
10304.172852
10327.221680
10319.852539
10300.554688
10306.039062
10273.000000
10271.083008
10259.418945
10277.501953
10321.464844
10318.547852
10282.698242
10245.813477
10245.055664
10225.051758
10234.829102
10218.332031
10177.795898
10154.115234
10129.220703
10120.063477
10143.579102
10187.213867
10207.507812
10207.261719
10214.041992
10212.978516
10230.183594
10266.588867
10324.214844
10345.705078
10365.728516
10374.822266
10364.208984
10387.755859
10386.232422
10386.884766
10377.871094
10387.663086
10408.364258
10378.951172
10361.409180
10335.583984
10332.171875
10325.623047
10292.954102
10228.308594
10204.681641
10292.473633
10268.524414
10255.977539
10256.066406
10255.110352
10249.152344
10244.200195
10271.998047
10274.291016
```
