## Supplementary material for "Functional connectivity across the human subcortical auditory system using an autoregressive matrix-Gaussian copula graphical model approach with partial correlations": Code: roi-03_mean_ts.txt

```
11191.573242
11073.777344
10981.193359
10831.958008
10853.937500
10923.509766
10840.732422
10856.197266
10813.332031
10830.194336
10807.890625
10849.742188
10748.582031
10730.135742
10770.157227
10755.158203
10735.434570
10724.684570
10784.781250
10790.620117
10799.287109
10853.873047
10797.892578
10858.109375
10804.983398
10848.790039
10881.628906
10894.431641
10889.129883
10863.654297
10832.353516
10853.176758
10886.854492
10807.549805
10909.639648
10940.705078
10904.347656
10987.302734
10882.085938
10826.836914
10832.870117
10757.095703
10767.946289
10748.825195
10756.106445
10797.848633
10778.712891
10708.330078
10755.326172
10715.123047
10771.420898
10804.000000
10841.289062
10850.685547
10917.706055
10841.790039
10728.582031
10741.764648
10692.811523
10650.920898
10742.864258
10733.359375
10668.036133
10692.655273
10597.504883
10655.005859
10697.316406
10732.885742
10716.422852
10638.809570
10649.676758
10679.844727
10639.800781
10736.597656
10720.504883
10744.357422
10774.832031
10765.118164
10733.133789
10763.639648
10788.794922
10841.180664
10796.151367
10788.029297
10890.941406
10885.876953
10860.889648
10847.601562
10825.347656
10839.504883
10902.262695
10818.212891
10908.868164
10871.666016
10821.135742
10758.617188
10622.266602
10583.014648
10638.401367
10670.921875
10660.380859
10722.490234
10720.537109
10678.851562
10677.333008
10710.325195
10668.083984
10666.052734
10758.350586
10753.337891
10792.836914
10800.136719
10753.668945
10800.792969
10794.471680
10801.682617
10771.014648
10753.375977
10812.059570
10748.111328
10748.722656
10767.244141
10738.404297
10712.222656
10776.665039
10896.527344
10921.255859
10850.926758
10809.837891
10764.153320
10685.780273
10635.008789
10560.182617
10498.187500
10470.302734
10542.639648
10539.073242
10672.097656
10650.683594
10700.027344
10700.757812
10692.366211
10712.841797
10681.842773
10686.434570
10701.819336
10681.094727
10666.910156
10731.323242
10795.319336
10803.607422
10742.569336
10673.232422
10704.086914
10670.326172
10762.408203
10747.898438
10802.480469
10829.013672
10719.865234
10749.251953
10781.413086
10743.482422
10773.297852
10725.490234
10681.011719
10699.354492
10668.486328
10665.412109
10606.049805
10575.475586
10646.366211
10578.449219
10657.799805
10696.856445
10650.286133
10660.559570
10658.817383
10635.395508
10657.513672
10582.033203
10698.655273
10720.371094
10698.500977
10672.599609
10668.649414
10587.024414
10649.469727
10583.376953
10573.952148
10632.092773
10656.685547
10678.552734
10689.991211
10617.962891
10622.708984
10607.000000
10627.435547
10689.176758
10679.387695
10686.908203
10709.281250
10687.382812
10717.088867
10702.565430
10644.751953
10643.893555
10661.889648
10754.379883
10728.069336
10747.919922
10760.987305
10732.164062
10607.449219
10525.527344
10479.034180
10511.054688
10516.354492
10508.567383
10615.205078
10645.460938
10663.100586
10673.332031
10789.651367
10806.106445
10792.600586
10685.871094
10711.584961
10633.673828
10585.215820
10548.020508
10432.114258
10508.535156
10447.998047
10440.960938
10401.916992
10403.427734
10428.233398
10394.070312
10462.632812
10479.440430
10484.988281
10537.306641
10559.705078
10718.148438
10721.052734
10697.270508
10740.639648
10752.317383
10689.488281
10709.527344
10696.594727
10607.693359
10692.896484
10684.903320
10713.125977
10734.498047
10666.137695
10664.587891
10668.064453
10684.754883
10736.320312
10627.072266
10627.645508
10672.562500
10671.341797
10729.879883
10734.082031
10738.910156
10745.126953
10715.459961
10684.108398
10595.989258
10601.674805
10668.146484
10660.200195
10703.416016
10653.869141
10564.462891
10534.542969
10509.761719
10510.707031
10583.847656
10566.927734
10591.326172
10619.392578
10550.539062
10537.174805
10591.062500
10566.575195
10577.727539
10638.963867
10621.018555
10665.373047
10651.453125
10627.352539
10685.814453
10634.000000
10638.725586
10661.250977
10639.062500
10659.678711
10646.648438
10609.612305
10668.413086
10661.542969
10607.583008
10564.270508
10539.483398
10515.884766
10553.700195
10716.707031
10691.926758
10715.232422
10707.880859
10706.042969
10575.951172
10556.453125
10463.415039
10464.291992
10457.751953
10414.750000
10458.870117
10518.492188
10629.784180
10684.609375
10637.805664
10567.037109
10508.975586
10487.663086
10504.319336
10466.688477
10434.699219
10450.645508
10389.151367
10382.077148
10449.447266
10501.056641
10545.209961
10554.316406
10617.020508
10643.923828
10640.429688
10640.194336
10727.620117
10730.004883
10691.191406
10629.163086
10676.365234
10716.791016
10635.983398
10624.783203
10678.604492
10672.365234
10612.379883
10613.245117
10611.945312
10555.002930
10556.164062
10538.229492
10549.011719
10531.764648
10521.302734
10433.916016
10522.614258
10665.694336
10707.905273
10606.593750
10553.448242
10546.412109
10562.434570
10487.289062
10493.441406
10397.011719
10295.104492
10232.305664
10208.221680
10204.089844
10317.883789
10376.981445
10396.828125
10401.604492
10482.350586
10509.454102
10569.245117
10579.392578
10572.533203
10601.052734
10592.435547
10579.609375
10646.230469
10674.245117
10682.165039
10695.166016
10626.726562
10627.896484
10677.370117
10664.975586
10640.786133
10673.607422
10639.469727
10687.094727
10736.597656
10822.321289
10841.325195
10800.665039
10749.772461
10664.815430
10621.729492
10496.051758
10422.295898
10424.735352
10393.555664
10422.129883
10401.364258
10389.083984
10434.396484
10411.240234
10399.984375
10468.152344
10505.560547
10490.389648
10500.888672
10487.761719
10528.338867
10478.966797
10443.890625
10501.740234
10496.233398
10543.190430
10634.084961
10662.732422
10561.353516
10548.013672
10529.202148
10500.756836
10476.188477
10516.084961
10526.196289
10561.247070
10568.610352
10634.708008
10663.609375
10553.693359
10579.635742
10506.491211
10469.667969
10451.247070
10417.673828
10489.834961
10501.461914
10514.642578
10571.751953
10613.480469
10642.020508
10586.744141
10551.756836
10491.395508
10388.704102
10386.040039
10395.867188
10511.696289
10643.408203
10593.114258
10561.715820
10475.760742
10417.200195
10340.168945
10304.812500
10218.376953
10266.390625
10317.110352
10387.482422
10486.179688
10451.789062
10545.121094
10649.267578
10657.034180
10637.007812
10618.291992
10642.953125
10571.618164
10589.715820
10612.392578
10564.122070
10595.601562
10630.292969
10568.667969
10533.438477
10495.614258
10472.089844
10434.172852
10484.819336
10512.517578
10475.222656
10498.010742
10476.353516
10473.972656
10514.610352
10474.489258
10479.849609
10575.182617
10524.059570
10579.106445
10553.329102
10474.248047
10480.171875
10454.026367
10473.358398
10543.989258
10628.508789
10630.927734
10539.544922
10485.666016
10442.809570
10396.738281
10410.329102
10431.242188
10459.172852
10529.892578
10593.030273
10507.472656
10546.915039
10541.053711
10484.639648
10465.770508
10485.526367
10540.042969
10533.632812
10551.913086
10612.896484
10605.915039
10640.135742
10659.803711
10583.475586
10515.751953
10534.948242
10507.118164
10548.548828
10540.294922
10546.193359
10527.246094
10537.893555
10523.575195
10575.061523
10525.119141
10518.147461
10579.628906
10573.399414
10533.337891
10525.461914
10590.684570
10678.132812
10565.270508
10631.047852
10617.681641
10686.921875
10550.592773
10437.001953
10338.072266
10253.484375
10231.870117
10272.579102
10313.290039
10414.567383
10449.179688
10377.549805
10485.371094
10449.848633
10377.709961
10432.605469
10439.362305
10456.614258
10460.323242
10412.368164
10428.233398
10491.987305
10502.834961
10550.999023
10563.116211
10552.752930
10538.708008
10508.799805
10471.482422
10602.216797
10603.841797
10682.789062
10715.982422
10630.533203
10654.677734
10599.640625
10519.959961
10552.144531
10542.247070
10490.472656
10534.342773
10558.415039
10519.589844
10562.885742
10580.084961
10547.461914
10486.159180
10390.796875
10415.572266
10326.048828
10334.555664
10334.486328
10314.033203
10267.640625
10235.895508
10304.964844
10325.355469
10343.236328
10324.735352
10304.052734
10325.845703
10305.126953
10356.489258
10433.173828
10468.500000
10467.465820
10534.644531
10607.764648
10611.298828
10678.216797
10640.618164
10647.755859
10667.059570
10580.395508
10559.412109
10481.959961
10432.733398
10500.223633
10498.725586
10476.634766
10528.334961
10431.691406
10454.444336
10442.329102
10512.137695
10440.271484
10461.609375
10418.452148
10414.879883
10411.778320
10378.432617
10294.036133
10288.358398
10289.882812
10323.269531
10373.851562
10365.898438
10396.325195
10430.371094
10404.939453
10467.222656
10489.260742
10500.832031
10529.075195
10575.477539
10651.203125
10604.550781
10640.969727
10611.453125
10543.951172
10515.360352
10492.975586
10460.277344
10519.368164
10536.049805
10579.332031
10509.579102
10475.663086
10497.579102
10444.629883
10371.587891
10393.531250
10388.024414
10428.413086
10426.378906
10310.908203
10396.046875
10434.087891
10382.097656
10415.142578
10383.534180
10433.755859
10470.049805
10444.516602
10429.143555
10460.382812
10513.648438
10517.636719
10541.654297
10544.058594
10525.882812
10556.725586
10563.123047
10535.864258
10465.033203
10453.896484
10401.125000
10424.942383
10425.559570
10461.841797
10511.862305
10550.735352
10565.152344
10530.101562
10527.019531
10567.948242
10573.854492
10482.227539
10515.562500
10483.799805
10535.953125
10516.512695
10608.218750
10562.494141
10602.996094
10598.235352
10482.507812
10419.603516
10360.542969
10359.826172
10398.561523
10515.009766
10464.601562
10408.314453
10403.909180
10397.907227
10328.033203
10370.693359
10328.923828
10277.578125
10238.666992
10188.986328
10102.039062
10119.434570
10117.536133
10173.738281
10236.307617
10289.008789
10355.593750
10444.024414
10454.315430
10512.033203
10596.514648
10684.958008
10621.825195
10575.901367
10640.820312
10586.674805
10562.395508
10534.314453
10440.313477
10411.449219
10300.732422
10234.004883
10198.553711
10241.684570
10285.368164
10284.075195
10354.007812
10397.255859
10367.592773
10454.760742
10454.665039
10499.680664
10503.947266
10476.055664
10539.819336
10582.187500
10550.004883
10624.129883
10561.811523
10568.443359
10535.001953
10485.296875
10510.106445
10521.170898
10478.105469
10495.814453
10487.973633
10426.920898
10441.432617
10406.487305
10402.837891
10451.592773
10475.502930
10474.874023
10438.866211
10417.132812
10475.321289
10486.458008
10544.876953
10538.684570
10424.876953
10410.089844
10438.283203
10406.152344
10377.845703
10238.879883
10215.637695
10271.376953
10248.212891
10263.745117
10260.261719
10303.300781
10318.607422
10311.562500
10377.987305
10405.370117
10462.258789
10473.635742
10541.634766
10615.269531
10655.662109
10706.362305
10696.315430
10645.182617
10647.210938
10575.556641
10466.427734
10411.609375
10406.853516
10409.721680
10359.892578
10292.870117
10339.026367
10249.901367
10264.219727
10321.072266
10265.370117
10328.752930
10342.702148
10371.457031
10429.745117
10377.135742
10418.864258
10399.246094
10415.227539
10424.561523
10575.845703
10520.501953
10519.712891
10511.354492
10399.447266
10419.494141
10340.095703
10377.010742
10474.437500
10514.459961
10605.529297
10531.311523
10456.612305
10415.755859
10412.292969
10293.579102
10245.930664
10208.472656
10173.901367
10209.717773
10327.434570
10409.177734
10415.533203
10420.839844
10396.197266
10371.581055
10359.091797
10365.927734
10447.045898
10489.365234
10566.458984
10544.721680
10525.337891
10515.248047
10562.115234
10508.037109
10521.842773
10601.701172
10664.158203
10635.008789
10672.586914
10655.479492
10611.151367
10675.370117
10562.096680
10482.834961
10389.679688
10371.921875
10378.350586
10457.224609
10429.915039
10455.192383
10445.708008
10439.576172
10432.350586
10348.972656
10384.389648
```
