## Supplementary material for "Functional connectivity across the human subcortical auditory system using an autoregressive matrix-Gaussian copula graphical model approach with partial correlations": Code: roi-04_mean_ts.txt

```
9385.501953
9545.971680
9184.902344
9031.630859
9445.564453
9718.441406
9553.748047
9469.251953
9079.476562
9445.179688
9298.893555
9729.962891
9439.476562
9403.730469
9556.976562
9150.443359
9636.054688
9533.115234
9360.531250
9382.494141
9473.073242
9360.349609
9576.222656
9384.426758
9335.673828
9152.408203
9602.562500
9382.938477
9686.593750
9377.287109
9167.384766
9831.461914
9416.763672
9187.332031
9353.019531
9501.406250
9583.681641
9570.908203
9233.257812
9535.160156
9526.891602
9196.375000
9388.285156
9344.614258
9176.042969
9352.447266
9506.947266
9476.421875
9988.958984
9254.902344
9398.163086
9535.468750
9113.916016
9225.195312
9076.322266
9195.370117
9169.201172
9466.509766
9375.098633
9088.101562
9694.579102
9446.490234
9447.355469
9598.519531
9375.436523
9517.750000
9413.003906
9332.080078
9358.974609
9439.876953
9168.847656
9318.820312
9281.314453
9665.470703
9545.984375
9515.730469
9572.281250
9481.486328
9430.128906
9701.989258
9402.347656
9299.314453
9260.431641
8903.763672
9955.823242
9605.202148
9194.632812
9710.556641
8842.577148
9474.945312
9148.375977
9324.468750
9405.297852
9241.820312
9692.076172
9562.517578
9339.803711
9584.958984
9521.179688
9448.861328
9358.136719
9442.613281
9221.131836
9596.691406
9219.289062
9542.187500
9153.935547
9563.046875
9621.985352
9438.710938
9666.718750
9542.016602
9523.031250
9587.531250
9195.167969
9817.833008
9719.540039
9387.597656
9277.685547
9321.675781
9104.596680
9465.396484
9396.472656
8812.359375
9075.662109
9451.956055
9970.344727
9341.146484
9312.257812
9775.846680
9479.798828
9572.369141
9538.456055
9554.835938
10057.731445
9196.867188
9258.267578
9448.513672
9316.890625
9732.564453
9635.959961
9579.089844
9601.027344
9555.388672
10002.317383
9787.383789
9641.520508
9637.236328
9373.355469
9706.154297
9386.830078
9488.641602
9351.208008
9298.842773
9229.494141
9514.095703
9344.825195
9432.822266
9502.205078
9529.337891
9733.472656
9581.657227
9173.498047
9549.137695
9501.870117
9322.576172
9654.400391
9439.905273
9789.927734
9662.519531
9582.193359
9824.625000
9478.275391
9720.062500
9772.473633
9363.955078
9531.195312
9470.244141
9278.519531
9419.523438
9431.187500
9478.544922
9414.158203
9360.234375
9737.093750
9731.158203
9657.598633
9747.096680
9506.498047
9828.431641
9571.507812
9439.625000
9460.673828
9329.101562
9460.651367
9414.564453
9125.226562
9656.619141
9564.175781
9426.958984
9553.207031
9593.047852
9470.212891
9331.397461
9193.856445
9580.244141
9490.337891
9555.816406
9680.750977
9682.251953
9519.332031
9637.142578
9374.064453
9477.329102
9588.365234
9269.843750
9520.222656
9371.843750
9488.990234
9616.325195
9342.161133
9071.191406
9103.910156
9728.212891
10015.375000
9585.010742
9224.258789
9666.162109
9159.896484
9536.781250
9688.968750
9780.509766
9834.031250
9850.182617
10010.730469
9895.650391
9740.402344
9769.298828
9465.109375
9859.119141
9420.538086
9460.862305
9451.330078
9749.299805
9933.863281
9780.658203
9279.843750
9738.636719
9687.893555
9582.310547
9475.013672
9459.803711
9223.385742
9632.412109
9785.236328
9902.647461
9945.977539
9308.396484
9437.194336
9481.720703
9480.119141
9477.785156
9435.833984
9478.994141
9538.336914
9595.267578
9811.419922
9621.552734
9564.509766
9540.270508
9710.690430
9470.898438
9080.218750
9278.181641
9471.726562
9631.972656
9679.932617
9800.164062
9335.327148
9671.867188
9888.839844
9765.974609
9714.587891
9881.224609
9868.277344
9822.574219
9662.550781
9666.064453
9641.154297
9621.609375
9734.958984
9673.636719
9695.293945
9702.865234
9447.052734
9496.486328
9675.998047
9386.284180
9495.606445
9736.620117
9063.370117
9726.830078
9545.042969
9573.326172
9983.959961
9843.659180
9733.562500
9714.940430
9469.091797
8987.166016
9570.701172
9427.595703
9063.371094
9345.878906
9419.330078
9595.906250
9802.724609
9813.203125
9493.427734
9472.539062
9247.753906
8993.841797
8931.213867
9182.070312
9487.926758
9776.329102
9620.817383
9549.452148
9758.628906
9481.168945
9553.043945
9505.626953
9196.092773
10102.957031
9553.759766
9877.755859
9784.724609
9709.640625
9704.137695
9552.004883
9409.812500
9729.715820
9458.417969
9557.130859
9657.410156
9269.912109
8925.091797
8916.993164
9202.402344
9389.751953
9383.183594
9443.966797
9562.782227
9582.209961
9575.060547
9705.089844
9657.518555
9679.421875
9705.406250
9246.064453
9493.656250
9713.208984
8973.185547
8482.052734
8725.427734
9230.368164
9589.964844
10005.606445
9703.432617
9551.804688
9646.386719
9617.715820
9610.986328
10011.049805
9951.917969
9919.919922
9679.192383
9599.546875
9769.602539
9788.791016
9515.523438
9578.653320
10052.595703
9613.228516
9733.692383
9748.142578
9457.410156
10042.021484
9714.113281
9674.365234
9842.474609
9785.742188
9614.301758
10101.130859
9660.387695
9929.597656
9800.051758
9274.155273
9618.294922
9504.381836
9300.318359
9488.201172
9306.105469
9491.987305
9485.927734
9456.896484
9957.886719
9413.326172
9579.671875
9790.375000
9353.146484
9777.827148
9795.479492
9486.675781
9671.472656
9714.830078
9837.208008
9580.917969
9601.632812
9781.183594
9338.597656
9539.435547
9858.750000
9605.002930
10102.373047
9720.876953
9609.193359
9472.714844
8999.681641
9141.089844
9656.251953
9770.158203
9277.263672
9289.318359
9703.533203
9495.217773
9582.062500
9540.782227
9491.281250
9701.218750
9334.306641
9637.355469
9758.591797
9593.170898
9749.064453
9520.725586
9498.990234
9651.208008
9404.896484
9833.070312
9590.176758
9896.189453
10012.501953
9292.593750
9869.914062
9588.320312
9464.810547
10020.496094
9248.257812
9219.733398
9006.964844
9264.095703
9940.996094
9510.761719
9308.175781
9672.595703
9706.175781
9816.726562
9855.770508
9819.351562
9979.554688
9741.446289
9643.468750
10158.172852
9519.355469
9276.900391
9619.260742
9127.310547
9238.031250
9517.534180
9177.983398
9584.986328
9708.495117
9120.260742
9291.330078
9518.853516
9346.623047
9586.170898
9324.854492
9049.464844
9350.269531
9228.611328
9537.429688
9494.919922
9158.699219
9406.559570
9416.771484
9369.890625
9432.681641
8937.666016
9377.672852
9478.366211
9337.750000
9911.086914
9612.974609
9218.642578
9902.249023
9028.411133
8963.222656
8725.710938
9264.032227
9327.573242
9169.929688
9170.937500
9581.212891
9226.845703
9552.650391
9609.454102
9163.146484
9382.277344
9360.921875
9163.449219
9778.181641
9447.839844
9448.304688
9638.511719
9316.294922
9457.542969
9407.779297
8630.734375
9408.014648
9332.598633
9276.717773
9771.667969
9446.423828
9266.440430
9848.857422
9294.095703
9570.398438
9578.205078
9216.404297
9264.006836
9482.755859
9272.460938
9710.544922
9279.717773
9554.179688
9536.529297
9153.551758
8667.201172
8523.293945
9073.408203
9389.644531
9188.905273
9538.898438
9071.489258
9688.765625
9537.162109
9351.500000
9597.531250
9501.570312
9660.994141
9638.255859
9560.136719
9435.828125
9366.226562
9237.976562
9579.398438
9860.390625
9522.164062
9196.263672
9598.752930
9250.968750
9411.722656
9115.408203
9658.053711
9672.741211
9368.425781
9638.364258
9663.957031
9669.816406
9986.750000
9321.591797
9520.087891
9351.167969
9201.745117
9741.734375
9892.171875
9338.980469
9447.673828
9548.970703
8857.771484
9695.714844
9673.265625
9111.128906
9410.181641
9468.996094
8984.980469
8908.901367
8848.069336
9421.546875
9223.703125
9362.739258
9523.900391
9336.158203
9569.832031
9911.964844
9361.478516
9502.681641
9446.320312
9388.356445
9562.449219
9750.320312
9814.458008
9389.857422
9434.626953
9762.136719
9375.144531
9461.371094
9797.026367
9100.450195
9493.798828
9453.990234
9061.134766
9338.508789
9189.873047
9063.742188
9696.544922
9005.230469
9336.544922
9333.419922
8924.666016
9511.535156
9161.091797
9570.541016
9582.207031
9095.673828
8737.765625
9089.726562
9524.199219
10293.821289
9489.151367
9278.113281
9707.550781
9845.590820
9857.115234
9996.482422
9763.878906
9949.697266
10042.613281
9716.160156
10211.435547
9362.694336
9694.068359
10109.265625
9439.710938
9736.858398
9383.472656
9291.569336
9757.763672
9354.369141
9307.884766
9763.772461
9500.510742
9262.305664
9751.857422
9479.381836
9594.485352
9701.208008
9412.318359
9444.052734
9778.437500
9422.474609
9739.355469
9856.908203
9682.158203
10006.044922
9363.187500
9716.445312
9878.388672
9548.983398
10062.443359
9893.507812
9927.270508
10011.099609
9828.900391
9862.220703
9792.873047
9363.312500
9665.673828
9610.792969
9446.949219
9960.872070
9815.912109
9955.259766
10101.800781
9583.538086
9968.105469
9812.568359
9779.845703
10040.945312
9580.941406
9919.058594
9943.226562
9689.289062
9977.666016
9704.655273
9618.094727
10283.111328
9375.214844
9875.992188
10340.039062
9729.169922
9841.281250
10107.523438
9257.376953
9523.688477
9869.755859
9507.386719
10199.423828
9623.033203
10063.455078
9566.145508
8619.387695
8525.365234
9139.258789
9855.295898
10103.025391
9451.950195
9751.748047
10293.546875
10089.517578
10368.648438
9981.093750
10260.188477
10139.414062
10143.661133
10288.449219
10528.525391
10521.627930
10329.837891
10268.193359
9912.628906
10265.873047
10359.454102
9107.877930
9009.292969
9289.835938
10307.285156
9178.443359
9560.976562
9983.949219
9191.954102
9505.266602
9930.029297
9581.994141
10116.228516
9958.085938
9918.798828
10292.802734
9802.797852
9799.563477
9988.291016
9858.304688
9676.812500
9968.948242
9863.099609
9978.651367
9953.564453
9514.361328
9440.464844
10299.880859
9366.421875
9581.879883
10434.446289
9520.883789
10030.743164
9753.531250
9451.398438
9987.201172
9762.431641
9641.851562
9947.173828
9662.712891
10051.978516
10034.163086
9598.585938
9796.644531
10022.528320
9275.292969
10041.632812
9665.486328
8561.488281
8645.111328
8774.447266
9320.956055
9800.632812
9364.967773
9741.429688
9993.811523
10072.580078
10206.416016
10127.410156
10067.058594
10179.155273
9989.732422
9650.264648
10302.504883
9845.458984
10196.855469
10373.949219
9772.301758
10066.988281
9946.353516
9765.720703
9884.828125
9945.039062
9320.933594
9665.557617
9822.529297
9210.043945
9649.607422
9750.494141
9183.326172
9957.376953
9598.048828
9665.074219
9936.304688
9485.310547
10175.189453
10134.033203
10067.738281
10078.769531
9467.755859
10003.408203
9782.256836
9511.734375
10315.125000
9920.992188
9895.548828
10021.732422
9698.669922
9776.255859
9793.580078
9528.675781
9975.107422
10078.595703
9769.210938
9767.442383
9018.221680
8530.357422
8453.837891
9137.074219
9878.306641
10646.697266
9923.076172
10126.589844
10293.326172
10139.724609
10186.241211
9923.922852
9845.224609
9960.044922
10006.312500
9916.589844
9904.511719
10198.190430
9962.904297
10115.605469
9884.015625
9649.766602
9910.751953
9430.209961
9992.421875
10156.158203
9352.633789
9784.908203
10187.987305
9457.032227
8717.883789
9210.667969
10145.929688
10687.312500
9462.833984
8806.286133
9602.654297
10250.373047
9419.386719
9385.373047
10386.156250
10135.632812
9896.298828
10630.462891
9571.730469
10476.399414
10014.894531
9734.607422
10538.524414
10396.218750
9967.155273
```
