## Supplementary material for "Functional connectivity across the human subcortical auditory system using an autoregressive matrix-Gaussian copula graphical model approach with partial correlations": Code: roi-05_mean_ts.txt

```
10443.157227
10261.205078
10273.580078
10109.649414
10124.911133
10363.740234
10001.538086
10444.336914
10324.323242
10291.349609
10426.712891
10290.743164
10382.940430
10373.184570
10053.789062
10027.461914
9931.596680
10226.740234
10238.467773
10158.650391
10215.671875
10151.682617
10369.306641
10079.245117
10222.895508
10386.890625
10427.550781
10300.948242
10091.528320
10112.839844
10399.088867
10239.444336
10048.513672
10204.593750
10021.400391
10275.327148
10309.741211
10322.639648
10161.227539
10166.406250
10317.149414
10129.455078
9989.795898
10332.480469
9994.288086
10068.424805
10109.072266
10410.278320
10194.687500
9997.243164
10510.565430
10424.790039
10256.258789
10208.417969
9990.657227
10214.331055
10077.869141
10366.030273
10134.904297
10103.598633
10336.942383
10249.362305
10305.591797
10517.992188
10191.286133
10370.336914
10464.166016
9956.601562
9981.255859
10029.567383
10088.715820
9965.096680
10178.975586
10235.305664
10279.078125
10063.709961
10315.858398
10320.542969
10300.523438
10096.182617
10016.981445
10106.693359
10354.247070
10160.383789
10603.313477
9879.673828
9855.900391
9903.525391
9950.901367
10035.163086
10124.746094
9857.934570
10079.699219
10207.727539
10187.520508
10185.817383
10064.450195
10094.551758
10022.806641
10088.416016
10169.479492
10213.094727
10122.707031
10136.418945
9916.438477
10170.182617
9810.591797
10294.991211
10065.038086
10227.442383
10184.587891
10172.142578
9918.236328
10212.658203
9913.413086
10000.054688
9909.022461
10252.125977
9966.855469
9823.482422
10043.565430
9928.720703
9763.608398
9856.499023
9883.041016
10069.447266
10267.500000
10051.177734
10242.779297
9929.089844
9979.828125
9716.691406
9845.027344
9733.302734
10202.527344
9864.660156
9892.358398
9869.687500
9673.451172
9832.748047
10142.817383
10139.123047
9860.391602
9867.063477
9977.012695
10004.708008
9764.389648
9951.020508
9924.185547
9687.258789
9736.942383
9645.782227
9858.156250
9722.994141
9762.461914
10028.160156
9614.896484
9839.611328
9933.433594
10137.941406
9805.267578
9470.080078
9779.189453
9829.133789
10005.836914
9792.190430
10265.737305
10029.950195
9928.621094
10162.963867
10041.917969
10160.967773
10054.696289
9920.364258
9985.000977
9967.654297
9670.618164
9675.391602
9884.650391
9813.314453
9867.033203
9820.067383
9935.205078
10027.618164
10209.893555
9952.417969
9879.841797
9715.181641
9807.332031
9913.011719
9931.573242
9855.731445
9481.001953
9777.745117
9953.854492
9938.364258
9882.387695
10137.216797
9690.293945
9778.758789
9792.530273
9770.661133
10010.722656
9790.521484
9896.356445
10030.562500
9907.267578
9823.745117
9951.775391
9940.500977
10033.650391
9810.257812
9745.449219
9633.972656
9731.335938
9550.608398
9860.514648
9739.337891
10008.313477
9871.636719
9868.091797
9639.986328
9953.080078
10029.469727
9843.392578
9338.831055
9751.614258
9803.352539
9792.796875
10045.195312
9843.416992
9608.794922
9652.860352
9613.493164
9837.332031
9675.793945
9620.494141
9380.151367
9473.480469
9574.639648
9566.837891
10193.978516
9822.298828
9594.177734
9716.640625
9779.315430
9799.563477
9688.864258
9761.740234
9470.050781
9691.137695
9688.361328
9727.323242
9645.305664
9598.663086
9694.268555
9721.926758
9807.734375
9634.956055
9514.527344
9506.057617
9863.868164
9668.882812
9573.673828
9587.759766
9731.914062
9552.382812
9643.798828
9668.251953
9771.709961
9774.488281
9511.000000
9868.529297
9687.036133
9747.792969
9639.176758
9963.104492
9707.186523
9888.051758
9858.529297
9526.772461
9829.238281
9780.203125
9720.211914
9682.531250
9842.118164
9752.114258
9515.438477
9881.783203
9847.285156
9905.933594
9628.781250
9669.765625
9555.498047
9554.506836
9899.571289
9406.414062
9733.541992
9648.822266
9495.952148
9855.625000
9707.068359
9599.341797
9832.620117
9758.029297
9489.712891
9948.935547
9943.812500
9591.712891
9855.435547
9755.307617
9314.870117
9427.873047
9805.000000
9985.700195
9743.694336
9741.046875
9652.706055
9660.205078
9769.622070
9696.607422
9551.019531
9484.665039
9871.833008
10059.931641
9920.202148
9698.415039
9858.208984
9584.376953
9709.893555
9557.946289
9405.631836
9696.972656
9858.878906
9619.260742
9655.064453
9933.516602
9746.588867
9783.004883
9646.265625
9908.126953
9871.740234
9562.581055
9360.412109
9679.958984
9366.482422
9647.092773
9454.738281
9589.087891
9750.441406
9703.369141
9421.730469
9649.210938
9728.783203
9489.660156
9450.776367
9530.507812
9659.154297
9846.947266
9580.948242
9839.484375
9836.416992
9676.467773
9431.991211
9790.668945
9659.614258
9625.708008
9792.682617
9520.017578
9579.844727
9660.559570
9320.600586
9694.126953
9655.178711
9473.514648
9723.592773
9503.074219
9351.649414
9645.223633
9545.483398
9414.892578
9511.741211
9502.791992
9684.288086
9558.619141
9748.278320
9629.414062
9718.833008
9498.486328
9512.247070
9491.105469
9538.049805
9649.176758
9738.988281
9507.227539
9661.560547
9660.386719
9293.762695
9742.220703
9552.655273
9496.432617
9548.509766
9646.583008
9740.682617
9855.753906
9449.133789
9763.221680
9232.713867
9718.124023
9636.573242
9593.637695
9665.361328
9610.494141
9775.034180
9599.266602
9513.970703
9717.107422
9723.750977
9444.957031
9637.316406
9390.429688
9499.876953
9713.240234
9795.142578
9432.674805
9793.243164
9519.654297
9401.125977
9775.882812
9573.821289
9846.628906
10059.521484
9696.960938
9438.654297
9347.468750
9572.940430
9299.264648
9447.335938
9565.544922
9599.585938
9320.705078
9825.200195
9735.772461
9638.772461
9620.525391
9527.057617
9504.010742
9228.536133
9780.107422
9828.958008
9510.565430
9317.931641
9427.700195
9478.858398
9527.853516
9581.583984
9525.509766
9817.259766
9544.677734
9656.267578
9668.035156
10056.500000
9565.216797
9709.826172
9527.369141
9667.201172
9660.227539
9470.160156
9457.502930
9552.071289
9807.514648
9416.458984
9467.736328
9752.188477
9608.281250
9991.764648
9720.687500
9662.775391
9818.208984
9723.695312
9497.748047
9826.025391
9982.032227
9747.499023
9895.062500
9590.801758
9523.631836
9768.444336
9932.066406
9700.603516
10067.686523
9583.135742
9880.030273
9477.522461
9687.926758
9869.191406
9380.562500
9806.731445
9796.185547
9716.901367
9776.286133
9675.894531
9521.534180
9942.903320
9732.747070
9776.550781
9807.300781
9694.924805
9804.544922
9768.947266
9893.032227
9776.305664
9605.854492
9257.927734
9610.667969
9613.229492
9786.459961
9484.522461
9678.603516
9591.446289
9752.688477
9675.101562
9657.146484
9621.625000
9680.253906
9780.570312
9758.773438
9701.395508
9839.323242
9917.829102
9555.718750
9492.541016
9617.686523
9850.146484
9864.076172
9826.022461
9745.937500
9373.179688
9606.084961
9753.883789
9347.505859
9999.691406
9834.821289
9637.346680
9889.992188
9763.220703
9994.456055
9565.297852
9702.624023
9653.479492
9800.208984
9920.746094
9729.512695
9789.467773
9754.421875
9386.508789
9990.324219
9643.102539
9939.275391
9651.463867
9632.851562
9510.320312
9543.503906
9557.679688
9848.617188
9799.432617
9776.744141
9521.680664
9894.164062
9565.091797
9609.100586
9704.171875
9316.305664
9519.839844
9469.351562
9637.209961
9664.516602
9574.928711
9799.582031
9561.330078
9675.587891
9844.758789
9453.140625
9888.691406
9396.730469
9442.115234
9569.532227
9420.831055
9699.017578
9700.904297
9666.802734
9739.062500
9612.742188
9518.494141
9480.481445
9858.416016
9296.457031
9643.672852
9518.902344
9890.767578
10001.664062
9683.401367
9566.604492
9744.970703
9720.257812
9818.952148
9689.416992
9896.712891
9658.241211
9496.040039
9707.227539
9567.321289
9516.974609
9639.042969
9407.557617
9741.594727
9478.806641
9695.480469
9516.246094
9608.758789
9308.240234
9701.630859
9739.088867
9771.708008
9643.298828
9628.110352
10035.577148
9817.110352
9592.009766
9705.233398
9675.040039
9741.337891
9899.738281
9735.065430
9870.051758
9693.295898
9810.160156
9731.373047
9581.168945
10052.511719
10081.559570
9707.250977
9774.790039
9534.489258
9359.599609
9752.833984
9609.643555
9434.827148
9571.649414
9812.358398
9666.660156
9464.429688
9341.975586
10020.768555
9564.961914
9826.669922
9877.078125
9536.659180
9867.651367
9895.346680
9753.291992
9896.178711
9793.758789
9866.379883
9836.067383
9791.901367
9689.888672
9806.215820
9494.888672
9660.206055
9647.867188
9517.666016
9662.838867
9809.969727
9663.100586
9801.957031
9567.116211
9537.295898
9808.910156
9718.010742
9749.531250
9823.265625
9800.446289
9439.815430
9860.358398
9522.615234
9552.599609
9588.703125
9608.526367
9656.033203
9766.350586
9564.229492
9871.751953
9506.281250
9577.303711
9633.572266
9605.570312
9365.186523
9523.253906
9673.798828
9862.351562
9618.619141
9230.626953
9460.357422
9573.510742
9626.624023
9463.584961
9645.770508
9782.109375
9399.372070
9561.252930
9391.979492
9829.754883
9498.958984
9407.261719
9431.769531
9662.249023
9646.208008
9478.940430
9727.283203
9610.615234
9580.327148
9640.884766
10162.988281
9524.823242
9763.844727
9723.381836
9721.710938
9744.435547
9779.320312
9675.274414
9461.602539
9569.943359
9301.442383
9711.177734
9176.958984
9174.685547
9534.797852
9377.714844
9649.421875
9330.081055
9450.590820
9427.009766
9716.102539
9461.885742
9377.041016
9566.424805
9597.414062
9794.745117
9388.218750
9665.782227
9680.368164
9522.549805
9866.139648
9759.042969
9482.472656
9894.541016
9666.791992
9418.747070
9920.004883
9564.758789
9511.638672
9539.771484
9458.765625
9694.532227
9756.248047
9637.731445
9718.137695
9471.606445
9498.390625
9752.079102
9501.563477
9394.415039
9539.025391
9773.729492
9605.041992
9820.967773
9607.328125
9488.804688
9478.905273
9676.994141
9622.710938
9604.698242
9597.227539
9981.466797
9703.929688
9552.325195
9449.153320
9433.547852
9551.658203
9656.765625
9695.420898
9340.405273
9654.918945
9486.431641
9691.448242
9844.555664
9404.148438
9755.554688
9619.705078
9745.461914
9736.446289
9547.094727
9961.874023
9709.916992
9605.186523
9611.125977
9683.576172
9628.578125
9675.423828
9693.646484
9398.281250
9742.777344
9617.092773
9420.173828
9587.151367
9507.529297
9410.808594
9638.016602
9567.601562
9567.699219
9491.004883
9746.643555
9774.207031
9846.541992
9515.722656
9734.835938
9642.946289
9631.427734
9587.148438
9590.651367
9851.223633
9771.273438
9746.583008
9624.458008
9381.826172
9491.900391
9781.602539
9970.207031
9626.881836
9542.973633
9642.464844
9870.413086
9803.969727
9884.523438
9589.556641
9606.096680
9643.214844
9649.670898
9861.796875
9400.140625
9394.957031
9791.649414
9925.385742
9649.338867
9437.521484
9561.471680
9421.608398
9506.567383
9568.394531
9497.147461
9462.947266
9740.477539
9808.302734
9589.572266
9690.429688
9631.744141
9467.351562
9799.983398
9389.998047
9494.596680
9716.061523
9560.643555
9663.841797
9671.286133
9465.760742
9987.594727
9777.041992
9730.619141
9748.333008
9647.166992
10052.250977
9893.539062
10114.516602
9811.779297
10019.804688
9861.116211
9916.953125
9820.188477
9979.395508
9547.040039
10018.546875
9422.566406
9542.276367
9581.418945
9714.769531
9471.916992
9680.565430
9587.697266
9580.417969
```
