## Supplementary material for "Functional connectivity across the human subcortical auditory system using an autoregressive matrix-Gaussian copula graphical model approach with partial correlations": Code: roi-06_mean_ts.txt

```
9912.689453
10132.980469
9734.416016
8944.574219
9363.003906
9671.195312
9715.332031
9509.697266
9938.936523
9838.589844
9385.867188
9690.568359
9194.441406
9534.992188
9705.200195
9538.817383
10085.915039
9657.457031
9838.252930
9334.791016
9682.935547
9376.927734
9576.291016
9952.761719
9293.636719
9646.910156
9551.093750
9292.063477
9230.254883
9574.193359
9431.701172
9767.566406
9528.228516
9401.621094
9836.482422
9466.922852
9113.160156
9623.374023
9212.803711
9524.900391
9611.943359
9320.920898
9493.189453
9567.318359
9484.923828
10203.615234
9676.145508
9382.847656
9940.308594
9501.095703
9188.526367
9649.592773
9299.398438
9188.855469
10030.320312
9766.757812
9369.769531
9725.803711
9829.725586
9458.336914
9742.372070
9484.892578
9308.199219
9571.808594
9351.687500
9983.406250
9868.117188
9516.800781
9703.309570
9706.274414
9656.301758
9772.368164
9502.184570
9601.755859
9266.708984
9583.207031
9430.490234
9293.975586
9461.128906
9571.543945
9425.035156
9689.705078
9527.835938
9408.596680
9866.486328
9782.908203
9059.889648
9467.815430
9395.625000
9900.449219
9566.765625
9396.957031
9997.271484
9818.361328
9780.803711
9700.778320
9096.127930
9270.517578
9490.077148
9319.764648
9551.544922
9622.147461
9506.392578
9840.759766
9465.441406
9748.170898
9497.884766
9458.502930
9529.016602
9591.132812
9914.669922
9593.921875
9493.488281
9834.246094
9390.220703
9748.029297
9696.222656
9535.820312
9766.837891
9720.154297
9712.112305
9843.597656
9660.658203
9399.285156
9523.839844
9917.783203
9966.750977
9507.260742
9354.739258
10046.367188
9619.280273
9955.861328
9901.706055
9914.184570
9846.898438
9599.494141
9737.617188
9854.361328
9545.581055
10135.509766
9904.407227
9614.513672
9835.576172
9485.663086
9772.152344
9559.341797
9705.547852
9871.389648
9620.342773
9663.434570
9829.072266
9824.720703
9834.115234
9776.114258
9740.201172
9908.075195
9555.904297
9530.720703
9873.116211
9427.687500
9713.289062
9750.772461
9638.708984
10167.486328
9714.595703
9751.460938
9689.740234
9701.488281
9940.216797
9490.966797
9604.347656
9927.042969
9477.586914
9417.192383
9727.333984
9586.638672
9875.109375
9979.010742
9589.578125
9983.251953
9712.972656
9697.749023
9984.384766
9710.171875
9900.632812
9830.279297
9725.869141
9738.149414
9525.393555
9708.418945
9869.220703
9818.321289
9837.055664
9622.363281
9909.125000
10106.054688
9623.398438
9897.708984
9793.657227
9348.513672
9750.304688
9884.778320
9712.155273
9969.064453
9809.862305
9868.287109
9879.380859
9519.657227
9818.722656
9506.656250
10051.629883
10081.538086
9615.385742
9750.523438
10136.034180
9696.064453
9989.091797
9879.969727
9498.852539
9924.938477
9268.879883
9268.444336
8925.179688
9910.419922
10266.137695
9987.257812
9769.227539
9926.683594
9909.352539
10107.517578
9914.298828
9786.722656
9866.506836
9760.695312
9669.039062
9891.380859
9767.478516
10035.115234
9921.821289
9970.984375
10217.070312
9968.221680
9871.806641
10020.736328
9800.925781
9730.947266
9428.749023
9977.071289
10085.796875
9889.056641
10025.742188
9862.916016
9705.952148
10041.281250
9867.179688
9779.861328
9869.753906
9480.611328
9814.086914
9756.667969
9901.073242
10110.994141
9774.068359
10241.145508
9967.252930
9597.894531
10088.818359
9611.788086
9863.706055
10157.790039
9705.222656
10302.450195
9675.057617
9851.361328
9924.397461
9788.115234
9876.806641
9886.682617
9828.435547
9882.695312
9674.193359
9434.494141
9779.046875
9456.038086
9742.798828
9981.201172
9666.224609
9684.182617
9949.964844
9567.087891
9824.319336
9862.054688
9818.251953
10009.708984
9716.348633
9902.553711
9824.090820
9679.663086
10046.646484
9938.138672
9670.611328
9834.738281
9879.272461
9602.102539
9684.390625
9740.923828
9917.216797
9792.869141
9807.099609
9607.577148
9769.646484
10175.252930
10053.159180
9912.088867
10121.060547
9999.361328
10054.828125
10059.658203
9722.994141
9798.683594
10036.416016
9689.004883
9401.738281
9401.261719
9535.382812
10024.431641
9878.495117
9603.624023
9748.236328
9733.716797
10037.747070
10234.653320
10000.617188
10064.601562
9932.496094
10400.925781
10045.568359
9949.967773
9758.357422
9911.559570
9667.914062
9876.280273
9707.335938
9844.718750
10077.279297
9890.618164
9337.666992
9414.086914
9880.848633
10180.146484
9858.481445
9652.402344
10096.093750
9863.691406
9599.704102
9986.218750
9980.630859
10010.550781
9943.071289
9865.271484
9944.258789
10282.257812
9224.878906
8870.936523
9143.223633
9675.032227
10285.208984
10310.668945
10199.971680
9594.233398
9918.716797
10209.156250
10206.865234
10073.873047
9897.638672
9921.208984
9803.350586
9642.241211
9881.477539
10016.115234
9855.469727
10083.689453
10090.578125
9747.800781
10040.507812
10093.878906
9990.988281
10098.250000
9949.104492
9725.457031
9838.351562
9843.277344
9737.605469
9797.642578
9750.351562
9896.982422
10178.013672
9711.863281
10514.912109
10575.472656
10091.350586
9951.069336
9924.356445
10239.138672
9763.839844
9758.471680
10094.749023
9685.414062
9996.583984
10084.666016
9786.312500
10233.108398
10131.572266
9899.080078
10124.834961
9898.750000
10139.416992
9942.835938
9692.296875
10026.390625
9708.378906
10054.914062
9772.111328
9915.750000
10201.372070
10059.097656
9819.093750
9814.173828
9434.544922
9540.277344
9874.254883
9876.601562
9874.514648
9925.968750
10078.852539
9872.712891
10160.671875
9839.221680
9748.671875
9983.307617
9532.894531
9923.785156
9894.615234
9728.785156
9743.099609
9771.900391
10011.097656
10116.281250
9758.054688
9964.326172
9855.053711
9625.768555
9869.754883
9482.300781
10112.680664
10130.457031
9901.172852
10199.251953
9946.969727
9523.581055
9637.264648
10045.174805
10205.762695
10062.072266
9753.416016
10101.533203
10018.949219
10154.844727
10179.020508
9955.203125
9937.652344
9788.774414
9688.676758
9889.577148
9740.832031
9615.622070
9951.424805
9788.592773
9803.837891
10027.226562
9426.240234
9795.666016
9745.301758
9124.895508
9730.445312
9901.218750
9516.359375
9999.164062
9669.996094
9619.579102
9961.724609
9646.613281
9814.310547
9739.364258
9457.446289
9933.330078
9787.294922
9609.290039
9864.298828
9754.986328
10040.982422
9910.945312
9791.207031
10143.813477
9707.545898
9436.978516
9929.142578
9894.960938
9404.061523
9443.150391
9948.035156
10166.724609
9651.151367
9811.013672
9998.419922
9562.117188
9783.901367
9946.624023
9895.060547
9866.728516
9584.656250
9589.379883
9733.083984
9713.593750
9691.691406
9802.802734
9712.202148
10078.497070
10022.362305
9697.853516
10264.734375
9947.844727
9508.652344
9957.501953
9712.718750
9457.696289
9862.220703
9910.720703
9874.829102
10183.488281
9712.303711
9792.732422
9993.683594
9782.789062
9843.166992
9863.614258
9663.817383
10008.874023
9547.474609
9055.053711
8770.856445
9323.163086
10138.183594
9536.025391
9730.658203
9673.271484
10015.699219
9710.443359
9621.421875
10054.443359
9992.276367
9691.228516
9764.791016
9759.174805
10139.226562
9890.684570
9481.144531
9747.666016
9775.225586
9527.437500
9684.319336
9991.537109
9891.126953
9951.330078
9648.541992
10141.867188
9842.884766
9673.773438
10131.624023
9915.685547
9994.513672
10005.925781
9752.248047
9865.360352
9843.036133
9781.284180
9837.665039
9721.334961
9394.940430
9937.130859
9855.432617
9830.751953
10065.597656
9973.018555
9736.839844
9928.917969
9628.295898
9059.287109
8977.391602
9702.635742
9803.408203
9992.701172
9439.517578
9938.603516
9812.944336
9552.973633
10069.843750
9768.664062
9839.486328
9876.933594
9785.968750
10099.822266
9910.606445
10231.208008
9797.952148
9867.222656
9869.847656
9835.751953
10164.543945
9955.021484
9430.598633
9586.685547
9448.333984
9529.053711
9687.343750
9777.900391
9474.604492
10176.523438
9675.692383
9870.918945
10015.650391
9621.690430
10045.755859
9802.715820
9902.588867
9878.212891
9270.130859
9001.098633
9511.042969
9963.436523
10286.211914
10060.537109
10405.239258
10181.439453
9956.967773
10053.235352
10076.317383
10081.730469
9810.077148
9920.932617
9705.522461
10066.779297
9619.300781
10051.236328
10212.060547
9843.638672
9842.054688
10106.973633
9691.703125
10170.923828
9701.886719
9361.116211
9858.162109
9604.407227
9368.429688
9955.056641
9640.737305
9457.876953
10263.773438
9748.546875
10209.069336
10300.513672
10052.838867
10154.608398
9680.316406
9583.712891
10154.152344
10088.477539
10284.778320
10223.403320
9713.416016
10158.855469
9925.647461
9735.192383
10026.822266
9921.250000
10229.469727
10392.328125
9948.743164
10357.258789
10196.628906
9943.141602
10214.825195
9925.323242
9862.450195
9873.320312
9848.699219
10632.209961
9948.113281
10347.939453
10311.156250
10060.093750
10312.443359
9991.955078
9829.866211
10049.606445
9870.263672
9686.282227
10223.567383
9871.214844
9768.483398
10280.770508
10024.220703
9991.718750
10398.393555
9441.769531
10051.871094
10193.544922
10248.023438
10410.137695
9914.519531
10154.051758
9855.575195
9494.226562
8955.066406
9151.488281
9918.152344
10420.842773
9871.972656
10084.529297
10559.292969
10246.406250
10396.757812
10600.299805
10459.955078
10441.356445
10106.236328
10233.715820
10339.022461
10159.466797
10211.845703
10092.513672
9800.994141
10231.427734
10169.190430
9519.616211
8858.345703
9436.210938
10133.381836
9711.703125
9802.363281
10416.133789
9831.361328
10300.601562
10691.352539
9856.927734
10640.417969
10269.794922
10252.658203
10181.661133
10036.041016
10270.457031
9992.727539
10149.562500
10013.517578
10089.862305
10177.734375
10180.025391
10097.994141
9962.116211
10064.283203
10216.301758
10011.666992
10020.228516
10349.608398
9900.266602
10040.732422
9903.096680
10138.416016
10454.746094
9776.490234
9504.972656
10162.946289
9920.222656
10198.231445
10190.869141
9923.431641
10065.059570
10117.740234
10022.667969
10278.158203
9992.681641
9466.473633
9269.720703
9683.677734
10116.058594
10321.115234
9660.173828
10072.039062
9957.891602
9804.991211
9970.492188
9972.876953
10103.017578
10421.556641
10269.109375
10091.908203
10471.791016
10040.109375
10426.938477
10317.664062
9738.978516
9884.658203
9790.216797
9683.832031
10071.742188
9843.273438
9276.619141
9848.277344
9933.731445
9649.514648
10191.216797
10077.705078
9966.062500
10307.343750
9920.412109
10021.447266
10201.789062
9862.544922
10116.111328
10209.679688
10230.603516
10550.391602
10229.879883
10226.541016
10081.262695
9596.190430
10164.410156
10082.020508
9963.755859
10227.427734
10008.635742
9961.836914
10113.481445
9987.505859
10136.402344
10374.718750
9978.765625
10298.610352
9316.873047
8719.320312
8486.361328
9147.769531
9959.906250
10327.914062
9859.185547
10353.467773
10098.550781
9887.892578
9983.302734
9877.154297
9806.477539
10297.881836
9947.522461
10048.415039
10470.038086
10221.883789
10019.465820
10347.997070
10113.954102
10034.443359
10061.647461
9761.707031
10140.930664
10035.729492
9734.945312
9846.652344
9983.124023
9606.458008
9205.151367
9627.098633
10209.585938
10828.143555
10079.693359
9554.118164
9840.621094
10397.652344
9411.919922
9776.336914
10534.974609
10499.066406
10278.680664
10525.192383
9996.365234
10293.640625
10422.861328
9748.948242
10176.655273
10124.029297
10237.142578
```
