## Supplementary material for "Functional connectivity across the human subcortical auditory system using an autoregressive matrix-Gaussian copula graphical model approach with partial correlations": Code: roi-07_mean_ts.txt

```
11525.694336
11412.749023
11337.074219
11396.324219
11173.938477
11279.370117
11161.023438
11271.266602
11320.548828
11108.791992
11157.717773
11063.306641
10919.752930
11017.941406
11237.503906
11038.389648
11046.457031
11134.022461
11110.187500
10927.931641
10942.797852
10872.133789
11210.272461
11098.428711
11009.877930
11180.825195
11016.794922
10982.750977
11193.961914
11111.214844
11170.465820
11264.247070
11262.213867
11219.467773
11222.859375
11192.146484
11124.510742
11108.459961
11063.672852
11164.057617
11026.105469
11098.933594
11106.305664
11315.013672
11019.790039
11288.709961
11295.500000
11109.496094
11261.567383
11037.449219
11024.047852
11202.401367
11069.964844
11339.174805
11368.514648
11277.176758
11010.186523
11222.983398
10994.177734
11045.297852
11093.359375
10879.858398
11142.737305
11114.545898
10921.985352
11217.919922
11245.621094
11225.948242
11032.413086
10883.540039
11013.292969
10994.545898
10811.045898
10972.131836
11198.264648
10950.794922
11018.319336
10899.174805
10785.383789
11210.447266
11236.177734
11181.521484
11116.325195
11423.774414
11230.022461
11318.131836
11159.875977
11027.199219
11170.132812
11414.045898
11330.586914
11160.197266
11274.133789
11268.382812
11287.911133
11138.272461
10803.766602
11148.840820
10905.842773
11065.822266
11182.747070
11044.241211
10852.693359
11005.389648
11042.235352
11040.214844
11014.969727
11064.203125
11083.958008
10873.469727
10882.613281
11143.568359
11103.863281
11087.494141
10903.958984
11089.521484
11007.669922
11194.458984
11029.691406
11073.345703
11094.492188
11093.718750
11164.925781
11094.079102
11108.790039
11184.339844
11145.014648
11039.819336
11080.185547
11169.608398
10883.317383
11089.053711
11052.825195
11193.613281
11064.025391
10985.268555
10949.155273
10964.291016
11100.131836
11077.772461
11167.415039
11024.469727
10940.134766
10869.232422
11063.399414
10842.048828
10862.348633
10911.733398
11031.480469
11041.266602
11264.556641
11036.394531
11210.992188
11015.767578
11059.064453
11210.803711
11491.407227
11103.288086
11072.532227
11045.875000
10988.704102
10978.396484
11096.839844
11209.485352
11226.360352
11174.358398
11107.813477
11051.811523
11186.587891
11071.178711
11026.839844
11143.346680
10915.031250
10748.970703
11171.576172
10961.458008
11076.410156
11201.572266
11283.211914
11181.786133
11023.512695
11023.735352
11239.992188
11243.756836
10899.735352
10963.192383
10879.381836
11062.124023
10809.527344
10893.080078
11161.586914
11051.379883
10990.620117
10929.841797
11068.342773
11040.788086
11037.903320
11127.729492
10979.428711
10836.943359
11084.941406
11085.766602
11064.825195
11181.461914
10968.393555
10959.385742
10956.477539
11125.917969
10901.300781
10978.628906
11189.947266
11123.294922
11155.968750
10968.797852
10902.170898
10867.337891
10910.728516
10815.705078
10882.538086
11091.385742
10901.016602
11356.385742
11376.370117
11330.285156
11387.216797
11168.808594
10998.529297
11116.729492
10914.971680
10990.485352
11047.389648
11045.506836
10865.289062
10874.522461
10712.180664
10807.054688
10633.291016
10727.522461
10899.175781
10830.067383
10900.273438
10744.661133
11053.743164
10882.143555
10871.272461
11020.448242
11109.014648
11009.241211
11046.164062
11332.381836
10966.713867
11130.130859
10970.391602
11094.177734
11115.389648
11143.844727
11107.974609
11052.227539
10942.401367
11025.930664
11048.577148
11065.063477
11165.389648
11116.041016
11042.736328
11045.093750
10927.855469
10870.917969
11125.667969
10964.640625
11013.461914
10860.300781
10923.396484
10965.434570
10980.014648
11022.124023
10919.922852
10937.459961
10683.569336
10887.120117
11087.847656
10896.403320
10789.842773
10704.377930
10990.417969
10732.572266
10828.305664
10912.418945
10823.445312
10879.493164
10907.204102
10867.422852
10973.209961
10871.233398
11021.400391
11090.347656
10896.595703
11113.561523
11079.683594
10876.269531
11026.692383
10883.012695
11226.708008
11003.140625
10666.097656
10737.791992
10969.232422
10927.389648
11007.573242
10878.054688
10949.313477
11026.234375
10978.545898
11132.512695
10997.225586
11241.566406
11073.548828
10717.621094
10948.727539
10810.415039
10887.121094
10959.228516
11110.652344
11186.118164
11162.983398
10998.624023
10822.657227
10780.962891
10699.839844
10661.256836
11007.190430
10779.232422
10811.063477
10832.036133
10764.233398
10712.694336
10720.355469
10772.299805
10692.195312
10715.514648
10712.991211
10801.496094
10826.962891
10709.709961
11049.816406
10940.722656
11000.167969
10921.454102
11076.636719
10892.380859
10835.038086
10903.955078
11180.136719
11026.921875
10934.653320
10950.381836
10990.547852
10801.734375
10960.514648
10823.605469
11065.985352
11304.774414
11235.626953
11179.094727
11310.060547
11317.983398
11115.666016
10805.069336
10941.062500
10866.397461
10905.163086
10964.379883
10944.246094
10937.680664
10716.581055
10665.916016
10569.535156
10660.417969
10581.288086
10764.836914
10804.269531
10884.038086
11013.231445
10767.454102
10942.949219
10957.792969
10865.362305
10887.887695
11002.987305
10751.977539
10823.882812
10893.143555
10682.312500
10851.944336
10667.732422
10814.171875
11045.596680
11089.670898
11075.606445
11240.496094
11237.610352
11048.111328
11115.349609
11108.149414
11298.897461
10976.658203
10971.381836
10934.359375
10815.583008
10776.730469
10823.944336
10779.990234
10907.621094
10799.288086
10882.588867
10755.079102
10789.286133
10888.538086
10824.128906
10825.050781
10833.079102
10779.875977
10791.423828
10830.636719
10797.224609
10776.074219
10863.696289
10739.407227
10987.922852
10721.183594
11037.206055
10920.295898
10983.561523
10901.094727
10846.931641
10998.192383
10729.878906
10763.315430
10754.730469
10804.162109
10877.333984
11030.139648
10982.444336
10839.326172
10788.762695
10656.309570
10541.162109
10699.782227
10643.718750
10843.535156
10748.839844
10636.889648
10928.692383
10616.208008
11100.395508
10825.181641
10890.870117
10801.327148
10903.178711
10781.366211
10962.425781
10967.920898
11096.591797
11130.391602
10935.381836
11021.602539
10768.612305
10756.110352
10883.506836
10594.116211
10935.881836
10810.117188
10651.766602
10861.491211
10994.112305
11091.240234
11351.040039
11249.844727
10791.338867
11055.697266
11028.612305
10836.663086
11073.991211
10960.076172
10950.402344
11055.756836
11077.411133
11183.584961
10910.850586
10804.256836
10936.276367
10993.631836
10975.054688
10993.591797
10830.416016
10924.628906
10862.249023
11050.928711
10901.816406
10909.460938
10871.954102
11007.720703
11047.899414
11118.308594
10929.855469
10583.805664
10911.089844
10841.099609
11122.998047
11152.137695
10889.037109
11118.041992
10975.574219
10721.507812
10969.667969
10691.129883
10723.700195
10848.446289
10996.954102
10796.363281
10750.378906
10756.446289
10956.700195
10688.758789
10768.121094
10793.869141
10853.542969
10970.206055
10965.422852
11007.876953
11072.407227
10857.376953
10937.400391
10732.723633
10744.774414
10841.366211
10726.247070
10701.533203
10857.115234
10986.266602
11093.219727
10751.927734
10803.417969
10814.921875
10970.255859
10951.258789
10932.339844
10824.527344
10797.378906
10819.891602
10963.069336
10832.240234
10932.274414
11292.438477
11055.664062
11105.913086
11115.745117
11058.787109
10800.512695
10909.243164
10836.574219
10951.491211
10841.999023
10988.974609
11051.336914
10907.461914
10950.054688
10767.130859
10855.012695
10720.681641
10842.110352
10910.243164
10884.111328
11115.878906
10938.159180
11034.441406
10963.854492
10962.886719
10874.532227
10871.931641
10919.133789
11116.517578
10856.220703
10737.920898
11123.814453
10740.192383
10870.899414
10985.184570
10915.569336
10865.298828
10870.797852
10968.255859
10934.665039
11132.362305
11054.016602
10913.152344
10816.651367
10834.864258
11161.415039
11292.225586
11060.509766
10896.626953
11014.463867
10891.957031
10910.095703
10935.104492
11057.691406
10886.403320
10950.945312
10875.058594
10654.594727
10708.333008
11068.521484
10765.378906
10620.113281
10873.885742
10689.186523
10938.116211
10954.800781
10821.282227
10899.871094
10785.711914
10795.816406
10796.560547
11098.680664
11165.124023
11156.264648
11085.002930
10931.592773
11105.100586
11046.916992
10958.682617
11024.646484
10916.888672
10916.693359
11030.969727
11069.024414
10884.631836
10965.405273
10837.071289
10903.972656
11029.612305
10656.144531
10958.822266
10782.963867
10758.833984
10846.244141
10792.402344
10787.923828
10842.069336
10913.077148
10946.834961
10957.707031
10896.734375
10855.235352
10911.225586
10695.394531
10872.646484
10959.878906
11025.974609
10993.842773
10841.699219
10959.131836
10780.683594
10954.871094
10704.496094
11026.511719
10788.303711
10899.448242
11081.154297
10849.444336
10771.235352
10937.004883
10945.333984
10760.314453
10674.032227
10530.732422
11135.707031
10747.563477
10957.708008
10925.710938
10831.407227
10909.040039
10822.988281
10661.016602
10716.510742
10874.973633
10897.449219
10917.646484
10769.391602
10934.398438
10941.499023
11020.474609
10775.858398
10735.036133
10811.415039
10834.144531
11114.726562
10619.045898
10620.721680
10851.803711
10828.671875
10756.000977
10717.777344
10799.908203
10676.866211
10644.026367
10738.161133
10676.626953
10644.521484
10787.500977
10844.054688
10836.134766
10621.457031
10686.115234
10874.071289
10831.767578
10913.429688
10953.548828
10984.173828
10864.656250
10781.410156
10724.279297
11110.574219
10977.712891
11037.804688
10808.885742
10899.292969
10814.297852
10830.529297
10704.055664
10980.139648
10895.972656
10820.102539
10856.905273
10718.287109
10663.777344
10643.125000
10512.089844
10740.574219
10522.923828
10661.794922
10609.802734
10728.494141
11025.008789
10920.550781
10900.305664
10899.815430
10944.204102
10823.094727
10955.614258
10839.792969
10882.173828
11167.699219
11100.502930
11010.510742
10824.287109
11043.295898
10825.915039
10674.382812
10911.708984
10597.006836
10555.394531
10888.335938
10961.785156
10779.266602
10980.603516
11130.125000
10780.415039
10600.208984
10876.738281
10773.977539
10893.962891
10825.211914
10946.500977
10857.380859
10950.443359
10728.439453
10945.219727
10812.479492
10715.747070
10730.672852
10884.215820
10784.721680
11032.843750
10892.443359
10833.869141
10842.277344
10858.079102
10856.871094
11073.227539
10950.360352
10988.482422
11061.082031
11009.350586
11089.663086
10938.703125
10812.363281
10802.308594
10934.859375
10733.550781
10782.733398
10720.539062
10814.723633
11011.498047
10866.647461
10783.493164
10635.043945
10606.621094
10628.600586
10927.390625
10745.256836
10607.243164
10935.719727
10751.510742
11020.811523
10864.369141
10810.193359
10966.991211
10831.191406
11104.464844
11189.885742
10799.980469
11084.578125
10975.847656
10983.433594
11028.916992
10872.762695
10536.155273
10611.574219
10848.800781
10978.472656
10905.037109
10910.386719
10811.976562
10830.855469
10928.476562
10784.031250
10788.331055
10891.535156
10657.566406
10926.237305
10993.589844
10849.576172
11105.291992
11005.219727
10929.116211
10788.890625
10921.438477
10910.100586
11061.922852
10947.808594
10895.135742
10831.881836
10934.214844
10846.188477
10796.500000
10743.352539
10966.355469
10738.757812
10780.035156
10765.822266
10730.402344
10908.712891
10993.121094
10829.461914
10743.493164
10891.468750
10806.786133
10653.369141
10651.746094
10796.531250
10796.459961
10879.874023
11019.511719
10923.950195
10893.557617
10980.797852
10879.133789
10687.724609
10540.738281
11062.328125
11111.213867
11267.559570
11151.833984
10839.473633
10917.539062
10770.178711
10695.010742
10831.920898
10946.133789
10872.194336
10617.796875
10710.600586
10658.600586
10864.848633
10783.513672
10712.067383
10748.952148
10829.974609
```
