## Supplementary material for "Functional connectivity across the human subcortical auditory system using an autoregressive matrix-Gaussian copula graphical model approach with partial correlations": Code: roi-08_mean_ts.txt

```
11819.324219
11984.844727
11781.339844
11619.743164
11730.464844
11706.028320
11550.253906
11629.125977
11872.256836
11658.224609
11700.662109
11654.635742
11688.646484
11748.331055
11615.249023
11579.897461
11609.652344
11736.761719
11610.994141
11689.418945
11702.660156
11741.539062
11678.486328
11665.558594
11699.968750
11713.446289
11801.854492
11673.797852
11710.646484
11704.246094
11657.342773
11600.274414
11795.410156
11762.309570
11740.040039
11683.452148
11631.740234
11560.249023
11694.906250
11790.165039
11559.269531
11886.275391
11628.680664
11610.243164
11730.540039
11641.025391
11663.716797
11651.788086
11770.005859
11768.583984
11836.332031
11685.028320
11749.936523
11706.197266
11769.295898
11900.479492
11719.714844
11544.646484
11661.958984
11775.775391
11675.002930
11783.812500
11840.977539
11878.739258
11824.398438
11714.258789
11678.196289
11560.032227
11666.937500
11714.479492
11586.690430
11804.947266
11742.454102
11674.968750
11703.136719
11780.968750
11739.660156
11782.218750
11842.116211
11747.247070
11718.494141
11802.262695
11821.886719
11937.269531
11742.769531
11319.769531
11569.509766
11555.283203
11545.721680
11515.574219
11565.118164
11814.136719
11617.498047
11740.345703
11579.132812
11587.702148
11646.519531
11452.423828
11739.346680
11459.302734
11475.658203
11638.625977
11669.885742
11516.939453
11581.735352
11650.826172
11653.565430
11732.856445
11544.971680
11562.070312
11766.423828
11727.604492
11577.762695
11642.377930
11698.235352
11597.261719
11651.142578
11649.564453
11783.790039
11824.925781
11693.147461
11710.722656
11748.149414
11740.518555
11672.150391
11719.145508
11618.670898
11715.072266
11575.225586
11619.347656
11688.227539
11766.966797
11555.614258
11600.757812
11581.550781
11538.027344
11453.709961
11829.097656
11592.843750
11562.037109
11670.248047
11603.201172
11671.353516
11745.445312
11595.221680
11625.766602
11550.748047
11600.093750
11736.291016
11662.612305
11521.913086
11459.537109
11599.273438
11703.201172
11623.024414
11516.851562
11541.470703
11549.658203
11490.084961
11563.727539
11516.721680
11608.843750
11733.152344
11586.837891
11581.789062
11776.468750
11641.508789
11662.601562
11526.777344
11578.450195
11672.933594
11610.349609
11636.175781
11557.440430
11508.247070
11595.251953
11474.005859
11541.082031
11663.789062
11639.899414
11764.636719
11633.214844
11624.594727
11747.225586
11355.236328
11686.727539
11713.804688
11404.183594
11644.860352
11504.768555
11580.244141
11621.704102
11710.268555
11705.159180
11695.937500
11773.625000
11742.100586
11584.013672
11727.548828
11783.531250
11729.532227
11730.444336
11913.433594
11732.899414
11698.009766
11750.106445
11632.854492
11649.260742
11565.822266
11494.731445
11649.166016
11662.696289
11789.810547
11574.988281
11570.247070
11687.261719
11614.986328
11745.965820
11549.381836
11681.996094
11657.247070
11672.524414
11097.944336
11191.153320
11396.488281
11414.460938
11411.049805
11605.209961
11428.774414
11521.487305
11581.090820
11522.433594
11467.426758
11560.349609
11508.905273
11446.875977
11449.322266
11428.763672
11350.173828
11376.438477
11327.474609
11555.146484
11573.846680
11410.318359
11315.931641
11484.928711
11360.237305
11529.622070
11729.455078
11620.565430
11536.494141
11484.249023
11833.122070
11552.698242
11535.270508
11498.387695
11514.126953
11545.794922
11519.652344
11595.945312
11591.519531
11508.324219
11643.371094
11520.041016
11618.413086
11604.458008
11589.404297
11573.259766
11529.023438
11419.944336
11510.316406
11489.731445
11600.992188
11692.938477
11521.867188
11420.909180
11421.277344
11395.400391
11358.522461
11473.758789
11567.851562
11541.069336
11457.710938
11573.717773
11450.551758
11547.814453
11517.364258
11343.077148
11506.572266
11621.102539
11534.914062
11627.624023
11392.250977
11628.452148
11556.399414
11483.435547
11553.306641
11580.185547
11474.389648
11543.761719
11545.660156
11499.798828
11543.805664
11576.983398
11613.552734
11544.148438
11602.854492
11489.233398
11628.250977
11558.556641
11434.528320
11739.450195
11637.742188
11546.551758
11574.943359
11483.732422
11423.279297
11526.054688
11565.059570
11496.842773
11420.877930
11562.391602
11711.919922
11476.105469
11340.656250
11801.420898
11773.032227
11812.190430
11488.893555
11479.625000
11439.521484
11568.654297
11561.885742
11648.132812
11654.885742
11461.206055
11444.708984
11438.475586
11474.144531
11497.251953
11627.626953
11519.419922
11543.994141
11586.792969
11639.666992
11464.750000
11609.274414
11510.514648
11447.767578
11581.663086
11629.634766
11479.637695
11483.900391
11539.016602
11547.474609
11558.447266
11562.007812
11588.829102
11702.174805
11500.172852
11575.653320
11422.253906
11646.130859
11443.284180
11213.624023
11590.475586
11640.645508
11494.715820
11422.699219
11371.666016
11394.292969
11289.762695
11395.739258
11273.491211
11478.823242
11354.112305
11329.409180
11422.023438
11424.916992
11303.132812
11533.922852
11407.341797
11343.218750
11454.722656
11375.479492
11371.584961
11428.037109
11425.833984
11485.152344
11529.284180
11467.721680
11626.184570
11550.333008
11593.280273
11495.918945
11478.760742
11397.419922
11683.209961
11311.274414
11296.086914
11536.778320
11305.816406
11522.068359
11339.158203
11639.630859
11648.804688
11598.113281
11806.184570
11793.322266
11678.785156
11664.715820
11471.258789
11739.970703
11629.700195
11588.547852
11617.894531
11592.180664
11685.354492
11653.739258
11548.545898
11714.444336
11583.688477
11693.103516
11641.841797
11697.022461
11763.634766
11556.550781
11595.466797
11929.378906
11594.381836
11632.031250
11561.592773
11749.912109
11708.931641
11778.928711
11776.264648
11745.664062
11669.948242
11646.592773
11737.934570
11755.091797
11592.666992
11605.574219
11687.510742
11564.930664
11600.752930
11525.740234
11560.205078
11630.581055
11791.880859
11761.919922
11650.180664
11613.050781
11852.106445
11748.958984
11632.250000
11585.470703
11601.312500
11693.412109
11726.138672
11830.093750
11730.173828
11804.974609
11702.116211
11699.930664
11524.733398
11632.766602
11513.835938
11665.279297
11612.293945
11563.428711
11609.530273
11642.134766
11591.780273
11645.007812
11479.259766
11490.637695
11458.847656
11450.498047
11529.544922
11743.227539
11616.496094
11734.523438
11656.842773
11706.507812
11750.677734
11763.666016
11664.724609
11854.883789
11683.023438
11622.599609
11642.952148
11596.501953
11809.039062
11828.083008
11765.898438
11757.560547
11631.334961
11622.334961
11774.659180
11666.125977
11728.787109
11746.582031
11619.922852
11965.603516
11642.164062
11783.986328
11779.323242
11731.974609
11679.767578
11904.540039
11722.941406
11746.951172
11701.866211
11606.136719
11604.503906
11752.136719
11788.233398
11702.573242
11594.077148
11699.956055
11702.280273
11678.572266
11635.450195
11655.662109
11581.065430
11662.275391
11751.000000
11705.256836
11716.233398
11846.372070
11704.160156
11735.606445
11742.722656
11784.250000
11550.070312
11700.131836
11732.834961
11691.808594
11615.408203
11660.577148
11536.096680
11833.666992
11711.642578
11843.219727
11813.047852
11572.469727
11764.314453
11836.559570
11775.416992
11738.287109
11611.382812
11500.619141
12094.305664
11887.331055
11852.219727
11568.700195
11715.358398
11594.628906
11585.958984
11425.240234
11562.375977
11438.974609
11610.239258
11470.342773
11624.708984
11500.784180
11444.708984
11771.178711
11783.805664
11485.349609
11596.868164
11639.614258
11612.865234
11606.664062
11711.158203
11393.124023
11544.408203
11390.618164
11587.646484
11641.920898
11639.517578
11734.544922
11762.666016
11644.149414
11781.655273
11664.392578
11743.553711
11743.856445
11547.149414
11634.177734
11737.790039
11624.054688
11645.781250
11688.719727
11756.250000
11951.762695
11891.673828
11944.709961
11841.889648
11674.275391
11698.339844
11748.884766
11541.884766
11625.896484
11664.107422
11656.155273
11568.914062
11465.753906
11281.857422
11356.166016
11493.475586
11270.610352
11506.322266
11692.376953
11505.114258
11681.541016
11571.355469
11659.367188
11574.832031
11581.103516
11730.700195
11801.634766
11610.369141
11622.618164
11866.803711
11753.350586
11833.804688
11717.283203
11684.472656
11514.509766
11524.625000
11682.804688
11627.481445
11492.380859
11652.534180
11842.608398
11752.820312
11679.525391
11559.248047
11807.295898
11639.867188
11553.577148
11687.590820
11689.829102
11402.816406
11398.013672
11370.002930
11595.893555
11691.543945
11542.450195
11572.507812
11656.698242
11713.081055
11637.309570
11520.198242
11494.446289
11687.693359
11680.027344
11693.858398
11607.819336
11581.070312
11596.429688
11578.327148
11593.999023
11644.778320
11775.429688
11688.452148
11631.587891
11706.108398
11716.158203
11717.267578
11628.486328
11575.414062
11802.874023
11783.033203
11571.467773
11568.670898
11547.719727
11720.684570
11711.121094
11547.824219
11779.212891
11623.659180
11720.589844
11745.958984
11655.179688
11624.904297
11635.561523
11473.335938
11662.281250
11541.346680
11607.940430
11555.174805
11653.830078
11769.749023
11647.410156
11468.344727
11702.511719
11526.145508
11478.005859
11659.034180
11663.625000
11596.079102
11557.779297
11592.784180
11852.424805
11798.386719
11683.472656
11835.865234
11781.782227
11679.275391
11775.092773
11650.966797
11677.246094
11575.483398
11692.919922
11741.589844
11750.491211
11652.864258
11679.019531
11516.020508
11807.033203
11860.458008
11841.415039
11661.964844
11843.232422
11839.085938
11751.952148
11687.653320
11509.722656
11542.981445
11466.608398
11518.152344
11484.217773
11532.195312
11497.345703
11574.708008
11484.665039
11511.819336
11425.356445
11525.812500
11652.362305
11531.118164
11671.770508
11689.117188
11726.375977
11724.983398
11643.027344
11667.282227
11596.652344
11557.625977
11607.229492
11500.451172
11610.668945
11693.685547
11537.514648
11617.835938
11349.354492
11535.761719
11475.205078
11443.366211
11377.903320
11650.277344
11563.199219
11625.676758
11641.650391
11490.272461
11498.412109
11550.861328
11589.960938
11662.726562
11800.663086
11470.867188
11714.433594
11705.017578
11630.123047
11807.449219
11667.264648
11654.701172
11650.316406
11538.228516
11770.591797
11740.002930
11567.906250
11613.700195
11767.731445
11781.636719
11770.236328
11800.630859
11640.138672
11857.116211
11742.832031
11801.297852
11729.492188
11755.610352
11646.532227
11716.425781
11564.204102
11877.823242
11666.335938
11774.550781
11845.400391
11639.767578
11543.826172
11557.730469
11563.343750
11671.018555
11707.753906
11788.513672
11786.289062
11896.719727
11727.146484
11851.785156
11771.612305
11791.467773
11715.375000
11765.824219
11608.199219
11687.844727
11649.426758
11548.422852
11570.299805
11443.704102
11466.979492
11568.904297
11390.055664
11578.350586
11520.771484
11544.633789
11655.311523
11396.481445
11620.660156
11736.866211
11597.967773
11619.927734
11831.305664
11637.802734
11775.188477
11769.418945
11649.994141
11685.658203
11706.248047
11763.949219
11615.797852
11673.690430
11545.496094
11609.038086
11456.496094
11813.781250
11783.633789
11846.915039
11839.050781
11810.433594
11692.274414
11750.914062
11669.013672
11689.937500
11679.987305
11563.895508
11739.381836
11554.397461
11541.380859
11579.974609
11580.502930
11550.229492
11425.501953
11508.303711
11491.986328
11666.080078
11566.269531
11677.016602
11688.654297
11590.552734
11703.189453
11690.143555
11565.313477
11568.363281
11759.668945
11814.744141
11707.096680
11726.302734
11429.371094
11919.708008
12026.727539
11469.806641
11650.075195
11857.291016
11679.961914
11430.457031
11459.524414
11337.475586
11548.085938
11684.188477
11430.486328
11623.766602
11645.268555
11649.722656
11730.409180
11574.968750
```
