## Supplementary material for "Functional connectivity across the human subcortical auditory system using an autoregressive matrix-Gaussian copula graphical model approach with partial correlations": Code: roi-09_mean_ts.txt

```
12639.548828
12407.871094
12416.534180
12460.693359
12492.054688
12303.233398
12110.266602
12433.752930
12366.917969
12245.948242
12363.330078
12249.466797
12324.738281
12271.146484
12273.704102
12466.458984
12259.646484
12295.750977
12028.105469
12174.028320
12151.156250
12097.086914
12385.573242
12165.808594
12188.928711
12276.433594
12201.062500
12215.436523
12264.830078
11909.997070
12107.113281
12172.475586
12249.964844
12413.278320
12244.845703
12194.784180
12413.097656
12151.147461
12266.847656
12389.912109
12251.631836
12276.043945
12255.470703
12270.812500
12374.250000
12072.053711
12139.937500
12321.285156
12230.910156
12243.798828
12320.969727
12044.602539
12505.581055
12505.136719
12242.635742
12284.407227
12452.279297
12217.093750
12083.962891
12340.839844
12117.321289
12170.189453
12371.946289
12006.269531
12228.256836
12278.899414
12129.823242
12268.583984
12016.707031
12183.460938
12036.929688
12157.165039
12278.960938
11961.936523
12278.632812
12202.246094
12054.166016
12194.763672
12311.072266
12231.356445
12396.996094
12179.091797
12175.787109
12370.066406
12250.514648
12000.169922
12278.956055
11974.313477
12283.799805
12190.696289
12236.705078
12434.326172
12133.339844
12115.697266
12046.626953
12109.157227
12143.784180
11983.252930
12050.556641
12034.794922
12234.646484
12106.827148
12432.695312
12137.576172
12094.818359
12044.549805
12109.096680
12167.724609
12005.080078
12242.323242
12062.347656
12120.966797
12147.681641
12051.018555
12194.176758
12130.740234
12032.636719
12236.643555
12261.683594
12087.318359
12353.610352
12163.039062
12227.054688
12408.552734
12434.288086
12392.925781
12064.139648
12122.058594
12226.696289
11985.375000
12285.298828
12394.300781
12005.634766
12101.001953
12035.076172
11997.358398
12051.994141
12209.347656
12279.592773
12059.639648
12096.157227
12059.929688
11901.542969
12075.262695
11957.147461
11841.331055
12119.097656
12019.670898
12187.729492
11988.877930
11871.141602
11975.047852
11934.028320
12178.583984
12218.728516
12240.010742
12149.535156
12188.809570
12078.019531
12195.194336
12238.800781
12300.029297
12276.506836
12185.513672
12086.025391
12323.708984
12105.749023
12158.135742
11965.966797
12085.621094
12258.429688
12065.706055
12200.711914
12180.516602
12124.781250
12208.594727
12068.144531
12061.419922
12088.112305
12037.947266
12083.624023
12147.878906
12304.292969
12215.193359
12066.336914
12117.460938
12399.665039
12011.653320
12136.821289
12171.119141
12113.339844
12377.478516
12254.474609
12240.968750
12182.343750
12004.649414
12155.471680
12135.562500
12094.197266
12240.524414
12133.064453
11995.406250
12100.066406
12061.896484
11948.383789
12102.570312
11914.802734
12172.393555
12023.215820
11989.542969
12233.339844
12083.461914
12314.678711
12242.221680
11885.135742
12159.691406
12074.010742
11957.488281
12150.387695
12009.298828
12164.750977
12284.184570
12333.621094
12054.812500
12026.972656
11958.637695
12103.448242
12023.676758
12139.708008
12085.552734
12053.452148
12060.007812
11882.872070
11912.434570
11997.288086
11823.019531
11923.239258
11853.457031
11925.152344
11890.315430
11883.113281
11827.633789
11879.507812
12082.733398
11795.408203
11914.833984
12098.891602
12112.991211
12141.607422
12175.830078
12129.913086
12025.673828
12212.222656
12083.237305
12051.147461
12065.156250
11933.712891
12082.631836
12192.225586
12217.607422
12412.431641
12084.965820
12168.748047
12067.003906
12071.708984
12195.443359
11966.794922
11935.270508
12143.738281
11902.312500
12063.030273
11975.726562
12039.818359
11996.599609
11837.200195
12092.174805
11971.410156
11822.529297
11986.191406
11944.391602
11983.920898
12005.610352
11966.543945
11932.908203
11939.347656
11814.689453
11924.162109
12068.622070
11901.452148
11973.093750
12073.615234
11895.922852
12058.780273
12024.731445
12127.778320
12148.965820
12015.577148
12127.561523
12070.398438
11998.742188
12125.858398
11968.053711
11909.366211
12113.831055
11962.933594
11895.114258
12170.993164
11972.061523
12006.267578
12317.240234
12317.556641
12243.490234
12092.623047
12238.433594
12026.900391
12145.471680
12227.925781
12004.909180
12064.615234
11767.072266
11926.554688
12233.271484
12308.918945
12219.093750
12178.056641
12115.418945
12041.221680
12150.408203
11878.045898
11943.330078
11968.760742
12055.979492
12109.646484
11907.531250
12057.293945
11727.260742
11808.001953
11824.998047
11872.950195
11838.668945
11798.430664
11713.081055
11880.201172
12286.691406
11886.241211
11877.248047
12220.117188
12339.172852
12265.281250
12116.506836
12100.908203
12265.377930
12017.311523
12062.018555
12237.722656
12081.591797
12023.520508
12224.264648
11993.559570
11991.246094
11993.053711
12124.141602
12371.355469
12533.742188
12367.392578
12365.466797
12190.752930
11998.937500
11833.412109
11853.873047
11872.086914
11775.896484
11859.477539
11749.143555
11801.513672
11696.587891
11619.503906
11832.519531
11713.322266
11872.037109
11986.836914
11915.639648
11919.027344
11999.264648
11872.360352
11917.480469
11828.858398
11912.459961
11882.833008
11957.142578
11820.376953
12010.239258
12022.349609
11924.877930
11997.792969
12021.116211
11867.634766
12188.153320
12010.303711
11979.924805
11958.560547
12004.999023
12166.982422
11954.435547
12086.724609
12108.324219
11932.047852
12002.795898
11856.587891
11864.897461
12018.055664
11933.269531
12027.850586
12067.485352
11838.861328
11935.594727
11836.791016
11928.699219
11882.380859
11964.247070
12019.300781
11915.933594
11836.477539
11828.910156
11932.699219
12064.452148
11829.256836
11996.752930
12091.895508
12251.945312
12137.825195
11988.612305
12027.301758
11929.488281
11955.324219
12076.291016
11928.839844
11862.219727
11979.869141
11744.416016
11957.728516
12006.441406
11803.316406
11916.899414
11839.591797
11834.165039
11897.862305
11858.923828
11978.323242
11818.082031
11911.033203
11915.841797
11740.461914
12095.929688
12026.191406
12008.256836
12070.931641
11929.283203
12080.352539
12153.768555
12460.844727
12203.201172
12151.022461
12090.892578
12073.074219
11891.215820
11887.381836
11911.163086
11747.228516
11932.712891
11790.976562
11899.517578
11980.657227
11771.090820
11850.104492
12100.035156
11860.574219
12014.256836
11910.903320
11848.326172
12069.302734
11998.297852
11923.741211
12046.785156
12026.090820
12239.158203
12147.736328
12012.659180
12032.119141
12082.333984
11837.874023
12103.601562
12045.409180
12142.780273
12138.736328
12086.061523
12138.790039
12209.550781
12005.200195
12100.637695
12181.716797
12097.157227
12094.946289
11990.233398
12048.707031
12072.897461
11951.038086
12266.263672
12402.600586
12505.702148
12173.864258
12009.048828
11944.054688
12117.956055
11949.119141
11852.946289
11895.845703
11899.622070
12062.685547
12005.861328
11981.816406
12152.985352
11905.107422
11879.569336
12087.664062
12016.625000
12092.539062
12066.174805
12125.753906
12092.415039
12103.429688
12143.872070
12181.749023
12128.923828
11885.886719
11972.469727
12032.163086
12078.590820
11989.512695
12017.642578
12161.548828
12000.750977
12089.756836
12102.305664
11991.475586
12111.006836
12036.304688
12003.564453
12229.437500
12295.099609
12273.788086
12209.729492
11980.170898
12294.887695
12236.407227
12170.226562
11973.302734
12071.935547
12047.831055
11917.471680
11914.784180
11819.628906
11806.602539
11843.303711
11862.540039
11992.085938
11874.322266
11874.708008
11792.806641
12022.616211
11913.740234
11902.991211
12126.964844
11904.156250
11956.131836
11768.899414
11915.386719
11801.795898
11774.626953
11768.032227
12016.410156
11939.781250
11944.277344
11987.994141
11986.173828
12144.892578
11827.250000
11979.218750
11968.367188
11891.784180
11918.284180
12133.437500
11960.565430
11998.998047
12245.717773
11963.502930
12194.660156
12420.111328
12333.958008
12349.603516
12179.416992
12107.797852
11909.580078
11907.790039
11919.160156
12145.649414
11895.926758
11937.142578
11877.238281
11892.111328
11981.699219
11858.742188
11763.150391
11709.756836
11891.791992
11788.843750
11806.875000
11829.094727
11815.627930
11784.967773
12071.600586
11796.537109
11816.215820
12047.056641
12116.045898
12157.924805
12245.511719
12016.709961
12382.154297
12040.399414
12001.747070
12110.564453
11929.149414
11992.947266
11928.725586
11933.849609
12184.429688
12299.281250
12264.780273
12080.030273
11887.369141
11857.615234
12042.847656
11780.750000
11893.720703
11871.518555
11751.360352
11698.749023
11736.527344
11789.136719
11772.787109
11803.667969
11908.003906
11777.189453
11859.266602
11928.257812
11738.600586
11940.959961
12095.082031
11805.034180
11978.021484
12028.468750
11843.860352
11875.614258
12071.519531
11861.857422
11806.301758
12031.024414
11958.980469
12320.534180
12096.747070
11909.134766
12054.253906
11824.881836
12165.574219
12002.340820
11927.880859
11949.274414
11926.271484
11974.696289
12037.756836
11817.769531
11928.648438
11816.142578
11775.258789
12010.672852
11963.964844
11898.781250
12027.116211
11937.583008
11917.516602
11899.081055
11802.906250
11980.216797
11928.007812
11802.073242
11987.740234
11942.414062
12036.029297
11897.392578
11721.160156
11995.483398
11775.749023
11965.188477
11896.162109
11772.508789
12024.997070
11927.930664
11802.861328
12047.017578
12009.498047
12023.982422
11992.749023
11966.833008
11885.363281
11907.253906
11880.380859
11799.660156
12025.511719
11885.873047
12030.011719
11924.818359
11995.455078
12285.337891
12421.729492
12312.869141
12128.297852
11771.899414
11933.889648
11843.919922
11786.729492
11936.548828
11842.769531
11819.874023
11763.936523
11607.030273
11572.962891
11552.208008
11493.433594
11483.400391
11628.271484
11588.795898
11765.122070
11790.615234
11733.649414
11855.003906
12041.011719
12160.183594
11779.813477
11975.110352
12005.571289
11846.711914
12098.981445
11992.874023
11810.056641
12081.985352
11991.722656
11813.744141
11933.025391
11706.762695
11920.958984
11832.642578
11726.853516
11888.212891
11683.625000
11809.139648
11781.535156
11729.204102
11624.008789
11905.821289
11644.392578
11714.510742
11969.556641
11773.456055
11852.897461
11837.358398
11782.076172
11985.236328
11970.407227
11783.800781
11893.771484
12002.897461
11802.632812
11918.134766
11991.611328
11797.039062
11820.530273
11808.268555
11906.645508
12095.550781
11859.621094
12113.606445
12088.025391
12253.625977
12171.571289
12284.549805
11919.260742
11881.220703
11949.864258
11988.155273
11947.208984
11895.866211
11893.020508
11721.385742
11723.875977
11839.606445
11945.136719
11690.465820
11831.139648
11650.645508
11659.748047
11918.886719
11845.712891
11968.294922
11813.768555
11845.667969
11648.461914
11870.751953
11934.768555
11921.791016
11798.346680
11771.893555
11726.960938
11916.272461
11760.959961
11851.914062
11784.613281
11766.400391
11926.938477
11822.597656
11808.923828
11835.643555
11759.705078
11862.244141
11820.750000
11874.583984
11984.130859
11735.001953
11868.709961
11892.478516
11850.180664
11982.801758
12032.666992
11868.920898
11798.069336
11874.188477
11707.431641
11787.864258
11749.204102
12193.802734
12214.251953
12314.095703
12216.372070
12017.069336
11878.630859
11895.104492
11993.025391
11785.425781
11844.032227
11759.298828
11726.448242
11817.406250
11862.443359
11864.638672
11859.556641
11886.038086
11738.053711
11734.339844
11674.846680
11715.041016
11679.741211
11769.081055
11847.281250
11841.413086
11734.318359
12022.251953
11683.444336
11897.141602
11986.431641
12155.261719
12035.751953
12038.403320
11694.500977
12065.375977
12219.756836
12113.168945
11810.961914
11937.136719
11952.753906
11794.498047
11671.314453
11682.532227
11627.530273
11902.892578
11702.874023
11758.217773
11738.476562
11734.877930
11758.215820
11778.304688
```
