## Supplementary material for "Functional connectivity across the human subcortical auditory system using an autoregressive matrix-Gaussian copula graphical model approach with partial correlations": Code: roi-10_mean_ts.txt

```
10998.047852
10812.089844
10836.847656
10901.422852
11067.451172
10932.157227
10609.418945
10847.124023
10951.614258
10716.112305
10746.381836
10668.081055
10827.017578
10531.413086
10591.482422
10739.964844
10659.775391
10707.835938
10740.666992
10572.216797
10682.482422
10640.181641
10650.080078
10826.142578
10680.783203
10905.808594
10709.041992
10536.970703
10867.468750
10658.075195
10843.655273
10701.383789
10660.942383
10815.422852
10957.732422
10836.142578
10937.722656
10794.999023
10491.317383
10656.412109
10654.952148
10654.243164
10665.725586
10768.745117
10755.100586
10811.356445
10755.567383
10616.905273
10726.361328
10624.411133
10649.157227
10780.361328
10907.545898
10824.983398
10808.375000
10775.819336
10668.504883
10564.099609
10673.837891
10562.623047
10617.450195
10691.705078
10606.594727
10638.057617
10524.729492
10663.024414
10785.056641
10655.951172
10443.416992
10463.904297
10681.291992
10614.144531
10478.200195
10517.563477
10570.756836
10620.336914
10706.556641
10555.873047
10683.210938
10636.986328
10573.023438
10875.736328
10745.064453
10591.808594
10713.113281
10169.299805
10569.933594
10504.378906
10539.482422
10583.385742
10653.623047
10678.472656
10632.991211
10701.780273
10696.268555
10580.000977
10494.672852
10567.952148
10644.820312
10385.199219
10566.595703
10711.035156
10415.629883
10613.121094
10603.962891
10661.288086
10427.227539
10606.876953
10505.213867
10405.543945
10618.295898
10555.858398
10530.125977
10608.712891
10501.452148
10695.042969
10740.553711
10472.819336
10569.125000
10439.626953
10558.232422
10610.194336
10456.368164
10573.679688
10771.435547
10812.986328
10609.469727
10664.656250
10618.614258
10469.526367
10482.429688
10545.280273
10447.905273
10238.333008
10246.352539
10499.522461
10336.387695
10566.664062
10643.882812
10330.398438
10353.800781
10403.776367
10324.770508
10387.258789
10359.905273
10288.939453
10459.702148
10581.398438
10575.236328
10613.724609
10430.196289
10454.954102
10446.333008
10617.474609
10742.462891
10642.714844
10532.838867
10528.827148
10417.777344
10406.458008
10526.639648
10469.672852
10550.847656
10535.633789
10579.354492
10539.992188
10439.005859
10396.996094
10542.655273
10281.236328
10550.117188
10303.805664
10280.832031
10490.764648
10405.973633
10482.610352
10350.426758
10379.667969
10499.361328
10576.382812
10500.834961
10543.573242
10771.575195
10564.495117
10565.937500
10416.392578
10390.788086
10479.152344
10194.742188
10388.790039
10330.924805
10333.656250
10534.714844
10267.993164
10477.779297
10473.093750
10544.793945
10491.661133
10413.730469
10416.584961
10547.929688
10378.270508
10504.402344
10323.165039
10359.038086
10317.923828
10399.645508
10580.017578
10596.152344
10420.244141
10548.452148
10400.777344
10348.679688
10386.342773
10482.487305
10356.242188
10549.169922
10290.758789
10439.500977
10556.905273
10488.583008
10445.676758
10748.575195
10829.537109
10496.355469
10519.119141
10354.230469
10513.212891
10462.317383
10411.835938
10340.457031
10280.383789
10202.644531
10257.413086
10294.100586
10150.355469
10377.547852
10263.993164
10374.227539
10328.725586
10259.834961
10430.286133
10559.066406
10363.812500
10611.277344
10612.710938
10529.126953
10582.054688
10528.200195
10367.887695
10392.709961
10346.348633
10378.354492
10653.711914
10473.230469
10508.804688
10488.262695
10191.048828
10387.714844
10420.005859
10313.967773
10372.041992
10407.725586
10374.005859
10519.100586
10411.145508
10545.930664
10231.257812
10334.092773
10427.967773
10254.295898
10266.950195
10143.395508
10560.212891
10347.797852
10311.781250
10470.406250
10290.412109
10163.005859
10290.983398
10224.037109
10326.178711
10275.619141
10280.594727
10400.061523
10370.327148
10236.180664
10274.138672
10106.167969
10175.905273
10377.218750
10485.641602
10462.541992
10441.553711
10404.351562
10404.610352
10403.538086
10261.725586
10445.273438
10507.082031
10551.107422
10526.323242
10350.744141
10479.933594
10351.164062
10355.987305
10430.480469
10338.891602
10306.276367
10365.500000
10323.063477
10521.587891
10486.891602
10542.835938
10492.045898
10357.836914
10449.352539
10264.524414
10304.910156
9994.457031
10170.636719
10294.401367
10491.456055
10422.551758
10438.143555
10369.199219
10376.452148
10443.969727
10141.466797
10247.224609
10135.989258
10304.394531
10543.689453
10231.277344
10296.011719
10243.570312
10445.492188
10352.260742
10419.786133
10570.306641
10456.136719
10366.526367
10377.801758
10699.253906
10588.291992
10454.269531
10528.341797
10416.836914
10749.132812
10528.648438
10377.486328
10577.174805
10569.312500
10471.414062
10499.008789
10338.291992
10287.861328
10280.812500
10301.260742
10248.144531
10524.123047
10159.554688
10624.733398
10498.932617
10594.354492
10696.553711
10486.498047
10246.781250
10430.543945
10213.781250
10353.518555
10322.652344
10440.371094
10419.161133
10204.466797
10195.253906
10179.288086
10196.758789
10256.994141
10237.320312
10288.648438
10301.014648
10387.380859
10319.023438
10348.266602
10421.556641
10287.623047
10325.619141
10355.500977
10375.744141
10348.402344
10439.886719
10599.661133
10406.295898
10489.764648
10445.133789
10445.539062
10294.548828
10329.088867
10222.193359
10446.423828
10206.624023
10600.874023
10322.107422
10279.198242
10338.543945
10343.974609
10101.513672
10382.745117
10191.845703
10137.404297
10317.128906
10350.092773
10295.086914
10089.741211
10287.772461
9998.522461
10166.081055
10343.911133
10258.178711
10341.092773
10352.926758
10241.083008
10252.031250
10365.063477
10238.625000
10419.004883
10189.805664
10381.368164
10368.712891
10479.869141
10264.343750
10498.356445
10403.355469
10425.919922
10397.007812
10225.974609
10149.548828
10266.380859
10168.329102
10397.967773
10429.636719
10140.844727
10440.969727
10398.738281
10227.638672
10155.597656
10240.170898
10123.861328
10054.975586
10161.476562
10304.468750
10292.095703
10381.249023
10406.321289
10355.045898
10458.883789
10328.133789
10132.842773
10154.560547
10227.351562
10558.547852
10405.289062
10416.656250
10401.045898
10304.876953
10284.538086
10344.638672
10144.251953
10152.826172
10242.274414
10200.022461
10191.592773
10878.100586
10555.156250
10966.314453
11050.520508
10811.980469
10930.003906
10826.706055
10618.999023
10649.668945
10622.129883
10775.147461
10637.866211
10589.431641
10661.926758
10665.533203
10513.382812
10627.051758
10600.916992
10418.475586
10463.895508
10314.790039
10363.091797
10484.312500
10571.667969
10501.270508
10244.306641
10453.912109
10453.344727
10461.685547
10401.962891
10444.136719
10334.476562
10324.977539
10406.616211
10443.439453
10534.698242
10426.290039
10576.098633
10536.415039
10216.625000
10330.537109
10370.583008
10334.772461
10221.969727
10548.402344
10378.092773
10448.336914
10437.551758
10418.206055
10247.158203
10314.143555
10383.452148
10300.548828
10440.637695
10312.678711
10428.476562
10337.306641
10459.837891
10441.714844
10482.908203
10418.657227
10350.486328
10375.551758
10350.568359
10399.426758
10452.931641
10517.492188
10312.714844
10522.466797
10186.785156
10442.876953
10448.354492
10372.726562
10535.827148
10364.613281
10279.624023
10315.801758
10309.147461
10704.245117
10290.314453
10569.527344
10583.710938
10511.291992
10442.658203
10322.724609
10300.289062
10285.794922
10251.108398
10099.764648
10252.472656
10194.829102
10276.839844
10326.750977
10364.056641
10323.842773
10355.993164
10349.691406
10263.834961
10276.415039
10329.641602
10351.036133
10247.335938
10546.682617
10266.172852
10353.481445
10427.788086
10341.149414
10306.989258
10241.589844
10221.757812
10259.766602
10263.363281
10426.226562
10495.645508
10494.407227
10285.456055
10295.991211
10265.973633
10360.085938
10280.008789
10250.199219
10397.531250
10233.993164
10265.352539
10454.374023
10241.004883
10368.723633
10473.125000
10663.366211
10344.606445
10336.988281
10117.772461
10204.432617
10137.551758
10211.941406
10250.842773
10143.812500
10174.299805
10349.597656
10141.657227
10221.601562
10440.144531
10235.488281
10380.500000
10511.187500
10482.525391
10367.448242
10452.900391
10415.116211
10537.450195
10288.613281
10485.670898
10362.898438
10546.678711
10468.996094
10361.006836
10441.883789
10450.581055
10384.992188
10440.318359
10314.620117
10398.625000
10341.709961
10329.954102
10239.613281
10232.199219
10293.545898
10358.957031
10218.805664
10206.360352
10020.420898
10427.386719
10127.270508
10322.264648
10165.694336
10222.819336
10545.969727
10296.491211
10394.704102
10323.535156
10443.231445
10394.357422
10102.967773
10291.569336
10284.258789
10359.383789
10368.573242
10439.798828
10351.312500
10373.567383
10231.624023
10430.866211
10378.243164
10176.321289
10354.406250
10340.519531
10190.695312
10341.731445
10316.095703
10282.979492
10389.381836
10268.988281
10143.394531
10170.987305
10187.824219
10264.938477
10061.920898
10238.092773
10199.649414
10135.095703
10185.083008
10333.901367
10158.216797
10253.133789
10234.477539
10269.162109
10333.991211
10247.642578
10162.525391
10279.400391
10393.285156
10270.091797
10203.312500
10296.474609
10136.261719
10330.518555
10211.378906
10201.416992
10219.464844
10181.386719
10102.847656
10200.567383
10198.279297
10186.959961
10352.556641
10300.033203
10221.593750
10429.201172
10247.283203
10344.282227
10401.594727
10319.900391
10225.445312
10326.825195
10275.235352
10341.943359
10295.480469
10268.124023
10385.700195
10117.151367
10284.223633
10173.875977
10343.318359
10137.043945
10182.448242
9930.363281
10135.556641
10096.541992
10115.091797
10290.092773
10162.131836
9865.358398
10002.385742
10017.962891
9961.050781
9965.010742
9971.125977
10062.063477
10170.750000
10230.750977
10201.511719
10407.629883
10404.669922
10496.983398
10424.006836
10660.586914
10384.311523
10381.952148
10338.514648
10313.636719
10066.389648
10191.098633
10364.051758
10021.500977
10217.443359
10109.313477
10042.594727
10068.056641
10151.621094
10109.326172
10186.241211
10325.781250
10217.624023
10231.145508
10397.305664
10221.174805
10134.428711
10277.443359
10287.849609
10415.604492
10510.118164
10408.733398
10238.477539
10273.418945
10151.729492
10121.364258
10058.681641
10065.038086
10320.666992
10162.928711
10260.093750
10266.079102
10006.366211
10127.294922
10128.107422
10240.510742
10209.438477
10276.540039
10296.201172
10347.033203
10286.770508
10138.585938
10418.991211
10119.975586
10142.138672
10169.989258
10234.919922
10261.013672
10247.030273
10141.433594
9958.362305
9807.385742
10073.785156
10041.424805
10124.301758
10285.068359
10148.518555
10125.043945
10137.398438
10134.952148
10067.897461
10281.826172
10254.718750
10176.389648
10488.808594
10468.938477
10430.550781
10547.279297
10314.806641
10289.039062
10150.368164
10224.439453
10300.290039
10068.287109
9993.957031
10056.987305
10318.193359
9944.882812
10057.635742
10069.820312
10056.392578
10094.758789
10269.601562
10333.619141
10517.864258
10313.873047
10202.692383
10115.949219
10244.262695
10403.527344
10257.476562
10352.856445
10450.189453
10298.142578
10252.746094
10213.123047
10242.223633
10407.551758
10321.172852
10379.924805
10485.661133
10243.001953
10086.428711
10050.176758
9982.742188
10047.625977
9829.974609
9814.100586
10091.334961
10143.370117
10097.174805
10175.855469
10094.405273
10109.020508
10156.125977
10218.383789
10127.888672
10306.007812
10273.732422
10340.749023
10127.094727
10301.097656
10065.000000
10187.366211
10091.764648
10172.523438
10136.448242
10287.800781
10170.507812
10074.029297
10354.942383
10464.589844
10222.868164
10167.172852
10288.663086
10074.344727
10044.088867
10100.250000
9967.339844
9927.704102
9877.086914
10125.012695
10143.826172
10331.137695
10250.380859
10134.854492
10129.970703
```
