## Supplementary material for "Functional connectivity across the human subcortical auditory system using an autoregressive matrix-Gaussian copula graphical model approach with partial correlations": Code: roi-11_mean_ts.txt

```
8370.949219
8264.328125
8452.671875
8515.465820
8501.349609
8231.793945
8207.333008
8303.795898
8307.381836
8187.716309
8365.096680
8258.467773
8164.471680
8225.530273
8131.319824
8269.680664
8140.310547
8129.982422
8154.927734
8209.962891
8153.032227
8120.456055
8313.175781
8223.402344
8183.544434
8303.475586
8200.334961
8206.734375
8201.103516
8222.735352
8236.535156
8095.262695
8336.097656
8320.450195
8293.910156
8424.649414
8390.750000
8338.028320
8344.951172
8401.022461
8134.266113
8241.023438
8315.942383
8140.666016
8258.462891
8287.659180
8089.735352
8177.136230
8129.682617
8167.182617
8251.992188
8008.846680
8221.759766
8485.420898
8246.244141
8121.133301
8262.448242
8095.183594
8066.256836
8119.528809
8071.467773
8040.392578
8128.224121
8069.914551
8028.992676
8134.522461
7987.594238
8143.426758
8123.465820
8046.430664
8028.849609
8144.529785
8138.254395
8081.322266
8196.732422
8232.169922
8136.213867
8148.855469
8125.762207
8189.942871
8345.286133
8246.760742
8114.149902
8295.729492
8158.744141
7919.760742
8151.681641
7898.477051
8054.470703
8160.357422
8232.382812
8220.819336
8218.970703
8149.894043
8206.294922
8146.938477
8153.585938
8055.378906
7907.718750
8037.460449
8224.066406
8050.145020
8350.719727
8126.179688
8252.400391
8271.396484
8034.276367
8017.910156
7972.302246
8110.259277
8105.791992
8067.511719
8063.859863
8073.333984
8204.180664
8150.141602
8027.811523
8234.501953
8166.661621
8160.338379
8304.218750
8230.541016
8166.903809
8220.722656
8228.575195
8237.527344
8256.183594
8321.952148
8098.317871
8087.137207
8105.326660
8110.085938
8005.933594
8018.234863
7952.067383
7717.635742
7711.424805
8103.176758
8106.693359
8136.010254
8100.300781
8184.154297
7991.992676
8180.000488
7918.893555
7967.564453
8007.127930
7969.306152
8224.991211
8121.507812
8042.507324
8136.045410
8079.209961
8098.860352
8067.988770
8207.016602
8204.447266
8183.255859
8133.929688
8249.535156
8190.092285
8025.270508
8204.779297
8253.425781
8222.199219
8193.058594
8009.050293
8075.763184
8171.001465
8144.534180
8133.296387
8036.409180
8185.632812
8054.419434
8010.591309
8091.719238
8312.732422
8113.330566
8107.685547
8086.427734
8144.171387
8108.910645
8094.410645
8284.729492
8043.167969
8126.501953
8193.181641
8028.168457
7991.283203
8065.465820
8032.891602
8020.136719
8145.412598
8042.526855
8056.145996
7953.520996
8009.244629
8049.929688
8064.530762
8127.412598
8225.737305
8120.448730
8221.923828
8057.197754
7975.077148
8169.000488
7968.938477
8220.665039
8049.294434
8283.742188
8169.459473
8053.182617
8191.651855
8108.013672
7944.960938
8105.547852
8072.629883
7890.554688
8020.366211
7977.130371
8032.591309
7991.849609
8277.325195
8386.784180
8153.317383
8222.250977
8161.603027
8138.853516
8095.038086
8103.711426
8006.351562
8060.820312
7939.689941
7850.863281
7935.120605
7840.528809
7869.549316
7780.575195
7836.069824
7813.141113
7865.696777
7927.797363
7856.940430
7990.850098
8007.209473
8069.104492
8147.458496
8183.597656
8174.451172
8219.501953
8161.834961
7979.572754
8122.950684
8040.655273
8145.783691
8212.902344
8117.191406
8038.902344
8193.135742
8058.582031
8177.017578
8093.153809
7924.680176
7918.829102
7968.291504
8218.568359
8076.232422
8063.983398
8237.883789
8054.670410
8214.148438
8086.494629
8097.932617
8066.697266
7905.723145
8212.332031
8193.501953
8022.572266
8100.854980
8135.538086
8049.862305
8180.223633
7953.532227
7921.404785
7923.076172
7940.518555
7821.300293
7959.058105
7958.152832
7979.135254
8022.812988
7887.102051
8142.251465
7958.627930
8064.934570
8233.491211
8038.095703
8173.371094
7948.271973
7963.092285
7973.542480
7971.784180
7919.531738
8137.012695
7928.659668
7979.023438
8113.535645
7984.174805
8030.832520
8075.304199
8154.013184
8017.257812
8075.060547
8071.627441
8012.321289
8054.535645
8230.376953
8124.035645
7977.775879
7863.204590
7941.409668
7858.416992
8016.251465
8016.450195
8053.666016
8048.616211
8048.148926
8029.456055
7976.052734
7963.082520
7875.158203
7833.552246
7894.165527
7725.195312
7875.791504
7785.545410
7933.362793
8034.159180
7999.793945
7946.675781
8026.881348
7908.723145
7884.812988
8123.393555
8163.466309
8229.448242
8361.617188
8327.319336
8302.173828
8187.789551
8176.320801
8008.995605
8045.479492
8179.297852
8062.791504
8157.158203
8128.666992
8127.102051
7889.792480
7871.358887
7980.681641
7929.605469
8154.379883
8088.528809
8099.056152
8153.246094
8220.814453
7887.870605
7968.622559
7917.082031
7871.215820
7832.802734
8054.351074
7860.458008
7839.783203
7660.532715
7705.487305
7793.377441
7781.044922
7679.023438
7639.397461
7913.921387
7741.505371
7737.402832
7900.166016
7885.706055
7975.660156
7929.635742
7913.124512
8008.428711
8019.820312
7977.009277
8060.972168
8001.659180
8096.865723
8088.290039
7919.867188
8065.614746
8143.084961
8082.194824
7995.220703
8050.399902
8265.156250
8191.973633
8177.011230
8254.246094
8103.224121
8119.970703
8033.846191
7727.154785
8124.745117
8059.439453
7988.626953
7986.351074
7860.624512
7855.118652
7747.658691
7804.673340
7829.852539
7759.805176
7813.463379
7936.105957
7838.243164
7865.071289
7824.496094
7935.780273
7890.479004
7713.078613
8003.091797
8102.864258
8060.091309
8031.608887
7924.271973
8019.101074
7911.653320
8046.915039
7866.043457
7769.969238
7867.847656
7868.312500
7967.416992
8119.166016
8023.581055
8003.503418
8038.965332
7874.410645
7881.419922
7814.657227
7843.148926
7844.044434
7786.025879
7841.102051
7913.213379
8014.345215
8149.311035
8048.054688
8160.941895
7899.652344
8009.276855
7980.949219
8104.027832
8057.946777
8020.278809
7966.343750
7911.687988
7777.819824
7832.340820
7741.757324
7831.467285
7840.320801
7771.657715
7848.851074
7925.150879
8008.768555
7993.579102
8148.604980
8319.913086
8069.645020
8214.206055
8006.720215
8031.267090
8227.891602
8051.995117
8058.995117
8133.387695
8195.533203
8138.658691
8120.282227
8029.314941
8019.366211
7963.619629
7916.793945
7987.601074
8056.641602
8018.572754
8010.712891
7971.891113
8057.464355
8004.377930
8099.585938
7989.189453
7917.005371
7993.737305
8040.952637
8042.134766
8111.526855
7994.339355
8244.870117
8091.829102
8198.056641
8036.205078
7970.301270
8002.452148
8032.506348
7900.070312
7648.689453
7908.647949
7740.332031
7947.758789
7969.310059
7972.378906
8104.743164
7776.445801
7799.175781
7938.794922
7988.759766
7877.205078
7886.746582
7934.751465
7923.043457
7977.520996
7958.971191
8039.606445
8169.313477
8028.081055
7957.367676
7918.412598
8010.116211
8072.212402
8010.024414
8056.270508
7927.202637
7969.775879
8010.070312
7955.944824
7987.379883
7939.334473
7946.988281
8086.493164
8094.500488
8029.814453
8103.361328
7969.083008
8090.197266
8222.759766
8035.885254
8155.218262
8042.727051
7930.353516
7870.704590
7727.133301
7829.213379
7673.321289
7614.308105
7769.381348
7706.152344
7902.853027
7952.416504
7727.904785
7735.311035
7980.520508
7883.223633
7873.229492
7848.959961
7781.546387
7779.142578
7876.937500
7887.125488
7934.910645
7798.208496
7842.679688
7797.050293
7968.141602
7797.364258
7749.860352
7947.846680
7990.886719
8061.692871
8170.507812
8180.814453
7962.181152
8227.340820
7952.933105
7979.018555
8060.170898
8061.617188
8007.714844
7968.825684
8037.303711
8026.679199
8029.518066
8049.291016
7994.576660
7856.372559
7672.737305
8006.442383
7750.536621
7768.983887
7742.716797
7681.824707
7804.347656
7704.783691
7821.970703
7794.962891
7860.848633
7813.348633
7778.575684
7878.081543
7882.660645
7974.226562
8041.074219
7799.442383
7973.731934
8042.132812
8085.209473
8187.869141
8315.348633
8096.260742
8152.686523
8067.227051
8000.699707
7885.310059
7824.029785
7864.686035
8005.527344
7967.127930
7956.837891
8004.126465
7969.260742
7826.327148
7852.774902
7831.808594
7831.929199
7764.858398
7682.604492
7731.580566
7696.316895
7692.896484
7726.451172
7871.260742
7708.047852
7617.436523
7691.840820
7686.759766
7850.403809
7867.689453
7929.825684
7716.978027
7827.466309
7789.649414
7726.606934
8044.773926
8049.290527
7979.606445
8006.155762
7972.566895
7792.405273
7903.507324
7809.809082
7918.556641
7865.844238
7811.954590
7850.174805
7853.218262
7903.215820
7891.242188
7846.167480
7781.986328
7827.306152
7750.543945
7812.094727
7784.174316
7870.156738
7812.657227
7735.797363
7852.589355
7910.488281
7797.729492
7980.212891
7924.594238
7689.685059
7784.354004
7857.787598
7974.519043
7905.081055
7680.679688
7855.845215
7788.812988
7888.866699
7986.292480
7816.144531
7924.917969
7900.158691
7750.932129
8012.522461
7855.427734
7876.849121
7801.697754
7882.662109
8021.989746
7958.826172
7920.637695
7977.790039
7880.583008
7838.620117
7922.293945
7856.630859
7764.361328
8006.863281
7866.031250
7996.193359
7918.113281
7764.856445
7981.219727
8031.454590
8090.617188
8009.051270
7774.091309
7727.847656
7874.881836
7578.639160
7772.518555
7713.099609
7825.651855
7752.401367
7581.297363
7539.814941
7601.634277
7586.541016
7467.998047
7622.898438
7531.069336
7688.743164
7771.654297
7675.611328
7901.501953
8129.855469
8042.124023
8072.383789
8175.422852
8095.394531
7844.645020
7939.790527
8027.518555
7905.694336
8015.804199
7792.211426
7615.185547
7628.748535
7653.108398
7677.718262
7526.539551
7513.406250
7522.033691
7715.201660
7761.055176
7811.358887
7766.795898
7741.646973
7772.964355
7816.491211
7761.540527
7893.712402
7958.568848
7704.451172
7906.156738
7957.008301
7903.319824
7918.204590
7754.481445
7822.340820
7917.286621
7851.440918
7938.535645
8125.050293
7762.773438
7831.148926
7793.581543
7717.601562
7907.959473
7830.968750
8027.292969
7890.873535
7894.243164
7819.943848
7941.871582
7871.823242
7806.197754
7888.051758
7781.466309
7775.630371
7801.060059
7736.085938
7765.369629
7571.989746
7573.875488
7731.706543
7653.258301
7767.766602
7739.412598
7745.237793
7681.656250
7690.687500
7669.037598
7748.978027
7716.924316
7836.489746
8024.680664
8078.401367
7927.908691
8241.218750
8087.207520
7814.159668
7916.062988
7741.941406
7695.030762
7683.216309
7715.042969
7730.195312
7559.801270
7591.626953
7825.826660
7763.872070
7714.236816
7779.592285
7830.810547
7855.554688
7915.437988
7642.012695
7833.949219
7671.353516
7864.321289
7855.114746
7822.001465
7876.339355
7950.414551
7863.732910
7871.145020
7784.037598
7823.112793
8023.170410
7949.999512
7957.536133
7860.830566
7837.116699
7777.260254
7758.167480
7753.972656
7698.622070
7590.071289
7510.604980
7659.318359
7586.856934
7698.389648
7790.911621
7615.775391
7611.427246
7637.030273
7495.729980
7670.862305
7788.309082
7591.935547
7640.947754
8007.028809
7641.117188
7756.778809
7838.172363
7837.842285
7950.804688
7915.575195
7896.297852
7824.020020
7753.870117
7969.806641
8028.311035
8000.031250
7866.073730
7880.660645
8048.227051
7764.317871
7635.373047
7750.430664
7621.765137
7692.246582
7671.182617
7708.363281
7793.392090
7755.015137
7739.471680
7737.349609
```
