## Supplementary material for "Functional connectivity across the human subcortical auditory system using an autoregressive matrix-Gaussian copula graphical model approach with partial correlations": Code: roi-12_mean_ts.txt

```
11750.260742
11794.951172
11745.759766
11617.423828
11659.123047
11817.250000
11825.044922
11652.153320
11647.445312
11650.159180
11501.476562
11537.010742
11524.371094
11495.455078
11523.081055
11412.810547
11436.110352
11365.227539
11347.963867
11334.974609
11333.186523
11383.215820
11326.335938
11397.562500
11401.329102
11356.377930
11430.168945
11390.506836
11370.993164
11417.314453
11334.578125
11387.563477
11436.324219
11420.601562
11556.352539
11602.195312
11559.168945
11622.434570
11560.951172
11479.375000
11491.380859
11437.412109
11457.343750
11535.674805
11526.087891
11584.310547
11562.023438
11423.614258
11427.133789
11363.156250
11279.117188
11456.078125
11525.620117
11546.318359
11714.459961
11727.805664
11590.009766
11589.347656
11553.601562
11456.506836
11538.067383
11485.540039
11407.290039
11482.389648
11446.428711
11490.697266
11620.217773
11559.899414
11604.031250
11524.386719
11471.158203
11535.744141
11448.383789
11449.382812
11457.089844
11448.319336
11535.282227
11520.520508
11498.518555
11590.686523
11563.743164
11609.434570
11692.715820
11619.813477
11704.759766
11722.886719
11584.675781
11656.706055
11565.168945
11596.018555
11610.220703
11562.717773
11629.750977
11614.308594
11518.347656
11573.476562
11514.496094
11471.681641
11611.158203
11609.752930
11599.988281
11704.389648
11658.870117
11709.292969
11637.484375
11639.835938
11628.775391
11555.973633
11579.841797
11512.088867
11512.983398
11525.177734
11462.584961
11470.014648
11519.589844
11564.005859
11669.083984
11596.254883
11569.368164
11585.430664
11446.659180
11495.617188
11511.754883
11403.858398
11386.321289
11565.311523
11693.636719
11688.604492
11639.144531
11760.012695
11683.041992
11580.122070
11561.442383
11380.335938
11358.264648
11348.554688
11380.639648
11501.818359
11444.029297
11458.416992
11445.865234
11388.682617
11420.968750
11354.961914
11358.505859
11358.820312
11338.773438
11438.818359
11477.392578
11489.611328
11577.199219
11507.562500
11573.818359
11597.875000
11534.027344
11666.678711
11611.891602
11633.788086
11704.651367
11654.334961
11623.208008
11698.849609
11559.949219
11582.478516
11570.515625
11559.462891
11659.086914
11614.060547
11657.085938
11588.583008
11521.602539
11581.508789
11552.675781
11494.376953
11558.488281
11488.295898
11421.044922
11483.544922
11426.806641
11467.395508
11513.158203
11542.645508
11674.362305
11592.527344
11601.907227
11582.800781
11473.916016
11500.545898
11476.497070
11440.545898
11549.804688
11529.887695
11547.194336
11536.832031
11481.487305
11513.855469
11465.113281
11442.051758
11561.066406
11485.930664
11516.341797
11631.067383
11530.641602
11524.441406
11555.041016
11461.228516
11546.559570
11483.324219
11530.053711
11570.437500
11550.880859
11692.644531
11651.078125
11658.291016
11712.725586
11609.633789
11578.585938
11563.448242
11490.029297
11554.433594
11560.761719
11548.904297
11518.782227
11748.939453
11909.012695
11822.639648
11715.282227
11744.023438
11703.526367
11639.849609
11584.437500
11433.759766
11434.461914
11357.038086
11295.496094
11308.386719
11252.414062
11251.278320
11220.075195
11234.036133
11328.358398
11350.759766
11397.501953
11398.866211
11471.993164
11539.346680
11479.895508
11536.540039
11604.625000
11508.083008
11513.346680
11576.156250
11505.511719
11562.767578
11633.556641
11593.830078
11668.744141
11655.987305
11633.788086
11702.018555
11564.000000
11544.692383
11509.228516
11492.347656
11576.515625
11476.945312
11590.517578
11599.436523
11578.069336
11610.700195
11493.209961
11518.593750
11469.762695
11427.168945
11568.616211
11571.265625
11595.124023
11650.983398
11566.578125
11565.833008
11566.006836
11490.333008
11558.115234
11599.965820
11579.552734
11623.688477
11568.257812
11491.926758
11549.913086
11487.866211
11461.143555
11511.838867
11457.838867
11543.292969
11571.425781
11562.129883
11627.273438
11552.693359
11495.179688
11530.940430
11466.473633
11528.716797
11528.723633
11463.339844
11512.150391
11519.083984
11465.449219
11493.358398
11417.228516
11295.598633
11335.305664
11502.838867
11622.863281
11623.481445
11707.743164
11727.060547
11666.348633
11702.940430
11595.818359
11531.877930
11518.353516
11405.405273
11342.216797
11406.810547
11577.793945
11639.479492
11616.990234
11507.033203
11554.849609
11465.989258
11507.205078
11518.658203
11487.630859
11517.451172
11450.425781
11422.212891
11458.719727
11419.338867
11452.141602
11453.915039
11412.796875
11483.466797
11489.181641
11450.675781
11604.952148
11697.344727
11623.970703
11555.240234
11614.167969
11720.524414
11692.122070
11553.695312
11621.904297
11621.899414
11534.009766
11574.105469
11614.914062
11557.659180
11594.249023
11597.611328
11586.156250
11640.437500
11502.966797
11415.869141
11409.832031
11617.750977
11654.907227
11587.772461
11527.017578
11485.996094
11536.821289
11633.477539
11611.239258
11630.125000
11602.967773
11537.717773
11425.487305
11303.796875
11303.231445
11403.563477
11415.347656
11405.757812
11514.201172
11502.183594
11487.067383
11546.737305
11493.198242
11501.108398
11502.375000
11430.106445
11452.562500
11468.220703
11507.368164
11597.981445
11604.772461
11558.910156
11588.735352
11497.826172
11520.192383
11515.049805
11553.529297
11698.505859
11649.262695
11691.433594
11721.639648
11622.611328
11706.297852
11624.458984
11594.577148
11696.249023
11606.951172
11659.506836
11712.594727
11602.606445
11629.072266
11523.078125
11551.790039
11502.035156
11439.335938
11532.826172
11478.484375
11496.125000
11526.418945
11489.847656
11552.838867
11503.847656
11472.845703
11555.652344
11496.301758
11517.173828
11653.992188
11762.153320
11723.425781
11755.080078
11780.825195
11709.302734
11622.287109
11521.969727
11356.990234
11427.882812
11480.143555
11556.310547
11656.698242
11595.375000
11712.166992
11673.476562
11587.733398
11613.688477
11442.762695
11409.284180
11308.731445
11306.136719
11482.807617
11554.575195
11677.369141
11798.695312
11678.641602
11710.086914
11604.637695
11433.130859
11310.169922
11415.281250
11609.883789
11651.436523
11555.246094
11613.961914
11572.085938
11502.799805
11502.521484
11456.659180
11415.481445
11416.746094
11394.120117
11458.477539
11564.321289
11549.201172
11691.563477
11683.714844
11622.728516
11713.191406
11635.062500
11584.710938
11636.551758
11570.220703
11607.868164
11717.045898
11660.545898
11663.903320
11681.460938
11540.547852
11518.601562
11475.007812
11468.724609
11594.669922
11545.162109
11639.138672
11635.766602
11549.631836
11577.779297
11522.837891
11495.023438
11601.589844
11562.220703
11539.929688
11552.700195
11470.496094
11507.545898
11479.538086
11451.269531
11422.398438
11578.329102
11652.295898
11585.127930
11453.463867
11475.226562
11452.762695
11479.272461
11532.011719
11515.706055
11577.256836
11661.761719
11608.042969
11647.627930
11652.364258
11534.201172
11595.333008
11504.832031
11500.610352
11542.204102
11454.795898
11483.963867
11510.865234
11478.355469
11591.041016
11608.776367
11550.167969
11632.023438
11597.667969
11529.560547
11557.275391
11488.651367
11482.124023
11558.788086
11534.602539
11574.376953
11545.866211
11457.798828
11538.419922
11485.218750
11430.711914
11408.550781
11552.948242
11717.813477
11731.719727
11796.312500
11741.685547
11792.913086
11782.053711
11698.078125
11734.913086
11677.253906
11593.757812
11583.023438
11477.480469
11555.221680
11575.419922
11459.437500
11529.439453
11636.608398
11635.914062
11590.554688
11649.413086
11561.784180
11586.726562
11552.353516
11613.704102
11662.483398
11615.981445
11640.416992
11654.152344
11575.875000
11551.345703
11439.065430
11336.919922
11348.482422
11324.580078
11420.883789
11553.171875
11510.142578
11546.753906
11575.481445
11452.647461
11497.780273
11519.718750
11442.574219
11426.874023
11439.583008
11384.493164
11432.099609
11653.099609
11781.371094
11787.249023
11677.308594
11735.793945
11674.509766
11617.152344
11629.590820
11550.204102
11477.791016
11469.708984
11380.500977
11369.703125
11326.686523
11347.568359
11306.195312
11292.549805
11383.043945
11405.981445
11515.040039
11544.365234
11458.763672
11565.972656
11658.044922
11637.828125
11753.988281
11747.809570
11647.257812
11705.020508
11647.353516
11597.308594
11658.506836
11547.026367
11619.325195
11618.509766
11582.251953
11640.960938
11513.630859
11446.817383
11561.829102
11690.159180
11728.958984
11650.757812
11637.954102
11639.011719
11580.469727
11570.026367
11519.458008
11489.969727
11500.502930
11561.002930
11565.833008
11600.565430
11571.889648
11559.149414
11587.340820
11507.782227
11464.436523
11526.635742
11494.114258
11591.027344
11600.223633
11577.481445
11670.385742
11672.304688
11590.913086
11710.322266
11678.102539
11590.284180
11673.787109
11614.892578
11612.534180
11675.414062
11579.289062
11646.030273
11647.016602
11594.699219
11638.818359
11551.899414
11556.258789
11643.679688
11589.188477
11634.345703
11646.346680
11571.324219
11654.033203
11618.265625
11588.433594
11617.478516
11562.662109
11570.318359
11634.037109
11576.877930
11655.250977
11560.425781
11574.515625
11640.239258
11592.042969
11696.371094
11670.267578
11632.894531
11699.910156
11634.746094
11601.829102
11533.763672
11386.322266
11445.179688
11520.101562
11520.802734
11615.745117
11549.557617
11429.090820
11470.827148
11388.428711
11296.934570
11309.528320
11256.443359
11302.843750
11477.753906
11505.291016
11633.042969
11648.234375
11631.474609
11583.242188
11406.687500
11354.257812
11487.877930
11675.970703
11710.813477
11639.404297
11645.529297
11710.842773
11672.205078
11662.201172
11684.074219
11644.642578
11616.899414
11543.425781
11471.834961
11446.956055
11428.403320
11446.557617
11480.918945
11434.956055
11376.841797
11438.717773
11421.336914
11407.330078
11629.812500
11804.058594
11776.274414
11716.473633
11844.090820
11752.439453
11796.222656
11889.785156
11767.275391
11763.932617
11716.595703
11566.765625
11494.284180
11362.756836
11259.694336
11256.150391
11344.753906
11397.165039
11481.625000
11498.475586
11400.091797
11368.144531
11227.217773
11227.296875
11417.416016
11454.256836
11533.497070
11671.578125
11620.986328
11644.841797
11623.036133
11542.039062
11534.349609
11526.708984
11501.081055
11631.699219
11630.172852
11618.340820
11624.039062
11486.438477
11351.383789
11407.416992
11380.156250
11531.849609
11579.085938
11472.659180
11478.872070
11620.143555
11721.434570
11805.417969
11710.377930
11739.687500
11806.700195
11717.960938
11749.586914
11668.555664
11632.647461
11596.783203
11569.995117
11484.940430
11549.799805
11530.521484
11544.114258
11543.030273
11421.536133
11391.044922
11315.384766
11180.951172
11172.754883
11290.843750
11350.880859
11572.420898
11736.541992
11695.939453
11842.169922
11878.840820
11754.539062
11807.432617
11808.074219
11717.649414
11741.662109
11621.844727
11641.605469
11609.328125
11552.375000
11598.604492
11577.942383
11541.455078
11549.627930
11478.472656
11551.627930
11591.107422
11539.816406
11590.175781
11533.377930
11492.301758
11594.233398
11588.117188
11636.427734
11676.954102
11628.298828
11620.340820
11569.068359
11465.691406
11518.208008
11685.616211
11779.604492
11800.495117
11697.093750
11675.407227
11684.892578
11644.066406
11658.480469
11669.432617
11598.545898
11586.006836
11540.525391
11503.559570
11492.437500
11452.236328
11419.101562
11412.604492
11378.473633
11396.750977
11507.125977
11491.979492
11544.627930
11616.894531
11536.113281
11492.363281
11536.767578
11493.295898
11427.914062
11547.741211
11677.821289
11760.673828
11790.740234
11735.195312
11746.803711
11788.488281
11737.259766
11656.620117
11722.065430
11666.119141
11525.339844
11593.773438
11527.478516
11561.934570
11618.218750
11528.973633
11595.817383
11668.748047
11686.835938
```
