## Supplementary material for "Functional connectivity across the human subcortical auditory system using an autoregressive matrix-Gaussian copula graphical model approach with partial correlations": Code: roi-13_mean_ts.txt

```
10333.361328
10250.532227
10251.064453
10213.479492
10223.545898
10185.351562
10197.184570
10223.446289
10200.614258
10177.124023
10221.395508
10189.760742
10199.237305
10179.305664
10128.723633
10138.610352
10090.743164
10107.116211
10093.198242
10108.612305
10133.637695
10133.694336
10161.571289
10136.357422
10141.022461
10161.555664
10142.822266
10168.385742
10177.591797
10145.753906
10187.346680
10171.516602
10163.076172
10197.322266
10194.596680
10216.517578
10251.375977
10212.887695
10224.943359
10198.414062
10155.599609
10155.581055
10148.786133
10147.666992
10206.243164
10184.511719
10175.977539
10187.188477
10142.174805
10117.404297
10139.496094
10129.026367
10192.828125
10249.083008
10244.558594
10226.587891
10212.161133
10151.578125
10124.282227
10121.922852
10085.060547
10077.610352
10096.425781
10067.362305
10096.023438
10100.687500
10084.236328
10120.797852
10095.072266
10101.108398
10088.706055
10060.081055
10105.042969
10098.819336
10127.560547
10167.576172
10155.422852
10201.004883
10217.939453
10197.305664
10231.572266
10209.576172
10203.470703
10198.797852
10180.881836
10147.599609
10201.423828
10138.766602
10156.447266
10123.384766
10124.092773
10157.888672
10134.786133
10154.954102
10161.042969
10109.175781
10130.509766
10096.945312
10078.416992
10103.495117
10132.818359
10109.731445
10135.449219
10109.121094
10125.954102
10104.889648
10090.624023
10107.439453
10073.424805
10114.255859
10096.272461
10092.519531
10123.002930
10099.142578
10133.785156
10140.618164
10132.072266
10180.449219
10172.115234
10155.958984
10175.369141
10150.116211
10139.325195
10178.502930
10194.987305
10206.558594
10189.612305
10203.734375
10204.802734
10138.142578
10143.444336
10109.488281
10034.539062
10025.265625
9996.683594
10027.891602
10038.056641
10028.363281
10058.068359
10044.594727
10049.819336
10087.028320
10045.758789
10063.134766
10052.636719
10047.422852
10081.196289
10074.281250
10126.217773
10143.861328
10151.620117
10194.027344
10159.114258
10168.007812
10183.297852
10153.050781
10208.942383
10214.199219
10196.156250
10210.768555
10194.904297
10155.414062
10178.385742
10146.052734
10131.245117
10155.132812
10128.331055
10151.992188
10127.986328
10127.744141
10118.677734
10079.719727
10130.905273
10106.803711
10088.950195
10114.883789
10126.027344
10108.639648
10138.153320
10138.351562
10154.324219
10166.729492
10150.319336
10177.136719
10122.893555
10089.175781
10093.629883
10060.322266
10051.885742
10061.731445
10052.178711
10091.571289
10091.718750
10089.526367
10107.191406
10079.495117
10116.132812
10117.639648
10100.978516
10154.431641
10161.050781
10160.714844
10207.272461
10191.984375
10168.699219
10186.535156
10141.308594
10166.176758
10162.288086
10148.830078
10169.069336
10143.558594
10182.296875
10149.532227
10108.576172
10118.817383
10086.809570
10064.514648
10070.651367
10070.603516
10109.880859
10170.390625
10223.788086
10208.772461
10187.191406
10171.859375
10163.431641
10123.412109
10124.176758
10096.854492
10069.395508
10080.250977
10040.367188
10056.274414
10055.643555
10027.081055
10038.907227
10016.232422
10017.754883
10017.304688
9985.069336
9995.268555
10003.493164
10057.976562
10093.587891
10101.532227
10133.423828
10132.362305
10116.807617
10144.161133
10119.327148
10089.787109
10127.030273
10113.583008
10118.691406
10179.059570
10185.288086
10214.023438
10205.861328
10170.172852
10170.237305
10133.343750
10107.039062
10128.965820
10113.210938
10159.495117
10127.358398
10147.282227
10146.308594
10108.474609
10129.323242
10081.403320
10084.114258
10091.011719
10076.393555
10124.766602
10134.211914
10125.237305
10138.256836
10097.750977
10068.713867
10083.051758
10060.978516
10081.845703
10113.696289
10097.674805
10115.244141
10113.031250
10086.971680
10108.476562
10102.507812
10106.663086
10142.260742
10136.922852
10168.482422
10159.018555
10127.428711
10154.540039
10120.166992
10100.220703
10138.652344
10130.161133
10141.869141
10170.666992
10154.610352
10165.629883
10165.250977
10126.920898
10123.131836
10129.086914
10146.595703
10117.562500
10127.251953
10180.674805
10148.202148
10166.668945
10180.971680
10134.522461
10126.221680
10101.488281
10056.558594
10067.965820
10091.145508
10124.787109
10122.765625
10108.922852
10110.531250
10113.155273
10056.928711
10069.225586
10033.815430
10008.790039
10010.783203
9991.956055
10014.737305
10042.125977
10031.962891
10041.910156
10016.600586
10011.095703
10040.560547
10027.128906
10070.198242
10111.103516
10148.437500
10181.065430
10234.078125
10230.181641
10254.090820
10233.314453
10251.364258
10250.449219
10228.055664
10221.422852
10246.307617
10231.115234
10219.971680
10237.240234
10203.738281
10176.438477
10151.690430
10107.016602
10110.237305
10100.259766
10097.730469
10084.387695
10051.879883
9993.676758
9979.946289
9990.976562
10012.938477
10016.335938
10065.146484
10041.713867
10027.159180
9968.208008
9934.490234
9910.089844
9910.402344
9883.122070
9932.394531
9970.777344
9972.161133
10056.575195
10076.758789
10065.351562
10109.662109
10077.852539
10069.369141
10094.499023
10079.791992
10116.078125
10140.710938
10133.978516
10193.997070
10188.279297
10177.406250
10205.310547
10176.104492
10127.942383
10160.318359
10198.541016
10265.723633
10221.995117
10188.028320
10173.335938
10113.683594
10128.505859
10104.043945
10065.220703
10106.581055
10090.017578
10095.005859
10099.572266
10064.176758
10077.800781
10036.860352
10040.584961
10039.180664
10011.796875
10064.121094
10044.023438
10050.125000
10079.399414
10058.961914
10086.660156
10078.073242
10064.532227
10099.786133
10125.494141
10133.747070
10119.897461
10145.026367
10086.284180
10058.785156
10072.002930
10049.723633
10049.912109
10074.154297
10082.296875
10104.182617
10138.097656
10150.471680
10187.271484
10163.357422
10148.458984
10129.368164
10073.636719
10085.323242
10067.724609
10062.391602
10074.817383
10084.834961
10167.628906
10177.422852
10182.753906
10209.118164
10146.517578
10116.522461
10107.358398
10105.341797
10124.870117
10104.661133
10103.981445
10124.090820
10093.544922
10103.200195
10096.106445
10064.770508
10061.822266
10011.640625
9997.020508
10029.311523
10003.891602
10003.502930
10058.915039
10053.388672
10079.351562
10093.859375
10050.260742
10120.597656
10111.647461
10074.082031
10128.814453
10125.807617
10097.338867
10177.481445
10145.924805
10108.668945
10135.313477
10108.359375
10102.125977
10111.636719
10089.512695
10143.648438
10103.148438
10096.743164
10102.424805
10067.992188
10091.248047
10079.058594
10059.024414
10098.170898
10086.352539
10086.778320
10104.680664
10082.642578
10093.720703
10113.994141
10135.397461
10129.625977
10095.777344
10108.520508
10100.049805
10063.694336
10065.658203
10081.514648
10078.879883
10097.591797
10105.596680
10103.844727
10127.252930
10091.181641
10089.734375
10095.243164
10066.781250
10079.786133
10082.214844
10063.501953
10121.689453
10120.660156
10130.979492
10180.551758
10161.053711
10164.331055
10171.886719
10140.685547
10136.521484
10138.071289
10101.473633
10117.593750
10113.135742
10101.071289
10146.046875
10134.439453
10149.226562
10150.750000
10140.227539
10156.081055
10166.713867
10173.898438
10208.385742
10188.042969
10185.424805
10157.143555
10169.221680
10168.765625
10117.484375
10106.556641
10024.546875
10004.390625
9982.335938
9937.577148
9967.233398
9957.982422
9972.977539
10030.220703
10029.653320
10010.071289
10054.373047
10067.606445
10034.376953
10066.161133
10067.028320
10075.566406
10067.823242
10076.071289
10117.373047
10065.456055
10066.197266
10079.815430
10034.530273
10059.733398
10048.078125
10038.954102
10109.117188
10113.346680
10147.757812
10215.554688
10193.871094
10178.892578
10193.428711
10150.013672
10141.527344
10155.827148
10143.478516
10145.715820
10192.465820
10245.179688
10238.734375
10197.258789
10133.705078
10099.543945
10044.090820
10025.946289
10040.564453
9990.697266
9984.725586
9962.622070
9924.663086
9926.881836
9914.617188
9922.556641
9903.692383
9948.979492
9944.208984
9952.640625
10025.232422
10019.276367
10059.088867
10122.377930
10123.413086
10146.260742
10204.656250
10187.383789
10204.856445
10226.625000
10186.663086
10194.034180
10172.672852
10130.267578
10155.675781
10129.011719
10139.951172
10152.766602
10122.036133
10139.004883
10161.141602
10140.659180
10129.155273
10076.551758
10070.317383
10022.713867
10007.548828
10027.387695
10012.557617
10005.225586
9982.591797
10009.842773
9989.576172
10040.811523
10036.902344
10062.792969
10063.029297
10027.957031
10078.304688
10070.767578
10056.151367
10106.388672
10107.078125
10140.456055
10191.288086
10173.055664
10172.976562
10188.226562
10126.653320
10140.272461
10154.218750
10117.669922
10145.060547
10120.463867
10069.196289
10106.037109
10069.393555
10079.101562
10091.544922
10063.291016
10069.776367
10052.564453
10011.537109
10046.321289
10034.938477
10034.583984
10082.636719
10058.457031
10096.558594
10103.386719
10086.382812
10101.571289
10080.559570
10051.476562
10085.339844
10059.775391
10098.669922
10091.508789
10071.915039
10121.427734
10107.519531
10138.204102
10151.195312
10082.321289
10126.162109
10076.572266
10069.943359
10089.711914
10056.183594
10071.393555
10099.455078
10064.611328
10111.824219
10123.462891
10089.771484
10123.574219
10097.778320
10074.722656
10106.526367
10104.053711
10106.684570
10169.769531
10152.609375
10145.359375
10134.627930
10092.775391
10112.298828
10103.565430
10088.194336
10044.774414
10007.130859
10003.205078
9990.749023
9955.583008
10004.741211
9967.680664
9926.345703
9893.116211
9848.185547
9835.524414
9823.294922
9821.279297
9835.642578
9867.396484
9891.363281
9960.266602
9991.465820
9991.937500
10075.490234
10134.424805
10146.737305
10146.666016
10174.751953
10192.159180
10163.048828
10202.200195
10162.397461
10123.251953
10140.617188
10074.361328
10020.566406
10015.845703
9966.833008
9960.788086
9960.057617
9928.840820
9929.567383
9955.978516
9950.393555
10008.742188
10032.912109
10022.749023
10048.835938
10053.270508
10035.716797
10084.050781
10097.708984
10086.262695
10152.197266
10125.280273
10109.452148
10129.480469
10100.986328
10085.072266
10108.569336
10072.451172
10138.163086
10114.045898
10075.882812
10090.480469
10079.346680
10052.862305
10096.727539
10076.320312
10101.950195
10130.236328
10155.686523
10168.073242
10138.854492
10088.020508
10107.563477
10067.198242
10037.662109
10057.669922
10000.404297
9979.338867
9981.637695
9958.371094
9953.628906
9996.929688
9962.508789
9994.081055
9968.972656
9956.048828
10006.653320
9963.695312
9978.900391
10039.055664
10043.030273
10049.587891
10138.978516
10159.706055
10200.992188
10258.294922
10232.488281
10183.111328
10179.035156
10110.599609
10099.045898
10089.932617
10044.998047
10055.823242
10031.820312
9991.877930
10008.948242
9955.391602
10006.520508
9992.535156
9981.134766
10008.093750
10003.908203
10009.976562
10039.435547
10022.726562
10050.550781
10054.310547
10029.064453
10063.178711
10050.886719
10033.332031
10076.367188
10052.881836
10070.856445
10111.457031
10119.821289
10110.330078
10095.379883
10058.660156
10051.462891
10066.297852
10023.602539
10056.244141
10039.186523
10031.110352
10078.012695
10032.021484
10058.052734
10038.984375
9998.713867
9972.365234
9960.266602
9946.604492
9958.402344
9988.987305
9989.483398
10084.288086
10096.960938
10093.918945
10156.450195
10145.526367
10112.371094
10146.477539
10153.436523
10172.285156
10159.995117
10167.946289
10180.390625
10173.084961
10166.604492
10108.114258
10114.760742
10108.297852
10047.603516
10052.359375
10011.041016
9958.096680
10025.910156
9978.124023
9963.777344
10024.799805
9989.408203
10014.647461
10081.202148
```
