## Supplementary material for "Functional connectivity across the human subcortical auditory system using an autoregressive matrix-Gaussian copula graphical model approach with partial correlations": Code: roi-14_mean_ts.txt

```
11331.828125
11389.350586
11340.657227
11231.682617
11277.172852
11417.764648
11448.021484
11314.636719
11313.347656
11312.546875
11188.376953
11212.418945
11209.256836
11143.110352
11163.690430
11052.914062
11071.210938
11026.456055
11004.527344
11013.543945
10964.189453
10996.928711
10953.248047
11019.553711
11041.581055
10992.412109
11060.077148
11048.139648
10981.182617
11066.562500
10984.402344
11002.093750
11068.261719
11037.445312
11146.526367
11229.917969
11192.115234
11255.990234
11254.301758
11157.505859
11182.809570
11137.779297
11088.697266
11179.809570
11162.940430
11201.229492
11200.732422
11073.304688
11079.818359
11039.929688
10942.037109
11070.274414
11136.009766
11157.458984
11292.375000
11323.922852
11191.919922
11189.331055
11158.220703
11074.869141
11094.358398
11109.554688
11013.094727
11086.392578
11090.265625
11095.825195
11193.328125
11155.500977
11177.732422
11131.420898
11050.583984
11122.855469
11052.075195
11049.949219
11087.980469
11050.999023
11127.551758
11148.131836
11084.657227
11186.569336
11156.616211
11199.831055
11265.454102
11244.709961
11206.579102
11365.107422
11243.711914
11267.951172
11186.150391
11197.112305
11211.599609
11147.370117
11204.974609
11184.863281
11144.059570
11161.009766
11130.398438
11101.004883
11191.604492
11218.207031
11204.835938
11294.562500
11276.182617
11310.478516
11271.257812
11263.805664
11260.686523
11167.449219
11167.480469
11152.269531
11081.340820
11109.306641
11019.772461
11060.807617
11088.446289
11148.684570
11234.350586
11184.050781
11161.697266
11177.074219
11080.125000
11090.582031
11108.632812
11047.855469
11022.809570
11134.899414
11261.722656
11291.433594
11240.743164
11322.332031
11269.226562
11197.718750
11189.175781
11046.965820
10982.906250
10984.558594
10970.259766
11090.125977
11041.114258
11069.340820
11065.625000
10993.083984
11030.566406
10977.898438
10976.133789
10977.066406
10956.569336
11005.235352
11060.734375
11057.121094
11131.627930
11108.272461
11143.500977
11211.144531
11118.528320
11229.762695
11238.724609
11200.911133
11313.211914
11287.200195
11206.420898
11285.211914
11215.800781
11209.505859
11245.561523
11182.785156
11276.887695
11200.899414
11243.420898
11204.809570
11132.115234
11212.353516
11204.606445
11123.313477
11150.778320
11116.933594
11065.583008
11093.291992
11034.579102
11038.637695
11114.382812
11095.145508
11230.019531
11188.788086
11179.305664
11232.739258
11100.271484
11131.694336
11138.049805
11069.532227
11140.321289
11125.287109
11118.170898
11150.546875
11075.797852
11111.532227
11070.335938
11060.271484
11155.673828
11140.165039
11122.848633
11211.461914
11144.456055
11131.752930
11172.177734
11090.698242
11129.958984
11067.546875
11095.016602
11169.762695
11115.941406
11232.207031
11248.204102
11203.197266
11281.492188
11205.267578
11173.546875
11185.978516
11102.048828
11148.426758
11167.005859
11174.045898
11138.247070
11302.515625
11453.667969
11406.834961
11295.461914
11327.033203
11335.452148
11245.667969
11242.315430
11119.234375
11099.241211
11038.175781
10920.547852
10909.599609
10827.524414
10827.747070
10802.589844
10788.332031
10893.607422
10902.107422
10948.533203
10951.090820
11001.556641
11084.060547
11054.678711
11092.545898
11169.637695
11084.884766
11058.318359
11135.458984
11100.377930
11108.024414
11202.008789
11197.236328
11278.377930
11276.534180
11234.669922
11314.739258
11197.347656
11155.201172
11146.432617
11074.795898
11167.552734
11122.499023
11181.386719
11205.566406
11149.769531
11208.252930
11075.454102
11095.151367
11088.885742
11032.169922
11137.270508
11152.662109
11161.558594
11239.975586
11182.790039
11155.267578
11165.825195
11099.433594
11165.252930
11206.958984
11160.920898
11220.276367
11188.668945
11099.252930
11145.723633
11135.029297
11065.607422
11149.795898
11099.250977
11131.785156
11176.133789
11129.488281
11193.144531
11163.567383
11093.077148
11153.828125
11101.790039
11117.965820
11166.068359
11095.626953
11114.884766
11148.346680
11090.406250
11107.304688
11049.045898
10959.794922
10962.116211
11075.553711
11177.585938
11188.090820
11267.643555
11313.586914
11273.612305
11319.505859
11260.225586
11163.141602
11169.733398
11021.743164
10947.376953
11000.082031
11126.742188
11224.769531
11219.005859
11117.496094
11144.588867
11074.065430
11081.953125
11109.186523
11074.195312
11119.845703
11053.871094
11014.986328
11022.683594
11009.180664
11044.693359
11040.979492
10991.554688
11080.547852
11099.848633
11024.405273
11145.871094
11269.388672
11215.718750
11166.254883
11201.711914
11314.737305
11323.748047
11167.798828
11202.230469
11211.066406
11145.311523
11158.745117
11199.604492
11166.611328
11169.859375
11208.999023
11175.331055
11229.697266
11107.722656
11062.581055
11023.594727
11189.599609
11216.368164
11159.215820
11116.441406
11101.128906
11094.353516
11201.589844
11212.940430
11266.080078
11248.483398
11202.395508
11099.243164
10947.000977
10876.443359
10958.586914
10953.748047
10952.222656
11039.317383
11062.126953
11067.734375
11122.684570
11085.954102
11111.117188
11101.889648
11019.283203
11062.896484
11081.294922
11106.451172
11182.099609
11183.194336
11143.830078
11156.327148
11133.563477
11115.963867
11096.199219
11112.739258
11276.130859
11211.432617
11284.166992
11274.589844
11201.983398
11259.793945
11192.597656
11168.910156
11268.410156
11160.458008
11226.762695
11245.819336
11168.283203
11202.732422
11129.519531
11135.839844
11096.327148
11024.940430
11072.596680
11068.348633
11053.583984
11101.965820
11020.748047
11096.157227
11085.365234
11008.807617
11095.288086
11037.989258
11058.201172
11170.708008
11269.769531
11268.962891
11256.075195
11301.229492
11233.676758
11190.734375
11110.596680
10953.009766
10987.081055
11052.106445
11092.985352
11212.622070
11188.858398
11245.860352
11249.527344
11167.117188
11192.790039
11047.838867
10996.817383
10941.704102
10929.566406
11058.569336
11111.878906
11209.828125
11312.189453
11230.186523
11264.717773
11224.039062
11073.431641
10977.769531
11032.133789
11212.169922
11218.719727
11164.407227
11196.402344
11170.137695
11100.191406
11115.166992
11058.089844
11058.917969
11036.790039
11012.971680
11041.749023
11149.638672
11124.048828
11206.477539
11266.366211
11204.339844
11267.704102
11246.898438
11152.916016
11227.451172
11190.688477
11202.093750
11289.056641
11251.046875
11224.332031
11264.159180
11166.631836
11134.659180
11102.647461
11046.024414
11172.607422
11135.112305
11177.493164
11219.440430
11124.700195
11154.513672
11129.995117
11038.290039
11139.166016
11127.344727
11104.494141
11167.919922
11072.482422
11083.794922
11086.441406
11042.191406
11024.086914
11150.029297
11201.708984
11193.025391
11057.613281
11059.136719
11059.417969
11026.179688
11079.956055
11110.212891
11119.682617
11218.189453
11202.090820
11242.339844
11250.791992
11150.285156
11165.176758
11115.568359
11053.572266
11115.357422
11009.641602
10994.904297
11081.890625
11055.547852
11141.449219
11201.762695
11155.599609
11189.740234
11213.583984
11115.592773
11131.456055
11082.700195
11042.482422
11107.962891
11092.226562
11124.960938
11114.951172
11056.049805
11122.449219
11087.716797
11049.577148
10998.350586
11125.129883
11278.236328
11288.381836
11309.558594
11295.604492
11303.757812
11321.254883
11249.767578
11289.335938
11253.195312
11137.229492
11123.117188
11070.351562
11071.107422
11096.601562
11047.131836
11074.616211
11194.531250
11195.255859
11166.484375
11208.598633
11121.660156
11144.231445
11164.750000
11159.026367
11226.793945
11192.034180
11199.633789
11222.177734
11143.248047
11121.033203
11041.457031
10892.165039
10906.569336
10871.276367
10953.344727
11078.567383
11069.247070
11082.099609
11133.375000
11049.395508
11065.561523
11095.852539
11021.672852
10993.813477
11023.767578
10974.264648
11017.367188
11163.322266
11279.135742
11325.049805
11238.770508
11275.683594
11276.483398
11180.994141
11222.035156
11146.224609
11056.191406
11045.927734
10949.968750
10927.480469
10845.378906
10849.671875
10833.847656
10818.792969
10896.564453
10895.648438
10983.348633
11040.019531
10995.713867
11035.259766
11200.862305
11164.880859
11261.231445
11296.449219
11197.820312
11242.216797
11217.502930
11138.799805
11210.046875
11121.808594
11148.593750
11198.086914
11118.739258
11207.150391
11129.021484
11061.779297
11098.159180
11197.187500
11263.211914
11201.066406
11145.985352
11208.569336
11158.212891
11150.815430
11109.317383
11083.663086
11045.121094
11117.321289
11129.665039
11141.687500
11165.820312
11127.452148
11161.489258
11110.682617
11019.727539
11110.822266
11060.353516
11115.828125
11145.386719
11113.934570
11178.333008
11238.367188
11169.556641
11248.068359
11276.498047
11164.310547
11236.234375
11215.922852
11152.140625
11244.031250
11139.051758
11191.486328
11223.021484
11162.933594
11165.049805
11111.717773
11069.325195
11176.471680
11128.302734
11118.009766
11139.572266
11082.991211
11201.837891
11174.759766
11134.487305
11161.803711
11126.705078
11121.060547
11168.154297
11108.294922
11170.567383
11136.436523
11119.481445
11188.024414
11132.377930
11202.673828
11249.318359
11181.855469
11280.031250
11221.301758
11178.276367
11110.358398
10976.045898
10994.757812
11075.523438
11085.924805
11116.568359
11089.632812
10971.269531
10988.217773
10940.133789
10825.417969
10812.355469
10780.819336
10813.325195
11018.718750
11053.561523
11164.678711
11232.031250
11197.318359
11159.207031
11035.631836
10932.717773
11038.730469
11184.376953
11245.895508
11226.775391
11165.162109
11232.688477
11212.443359
11205.960938
11242.668945
11210.300781
11169.340820
11122.550781
11036.456055
10961.229492
10952.797852
10953.350586
10959.502930
10927.168945
10861.333008
10918.159180
10980.082031
10981.321289
11103.539062
11256.827148
11284.599609
11217.679688
11314.627930
11298.395508
11300.383789
11409.958984
11305.922852
11294.277344
11297.951172
11157.800781
11093.724609
10979.151367
10833.207031
10789.730469
10858.058594
10887.445312
10970.674805
11014.386719
10919.100586
10861.149414
10767.272461
10705.137695
10856.418945
10961.592773
11010.596680
11118.240234
11116.339844
11133.911133
11171.088867
11102.572266
11099.863281
11117.105469
11087.999023
11181.939453
11217.752930
11177.792969
11182.526367
11072.378906
10938.321289
10971.917969
10940.352539
11059.383789
11105.878906
11026.392578
11024.870117
11128.312500
11203.383789
11270.559570
11252.729492
11214.875000
11287.999023
11231.548828
11266.075195
11267.219727
11169.566406
11136.868164
11092.204102
11023.350586
11056.855469
11059.487305
11025.602539
11047.810547
10927.098633
10842.521484
10832.732422
10694.140625
10641.802734
10762.477539
10865.825195
11005.944336
11173.915039
11153.103516
11269.243164
11347.317383
11260.688477
11304.647461
11349.246094
11251.216797
11321.692383
11228.348633
11205.760742
11204.001953
11121.476562
11153.422852
11135.973633
11096.927734
11129.182617
11035.553711
11069.950195
11162.447266
11069.341797
11130.380859
11093.516602
10996.940430
11095.043945
11128.491211
11119.211914
11197.216797
11155.591797
11135.617188
11108.121094
11039.915039
11074.001953
11204.631836
11290.923828
11296.370117
11256.629883
11193.543945
11228.089844
11209.493164
11205.695312
11219.065430
11154.523438
11152.877930
11098.059570
11056.606445
11014.802734
10959.784180
10945.090820
10907.034180
10898.001953
10889.754883
11000.657227
11048.572266
11069.365234
11169.391602
11118.070312
11054.235352
11091.397461
11088.482422
11014.140625
11088.060547
11171.015625
11282.909180
11241.503906
11261.709961
11248.538086
11299.091797
11295.172852
11203.141602
11244.210938
11207.498047
11037.519531
11078.703125
11071.857422
11029.312500
11085.908203
11021.408203
11092.995117
11155.730469
11143.998047
```
