## Supplementary material for "Functional connectivity across the human subcortical auditory system using an autoregressive matrix-Gaussian copula graphical model approach with partial correlations": Code: roi-15_mean_ts.txt

```
10862.663086
10777.626953
10788.330078
10749.371094
10737.321289
10689.751953
10700.896484
10738.189453
10702.586914
10688.808594
10745.125000
10691.945312
10726.562500
10695.787109
10644.350586
10663.132812
10596.515625
10621.052734
10598.812500
10606.132812
10626.183594
10621.401367
10660.445312
10615.501953
10639.050781
10661.095703
10634.534180
10675.631836
10675.300781
10644.606445
10683.933594
10666.419922
10660.960938
10711.135742
10697.255859
10723.401367
10762.548828
10715.063477
10737.754883
10711.589844
10643.708984
10655.574219
10630.531250
10621.059570
10696.283203
10657.541992
10660.432617
10671.737305
10622.069336
10613.659180
10650.908203
10631.045898
10706.377930
10767.852539
10754.934570
10742.408203
10729.320312
10663.894531
10638.145508
10638.175781
10583.591797
10560.843750
10557.456055
10532.776367
10574.956055
10568.670898
10547.066406
10589.686523
10561.364258
10586.817383
10573.472656
10537.010742
10571.395508
10563.189453
10579.629883
10620.023438
10609.166016
10651.344727
10679.159180
10642.016602
10683.083008
10665.496094
10664.925781
10702.687500
10672.396484
10635.692383
10697.698242
10654.824219
10672.944336
10626.046875
10625.500977
10680.790039
10649.943359
10677.254883
10689.181641
10629.342773
10659.573242
10624.381836
10580.917969
10605.627930
10623.624023
10587.967773
10621.118164
10579.722656
10618.060547
10582.536133
10585.916992
10600.661133
10552.396484
10598.839844
10571.633789
10569.873047
10608.794922
10572.882812
10623.142578
10623.965820
10626.149414
10665.862305
10642.599609
10610.810547
10637.757812
10602.001953
10592.979492
10634.238281
10656.158203
10666.196289
10663.599609
10715.006836
10721.462891
10659.308594
10681.853516
10630.451172
10550.060547
10538.100586
10491.721680
10510.638672
10528.416016
10525.068359
10557.089844
10543.621094
10555.043945
10594.596680
10546.764648
10565.369141
10552.383789
10542.726562
10574.863281
10561.349609
10614.632812
10635.590820
10629.761719
10678.139648
10624.534180
10647.776367
10658.772461
10625.905273
10685.091797
10696.995117
10664.333984
10714.990234
10689.384766
10633.623047
10665.742188
10615.981445
10608.277344
10625.643555
10607.288086
10639.288086
10626.991211
10639.140625
10628.124023
10589.771484
10631.898438
10610.679688
10569.656250
10592.893555
10591.888672
10567.400391
10612.726562
10605.529297
10630.333984
10649.724609
10626.896484
10665.713867
10610.060547
10574.621094
10583.529297
10542.863281
10546.001953
10561.745117
10538.141602
10583.470703
10577.083984
10566.258789
10597.959961
10554.003906
10598.540039
10574.141602
10562.034180
10625.237305
10634.440430
10633.973633
10684.066406
10656.179688
10631.182617
10652.604492
10594.729492
10642.635742
10632.863281
10633.205078
10668.702148
10642.195312
10683.110352
10648.301758
10595.735352
10619.465820
10570.475586
10553.106445
10573.211914
10557.067383
10604.477539
10670.966797
10737.419922
10694.330078
10679.136719
10674.641602
10668.901367
10611.229492
10619.161133
10586.234375
10552.256836
10560.426758
10513.093750
10506.533203
10494.114258
10460.013672
10468.374023
10431.666016
10437.176758
10434.843750
10399.955078
10418.462891
10417.242188
10489.938477
10520.885742
10554.319336
10603.445312
10597.159180
10587.522461
10623.284180
10594.376953
10565.596680
10618.224609
10591.535156
10606.872070
10663.056641
10677.915039
10716.345703
10704.498047
10667.146484
10681.055664
10639.109375
10611.873047
10639.501953
10607.892578
10650.541016
10616.574219
10650.079102
10645.122070
10609.305664
10631.263672
10577.609375
10575.549805
10586.115234
10562.925781
10617.200195
10618.755859
10617.795898
10628.283203
10581.380859
10546.595703
10565.043945
10543.622070
10569.176758
10601.494141
10586.218750
10605.805664
10604.260742
10573.159180
10597.503906
10587.844727
10584.966797
10623.203125
10601.141602
10635.197266
10624.226562
10584.843750
10619.841797
10587.577148
10559.816406
10618.670898
10613.281250
10622.309570
10654.977539
10637.085938
10666.560547
10667.579102
10626.758789
10611.376953
10606.743164
10637.894531
10595.401367
10612.753906
10675.968750
10642.191406
10668.236328
10687.027344
10630.455078
10637.540039
10607.752930
10561.078125
10567.391602
10596.764648
10612.018555
10609.860352
10595.326172
10610.564453
10621.833008
10564.517578
10599.166992
10556.543945
10526.356445
10510.069336
10479.417969
10486.179688
10487.439453
10477.843750
10495.340820
10469.502930
10487.819336
10505.253906
10500.086914
10554.250977
10599.352539
10619.459961
10658.769531
10738.904297
10725.411133
10728.491211
10701.983398
10720.768555
10738.119141
10695.934570
10691.105469
10725.382812
10692.036133
10678.570312
10687.644531
10652.730469
10642.372070
10622.216797
10586.958984
10611.418945
10622.941406
10613.808594
10574.127930
10541.012695
10494.810547
10493.069336
10496.139648
10511.440430
10517.898438
10563.412109
10525.823242
10503.259766
10448.428711
10417.379883
10415.250977
10399.116211
10372.371094
10425.556641
10456.730469
10455.336914
10544.281250
10562.123047
10549.674805
10609.882812
10564.347656
10553.640625
10583.399414
10559.190430
10598.228516
10630.329102
10617.967773
10683.661133
10666.626953
10646.458984
10687.203125
10657.867188
10607.051758
10638.339844
10684.821289
10774.287109
10739.722656
10704.792969
10695.129883
10617.199219
10648.519531
10621.222656
10575.650391
10622.778320
10591.743164
10587.016602
10598.768555
10557.127930
10580.954102
10520.819336
10525.661133
10523.749023
10486.237305
10554.744141
10530.076172
10534.952148
10566.000000
10521.884766
10549.620117
10534.806641
10515.490234
10560.940430
10605.019531
10613.609375
10605.457031
10648.516602
10587.022461
10556.650391
10574.665039
10538.122070
10537.242188
10569.026367
10558.064453
10600.888672
10636.424805
10661.539062
10709.237305
10664.649414
10670.057617
10632.687500
10562.139648
10582.717773
10546.560547
10549.467773
10550.980469
10569.239258
10672.039062
10664.815430
10676.069336
10702.332031
10636.129883
10608.436523
10594.234375
10582.143555
10597.773438
10553.282227
10574.940430
10614.825195
10564.626953
10591.146484
10569.191406
10542.024414
10538.085938
10499.434570
10494.832031
10525.483398
10475.569336
10467.854492
10548.538086
10518.768555
10560.682617
10585.635742
10523.494141
10605.356445
10587.249023
10535.217773
10614.485352
10602.551758
10569.623047
10654.804688
10613.478516
10576.424805
10604.381836
10573.496094
10576.908203
10578.655273
10552.754883
10618.016602
10566.249023
10578.580078
10598.001953
10556.737305
10594.140625
10572.787109
10551.990234
10608.589844
10570.685547
10562.318359
10578.688477
10543.812500
10576.908203
10589.666016
10604.333008
10588.052734
10557.801758
10574.074219
10580.353516
10504.333008
10524.857422
10530.194336
10532.062500
10566.746094
10572.232422
10572.780273
10611.233398
10578.881836
10593.589844
10604.477539
10556.810547
10586.280273
10580.748047
10550.918945
10612.469727
10608.663086
10620.370117
10675.209961
10637.485352
10644.201172
10659.389648
10614.039062
10626.902344
10629.597656
10582.211914
10600.325195
10596.784180
10587.532227
10634.428711
10613.488281
10641.397461
10642.646484
10621.276367
10650.620117
10659.765625
10664.255859
10690.436523
10652.313477
10671.480469
10625.589844
10654.863281
10646.919922
10602.140625
10597.486328
10501.952148
10484.372070
10446.744141
10380.126953
10435.257812
10412.817383
10444.107422
10494.648438
10477.915039
10464.129883
10536.780273
10535.958984
10503.524414
10535.563477
10514.288086
10535.652344
10532.616211
10543.106445
10605.826172
10548.634766
10550.362305
10573.334961
10511.567383
10549.716797
10526.513672
10508.119141
10595.825195
10585.543945
10613.168945
10686.123047
10664.875977
10645.076172
10663.537109
10612.503906
10601.502930
10627.886719
10603.290039
10609.904297
10673.041992
10730.760742
10722.892578
10684.699219
10626.753906
10601.317383
10521.283203
10523.648438
10540.422852
10485.932617
10481.941406
10449.539062
10414.573242
10416.944336
10391.182617
10392.370117
10363.049805
10392.553711
10391.832031
10393.191406
10468.113281
10453.021484
10501.063477
10567.941406
10562.418945
10582.035156
10667.424805
10646.169922
10669.015625
10695.035156
10645.346680
10674.268555
10647.694336
10600.212891
10636.615234
10603.858398
10614.708984
10632.432617
10593.709961
10624.856445
10627.324219
10602.096680
10583.827148
10517.035156
10522.344727
10479.622070
10469.810547
10498.518555
10473.002930
10465.217773
10443.279297
10477.841797
10456.232422
10496.390625
10487.312500
10521.038086
10519.095703
10492.938477
10547.331055
10523.544922
10510.563477
10577.196289
10560.295898
10602.964844
10662.990234
10644.394531
10665.856445
10665.610352
10599.777344
10611.542969
10634.890625
10568.013672
10617.805664
10591.325195
10542.081055
10594.706055
10551.533203
10567.625977
10587.506836
10545.175781
10555.403320
10535.119141
10493.696289
10539.477539
10523.393555
10517.429688
10560.314453
10525.829102
10586.956055
10586.571289
10569.389648
10588.721680
10569.775391
10550.901367
10586.516602
10534.164062
10594.196289
10564.610352
10547.274414
10597.228516
10561.708984
10603.488281
10609.705078
10545.404297
10603.410156
10540.181641
10521.502930
10545.039062
10503.039062
10521.586914
10573.599609
10513.034180
10567.419922
10587.888672
10549.399414
10578.330078
10556.511719
10529.076172
10568.542969
10568.428711
10564.608398
10646.107422
10626.564453
10640.510742
10624.622070
10580.085938
10601.986328
10583.354492
10567.667969
10516.847656
10470.946289
10488.647461
10477.130859
10431.705078
10497.939453
10440.488281
10401.777344
10382.256836
10331.605469
10310.245117
10275.911133
10254.944336
10255.221680
10281.426758
10298.530273
10371.125977
10394.188477
10400.962891
10506.527344
10557.807617
10576.560547
10577.591797
10621.998047
10639.579102
10604.121094
10666.545898
10627.589844
10582.835938
10616.293945
10529.986328
10482.715820
10462.583984
10402.169922
10403.406250
10396.774414
10358.168945
10370.655273
10414.566406
10388.976562
10461.474609
10478.106445
10463.355469
10502.247070
10506.040039
10472.563477
10540.290039
10545.282227
10538.088867
10619.162109
10577.996094
10568.598633
10604.721680
10556.968750
10561.575195
10585.677734
10549.093750
10621.625977
10586.811523
10544.519531
10559.020508
10541.820312
10512.016602
10564.065430
10534.619141
10557.981445
10596.626953
10614.915039
10636.833008
10610.677734
10563.421875
10593.439453
10540.539062
10504.634766
10530.930664
10461.608398
10445.043945
10446.475586
10411.421875
10393.709961
10427.866211
10375.942383
10420.083984
10379.089844
10369.742188
10431.189453
10380.618164
10405.695312
10463.703125
10458.912109
10484.555664
10581.531250
10598.543945
10642.680664
10721.232422
10685.248047
10650.927734
10673.757812
10597.665039
10598.794922
10567.695312
10500.195312
10525.722656
10492.184570
10466.200195
10481.645508
10416.761719
10473.541992
10454.916016
10417.641602
10450.780273
10431.858398
10460.247070
10508.620117
10475.739258
10509.645508
10510.202148
10477.420898
10539.634766
10513.757812
10486.527344
10534.311523
10512.416992
10531.051758
10566.264648
10561.170898
10552.222656
10524.370117
10498.453125
10507.333008
10506.229492
10460.301758
10500.247070
10464.179688
10444.710938
10482.226562
10415.415039
10443.203125
10407.265625
10388.230469
10380.526367
10372.159180
10364.946289
10391.733398
10427.520508
10433.198242
10544.578125
10563.372070
10543.963867
10608.992188
10571.049805
10547.456055
10593.199219
10619.769531
10623.502930
10615.949219
10640.823242
10654.610352
10673.221680
10653.475586
10578.411133
10595.880859
10592.151367
10520.991211
10526.462891
10492.483398
10411.577148
10489.419922
10444.734375
10426.945312
10482.659180
10446.689453
10484.043945
10542.924805
```
