## Supplementary material for "Functional connectivity across the human subcortical auditory system using an autoregressive matrix-Gaussian copula graphical model approach with partial correlations": Code: roi-00_mean_ts.txt

```
10128.690430
10058.291992
10027.167969
10029.115234
10036.911133
10008.290039
10027.725586
10026.061523
10006.439453
10014.343750
10012.385742
9993.718750
10002.958008
9994.959961
10002.434570
9992.726562
10007.531250
9998.127930
9987.313477
9991.321289
9990.983398
9989.412109
9999.544922
10003.879883
10002.103516
10006.449219
9998.864258
9967.103516
9995.173828
9990.376953
9989.151367
10005.738281
10014.166992
10018.477539
10018.184570
10022.328125
9998.835938
9992.083008
10017.873047
10007.231445
10006.502930
9999.797852
9999.572266
9996.677734
9984.070312
9997.191406
9992.917969
9994.441406
10015.405273
10010.098633
9988.004883
9998.492188
9980.631836
9986.148438
9995.119141
9990.800781
10006.738281
10005.845703
10013.711914
10001.100586
9990.512695
9972.013672
9953.427734
9953.682617
9985.854492
9991.912109
10011.405273
9996.204102
9970.212891
9970.148438
9960.784180
9950.636719
9957.963867
9997.491211
9988.669922
9987.648438
10000.128906
9997.921875
9984.173828
9982.532227
9953.612305
9940.376953
9944.101562
9953.254883
9941.500000
9934.682617
9934.756836
9923.897461
9913.525391
9916.356445
9936.419922
9924.913086
9942.822266
9947.041016
9933.564453
9939.042969
9913.054688
9901.269531
9896.420898
9905.866211
9921.281250
9931.638672
9958.897461
9938.985352
9952.689453
9930.654297
9950.308594
9939.781250
9948.983398
9939.958984
9925.600586
9917.848633
9905.332031
9899.431641
9904.522461
9913.083008
9919.037109
9903.937500
9903.458984
9899.344727
9888.085938
9884.992188
9894.556641
9899.051758
9886.602539
9888.436523
9910.165039
9894.833984
9927.419922
9946.957031
9923.202148
9949.219727
9938.306641
9916.234375
9912.551758
9909.500000
9885.528320
9896.597656
9890.692383
9883.543945
9894.125977
9897.371094
9905.761719
9882.552734
9888.217773
9888.026367
9882.935547
9888.488281
9910.298828
9906.445312
9924.080078
9922.898438
9909.330078
9887.175781
9905.358398
9874.441406
9880.302734
9878.676758
9883.805664
9903.917969
9909.615234
9914.647461
9891.041016
9902.456055
9902.417969
9920.288086
9933.957031
9943.905273
9942.237305
9919.872070
9913.029297
9929.404297
9942.525391
9916.268555
9919.014648
9910.049805
9913.263672
9883.303711
9894.320312
9891.779297
9905.870117
9926.435547
9921.509766
9931.948242
9928.958008
9915.500977
9914.652344
9918.470703
9942.782227
9919.219727
9914.469727
9904.599609
9884.904297
9896.465820
9912.139648
9902.696289
9912.600586
9919.374023
9907.309570
9921.235352
9924.875000
9924.356445
9893.551758
9880.419922
9875.065430
9900.702148
9875.546875
9877.709961
9901.111328
9905.258789
9903.391602
9897.622070
9886.685547
9863.246094
9882.011719
9876.990234
9907.476562
9913.311523
9936.938477
9965.537109
9968.108398
9967.984375
9952.627930
9965.639648
9969.060547
9963.140625
9949.326172
9908.245117
9880.439453
9868.731445
9871.513672
9868.916992
9894.487305
9892.060547
9897.752930
9930.997070
9951.413086
9918.495117
9912.444336
9909.516602
9910.545898
9893.302734
9915.636719
9916.453125
9923.858398
9918.755859
9920.101562
9920.013672
9912.925781
9899.265625
9901.048828
9904.560547
9897.383789
9912.642578
9892.877930
9868.046875
9857.521484
9864.054688
9869.596680
9865.694336
9894.534180
9904.804688
9882.162109
9885.805664
9889.050781
9879.466797
9885.005859
9869.488281
9851.557617
9862.707031
9889.266602
9877.458008
9873.644531
9863.571289
9869.549805
9850.001953
9852.629883
9820.754883
9798.604492
9832.496094
9813.930664
9806.125977
9825.026367
9819.454102
9831.196289
9851.826172
9832.703125
9826.675781
9852.835938
9845.510742
9880.638672
9893.757812
9860.972656
9845.421875
9840.163086
9842.464844
9857.577148
9877.461914
9904.413086
9922.522461
9927.202148
9945.251953
9929.138672
9912.911133
9928.063477
9917.669922
9898.206055
9925.531250
9917.676758
9919.125000
9911.338867
9927.819336
9936.215820
9923.260742
9930.225586
9928.422852
9914.984375
9908.832031
9903.222656
9916.260742
9899.097656
9935.402344
9918.453125
9898.025391
9881.751953
9899.000977
9917.795898
9907.750000
9921.039062
9943.122070
9907.539062
9922.459961
9903.204102
9895.635742
9870.046875
9888.225586
9874.339844
9876.958984
9881.332031
9881.856445
9908.981445
9919.477539
9929.500000
9909.125000
9888.664062
9889.820312
9877.179688
9853.507812
9852.219727
9856.755859
9862.693359
9872.234375
9897.562500
9893.985352
9896.885742
9888.162109
9870.301758
9858.166992
9863.006836
9846.946289
9859.055664
9862.096680
9878.707031
9877.771484
9887.709961
9880.766602
9893.323242
9922.751953
9898.033203
9895.635742
9911.267578
9892.171875
9881.862305
9901.208008
9886.711914
9887.709961
9891.507812
9886.916992
9877.475586
9879.423828
9902.795898
9919.369141
9931.803711
9915.654297
9898.634766
9870.107422
9878.178711
9900.644531
9873.984375
9880.476562
9908.009766
9908.904297
9925.388672
9920.492188
9908.495117
9885.745117
9874.017578
9863.029297
9883.473633
9874.715820
9874.916016
9867.868164
9872.678711
9861.868164
9862.611328
9879.545898
9867.730469
9833.502930
9843.872070
9849.746094
9837.231445
9852.312500
9856.492188
9853.666992
9886.973633
9894.918945
9864.845703
9859.630859
9851.941406
9838.461914
9827.785156
9852.735352
9818.708984
9834.688477
9827.208008
9815.112305
9794.131836
9818.379883
9825.835938
9799.602539
9806.203125
9834.290039
9837.059570
9842.102539
9851.487305
9843.561523
9840.254883
9822.316406
9811.239258
9822.119141
9826.915039
9827.589844
9829.429688
9851.285156
9839.389648
9853.701172
9866.734375
9865.625977
9864.799805
9849.166016
9830.175781
9829.138672
9825.844727
9847.301758
9883.059570
9886.073242
9891.451172
9907.766602
9904.513672
9901.389648
9893.780273
9884.058594
9846.157227
9832.947266
9843.879883
9822.571289
9842.107422
9849.408203
9854.971680
9847.626953
9854.912109
9843.063477
9845.846680
9861.341797
9859.573242
9843.393555
9840.883789
9812.731445
9812.216797
9812.920898
9827.449219
9822.657227
9862.317383
9872.599609
9900.127930
9899.640625
9873.222656
9860.949219
9842.958984
9833.593750
9838.062500
9859.012695
9844.017578
9821.201172
9830.365234
9830.571289
9822.259766
9823.731445
9851.667969
9826.102539
9834.648438
9843.065430
9833.235352
9835.124023
9850.509766
9855.147461
9867.618164
9854.213867
9846.764648
9846.046875
9868.849609
9853.024414
9851.627930
9838.318359
9815.564453
9767.925781
9783.537109
9768.780273
9773.825195
9769.079102
9766.730469
9764.487305
9794.000000
9781.051758
9769.151367
9777.698242
9793.875977
9808.517578
9796.979492
9820.675781
9823.736328
9824.344727
9824.769531
9822.260742
9820.666992
9865.768555
9861.510742
9864.266602
9835.371094
9849.849609
9866.509766
9857.661133
9859.704102
9838.861328
9834.403320
9832.072266
9823.090820
9829.942383
9858.768555
9857.955078
9858.337891
9848.406250
9853.018555
9868.594727
9859.056641
9870.134766
9860.526367
9842.831055
9827.300781
9802.884766
9787.095703
9796.857422
9825.525391
9806.059570
9829.436523
9817.944336
9804.612305
9810.394531
9801.707031
9806.420898
9807.152344
9812.901367
9815.857422
9823.826172
9831.330078
9824.998047
9803.261719
9813.036133
9801.870117
9823.519531
9821.288086
9820.451172
9828.625000
9852.153320
9850.552734
9831.175781
9829.208008
9801.040039
9809.179688
9825.613281
9831.943359
9835.472656
9855.562500
9868.029297
9850.744141
9845.002930
9849.817383
9846.340820
9837.519531
9826.931641
9834.643555
9825.340820
9806.164062
9814.141602
9822.817383
9832.303711
9846.132812
9802.320312
9771.967773
9782.231445
9779.366211
9770.988281
9774.032227
9806.079102
9824.163086
9837.023438
9847.657227
9836.418945
9837.578125
9839.103516
9836.192383
9838.576172
9829.528320
9829.502930
9823.901367
9829.679688
9813.763672
9795.965820
9806.513672
9793.717773
9784.921875
9792.927734
9806.545898
9805.868164
9814.411133
9833.757812
9833.515625
9852.062500
9837.860352
9842.483398
9844.040039
9842.131836
9867.130859
9869.581055
9844.785156
9833.803711
9829.201172
9826.236328
9827.044922
9819.856445
9825.601562
9825.244141
9829.152344
9850.492188
9854.257812
9848.892578
9845.521484
9845.816406
9823.721680
9828.889648
9816.866211
9816.914062
9808.121094
9838.817383
9842.641602
9882.278320
9853.159180
9827.602539
9854.457031
9841.079102
9859.281250
9859.098633
9877.964844
9861.384766
9878.231445
9913.851562
9915.049805
9909.670898
9927.914062
9917.868164
9898.148438
9885.023438
9903.209961
9913.332031
9918.623047
9911.916016
9907.269531
9921.208008
9922.037109
9903.611328
9880.726562
9863.023438
9869.356445
9847.090820
9856.738281
9863.035156
9864.223633
9846.374023
9824.166992
9830.878906
9836.155273
9853.099609
9864.503906
9848.320312
9839.932617
9824.294922
9830.808594
9819.462891
9846.330078
9832.224609
9817.437500
9835.133789
9848.111328
9865.911133
9852.187500
9878.365234
9851.091797
9833.039062
9849.733398
9826.675781
9804.069336
9809.585938
9817.431641
9797.868164
9832.294922
9847.011719
9804.785156
9827.540039
9808.938477
9825.843750
9845.455078
9860.046875
9858.188477
9840.705078
9800.995117
9869.816406
9899.779297
9915.634766
9897.606445
9865.126953
9876.041016
9868.038086
9855.553711
9850.671875
9866.578125
9885.986328
9895.955078
9910.667969
9942.020508
9942.321289
9925.344727
9933.956055
9904.089844
9887.115234
9898.966797
9887.852539
9883.669922
9867.503906
9875.053711
9872.694336
9898.566406
9910.323242
9912.625977
9883.556641
9891.100586
9907.872070
9887.111328
9900.769531
9914.938477
9903.514648
9905.920898
9929.891602
9924.296875
9924.308594
9952.901367
9918.169922
9907.324219
9898.034180
9900.611328
9885.833984
9859.494141
9860.621094
9854.729492
9874.511719
9854.901367
9865.468750
9851.840820
9857.795898
9854.879883
9830.709961
9829.707031
9848.121094
9883.194336
9919.152344
9885.195312
9859.054688
9836.050781
9816.177734
9801.108398
9825.967773
9837.494141
9878.436523
9910.336914
9930.700195
9890.509766
9889.849609
9894.176758
9851.175781
9835.160156
9832.618164
9835.256836
9839.060547
9859.935547
9895.072266
9892.489258
9907.256836
9928.164062
9891.635742
9892.611328
9881.823242
9868.646484
9856.536133
9847.423828
9840.156250
9876.138672
9867.566406
9886.094727
9913.531250
9873.744141
9867.926758
9845.396484
9847.924805
9862.755859
9860.512695
9890.262695
9911.035156
9918.022461
9894.344727
9905.149414
9886.935547
9871.653320
9863.838867
9865.854492
9876.277344
9876.558594
9898.078125
9897.624023
9877.242188
9901.509766
9910.914062
9899.739258
9873.916992
9889.364258
9894.835938
9881.753906
9883.849609
9890.956055
9887.673828
9872.690430
9864.162109
9863.180664
9839.063477
9875.051758
9889.186523
9920.671875
9929.628906
9920.815430
9865.170898
9880.573242
9838.738281
9849.709961
9865.592773
9892.161133
9872.321289
9871.355469
9847.822266
9863.256836
9876.942383
9899.188477
9904.286133
9885.936523
9892.992188
9879.933594
9882.158203
9908.865234
9889.418945
9878.915039
9872.272461
9862.458008
9848.714844
9827.732422
9860.862305
9860.235352
9861.281250
9866.503906
9889.169922
9886.814453
9901.563477
9926.226562
9896.453125
```
