## Supplementary material for "Functional connectivity across the human subcortical auditory system using an autoregressive matrix-Gaussian copula graphical model approach with partial correlations": Code: roi-01_mean_ts.txt

```
10842.890625
10760.428711
10667.298828
10694.301758
10759.781250
10698.819336
10643.904297
10666.741211
10670.555664
10633.761719
10704.898438
10628.713867
10630.520508
10607.407227
10640.099609
10684.600586
10660.575195
10687.311523
10635.437500
10646.268555
10680.114258
10587.833008
10642.138672
10646.779297
10602.027344
10653.916992
10587.352539
10546.469727
10652.421875
10646.553711
10633.394531
10619.099609
10741.244141
10669.614258
10647.747070
10679.540039
10651.924805
10593.329102
10704.391602
10686.246094
10679.437500
10698.416016
10746.064453
10671.530273
10684.229492
10701.610352
10650.294922
10608.723633
10686.014648
10762.958984
10689.035156
10683.703125
10694.115234
10607.416016
10624.092773
10670.996094
10643.982422
10698.915039
10679.495117
10616.061523
10620.203125
10643.240234
10652.450195
10598.796875
10610.640625
10768.627930
10723.349609
10669.861328
10664.319336
10607.630859
10619.806641
10570.693359
10604.150391
10618.379883
10676.939453
10603.544922
10625.626953
10684.289062
10603.779297
10608.622070
10629.495117
10561.576172
10608.821289
10620.254883
10623.826172
10548.856445
10605.879883
10628.613281
10571.781250
10522.226562
10574.591797
10592.753906
10584.218750
10574.638672
10572.090820
10570.138672
10635.032227
10600.100586
10512.678711
10632.231445
10565.854492
10563.861328
10631.806641
10567.185547
10582.008789
10644.173828
10603.298828
10591.464844
10612.680664
10593.732422
10551.152344
10613.075195
10494.273438
10515.065430
10495.657227
10513.691406
10548.118164
10582.120117
10583.345703
10522.838867
10525.873047
10560.624023
10555.397461
10492.266602
10519.541016
10492.935547
10525.913086
10587.026367
10547.503906
10624.030273
10551.625977
10512.675781
10563.226562
10550.273438
10556.584961
10540.917969
10545.781250
10509.888672
10579.118164
10561.090820
10526.192383
10569.210938
10587.333984
10514.826172
10576.350586
10595.535156
10533.084961
10530.236328
10559.030273
10509.885742
10509.328125
10575.120117
10532.040039
10456.437500
10488.625977
10528.077148
10492.698242
10549.801758
10584.930664
10534.944336
10552.073242
10577.415039
10499.767578
10514.120117
10600.702148
10520.202148
10534.007812
10536.266602
10518.782227
10438.580078
10462.288086
10490.803711
10570.404297
10542.404297
10497.729492
10528.703125
10438.754883
10434.610352
10471.569336
10496.796875
10528.431641
10477.424805
10555.843750
10538.426758
10510.667969
10448.497070
10453.929688
10475.402344
10530.665039
10495.566406
10497.382812
10440.827148
10472.083008
10493.365234
10493.024414
10528.865234
10532.073242
10549.965820
10488.003906
10568.682617
10444.191406
10469.666016
10472.312500
10449.705078
10453.948242
10463.991211
10457.812500
10469.968750
10486.099609
10435.213867
10434.205078
10432.597656
10443.970703
10415.785156
10425.336914
10455.252930
10466.614258
10461.624023
10521.750977
10465.909180
10478.116211
10541.665039
10554.381836
10479.765625
10482.536133
10501.810547
10471.801758
10501.011719
10503.535156
10452.582031
10433.098633
10455.189453
10425.156250
10463.798828
10472.557617
10544.509766
10526.119141
10545.507812
10483.232422
10468.114258
10508.583984
10504.923828
10508.252930
10539.191406
10475.536133
10497.126953
10501.263672
10492.546875
10576.111328
10532.893555
10459.413086
10458.520508
10547.939453
10401.236328
10527.167969
10504.039062
10446.247070
10374.018555
10460.706055
10451.791992
10440.976562
10515.199219
10494.788086
10438.946289
10397.655273
10472.548828
10358.450195
10428.558594
10474.044922
10416.750000
10496.781250
10511.740234
10473.832031
10447.656250
10482.628906
10484.926758
10436.321289
10468.058594
10429.179688
10428.430664
10405.010742
10370.782227
10488.822266
10440.618164
10445.316406
10412.496094
10414.678711
10422.600586
10409.663086
10374.828125
10448.581055
10520.336914
10551.746094
10436.037109
10435.354492
10432.347656
10442.113281
10438.381836
10522.240234
10539.968750
10619.358398
10592.306641
10524.262695
10459.943359
10503.769531
10481.636719
10408.411133
10398.201172
10517.047852
10534.928711
10545.614258
10527.742188
10510.904297
10511.497070
10474.587891
10466.251953
10535.486328
10557.916016
10494.781250
10517.183594
10528.438477
10406.879883
10488.602539
10511.489258
10540.039062
10447.203125
10504.233398
10544.444336
10504.198242
10542.382812
10560.767578
10499.968750
10485.747070
10474.820312
10439.791992
10398.860352
10470.342773
10485.772461
10461.841797
10533.911133
10478.590820
10471.428711
10470.213867
10548.833008
10545.343750
10431.611328
10434.497070
10451.023438
10370.342773
10466.407227
10484.598633
10466.231445
10553.032227
10448.825195
10455.591797
10414.632812
10475.269531
10514.632812
10476.913086
10444.959961
10415.379883
10365.710938
10451.029297
10439.571289
10449.074219
10495.288086
10452.101562
10478.838867
10457.701172
10487.992188
10503.237305
10461.803711
10487.511719
10479.111328
10471.833008
10486.474609
10447.418945
10415.415039
10490.665039
10495.444336
10481.269531
10521.582031
10552.736328
10513.171875
10534.104492
10445.011719
10443.724609
10449.947266
10431.641602
10432.151367
10456.778320
10508.333008
10511.609375
10487.565430
10497.005859
10469.926758
10436.483398
10481.961914
10417.660156
10401.652344
10480.535156
10463.985352
10459.447266
10418.500000
10472.668945
10496.124023
10501.080078
10490.460938
10439.587891
10520.541016
10458.629883
10469.966797
10457.524414
10476.477539
10437.814453
10473.509766
10489.307617
10454.347656
10372.900391
10467.526367
10472.404297
10423.708984
10531.252930
10453.325195
10433.733398
10470.590820
10441.275391
10395.840820
10399.051758
10449.881836
10387.923828
10466.546875
10483.619141
10441.965820
10463.745117
10426.491211
10405.606445
10421.957031
10399.415039
10385.249023
10391.526367
10471.511719
10421.786133
10405.391602
10484.877930
10423.472656
10424.888672
10460.855469
10492.592773
10501.439453
10411.968750
10365.326172
10422.893555
10378.511719
10462.941406
10482.995117
10474.632812
10455.168945
10483.016602
10521.335938
10446.509766
10516.414062
10412.137695
10431.301758
10431.511719
10403.839844
10433.303711
10439.833984
10434.943359
10385.508789
10397.879883
10407.018555
10436.433594
10476.068359
10495.676758
10440.645508
10372.849609
10419.415039
10384.601562
10342.245117
10417.669922
10409.770508
10398.728516
10400.284180
10514.118164
10509.407227
10470.438477
10464.318359
10536.358398
10454.158203
10357.046875
10417.991211
10463.433594
10401.390625
10361.027344
10366.653320
10430.612305
10319.099609
10425.909180
10460.345703
10428.244141
10423.120117
10459.295898
10411.911133
10411.558594
10453.990234
10454.183594
10401.289062
10403.685547
10437.608398
10361.626953
10367.849609
10351.147461
10315.628906
10298.088867
10356.560547
10300.527344
10301.674805
10352.453125
10294.725586
10349.362305
10308.502930
10313.891602
10314.948242
10318.900391
10339.982422
10321.303711
10371.401367
10354.562500
10280.183594
10352.654297
10341.490234
10334.726562
10352.119141
10408.772461
10381.496094
10401.939453
10412.947266
10469.253906
10398.760742
10474.851562
10399.669922
10386.038086
10385.216797
10391.170898
10349.094727
10367.424805
10402.133789
10408.652344
10432.922852
10436.049805
10405.210938
10426.080078
10454.236328
10420.617188
10461.382812
10448.063477
10390.004883
10387.307617
10326.171875
10372.663086
10361.009766
10363.438477
10326.246094
10333.688477
10310.906250
10331.862305
10258.465820
10352.656250
10326.391602
10273.110352
10340.244141
10328.753906
10329.708984
10312.552734
10312.821289
10283.093750
10276.792969
10361.727539
10280.376953
10328.369141
10317.923828
10318.515625
10359.849609
10362.103516
10311.561523
10345.223633
10311.149414
10299.282227
10283.704102
10400.325195
10381.699219
10343.856445
10399.451172
10364.508789
10406.948242
10378.366211
10412.941406
10313.095703
10291.270508
10320.939453
10381.219727
10261.516602
10389.733398
10400.962891
10432.529297
10419.930664
10409.981445
10319.368164
10344.602539
10375.064453
10353.655273
10345.851562
10388.579102
10386.565430
10429.810547
10441.167969
10391.624023
10405.292969
10398.357422
10377.261719
10357.294922
10331.114258
10395.991211
10431.182617
10400.755859
10420.071289
10407.022461
10295.784180
10340.113281
10343.553711
10326.106445
10356.624023
10393.385742
10390.138672
10424.348633
10413.433594
10355.689453
10369.776367
10396.557617
10387.099609
10367.321289
10474.683594
10416.845703
10377.670898
10370.196289
10389.135742
10333.200195
10393.481445
10335.691406
10335.000977
10389.727539
10386.818359
10416.165039
10366.538086
10350.121094
10366.900391
10347.799805
10395.730469
10347.193359
10354.720703
10400.976562
10418.362305
10374.983398
10379.130859
10417.526367
10366.792969
10397.296875
10437.958984
10369.880859
10313.921875
10364.341797
10404.455078
10403.066406
10377.517578
10366.059570
10486.571289
10496.450195
10475.001953
10495.365234
10423.784180
10373.067383
10447.775391
10477.834961
10493.875977
10456.081055
10461.787109
10514.904297
10466.074219
10424.067383
10397.845703
10405.558594
10409.558594
10363.110352
10367.361328
10390.370117
10432.744141
10379.140625
10368.055664
10398.406250
10400.727539
10388.842773
10380.791016
10380.203125
10357.544922
10376.203125
10376.827148
10380.142578
10386.631836
10389.499023
10360.488281
10342.227539
10458.385742
10415.535156
10422.839844
10390.870117
10402.986328
10308.624023
10394.009766
10409.633789
10338.742188
10384.850586
10418.495117
10397.508789
10329.048828
10385.153320
10328.117188
10382.812500
10410.311523
10379.274414
10391.497070
10385.300781
10371.596680
10414.218750
10368.855469
10437.509766
10509.252930
10568.675781
10523.833984
10542.801758
10508.757812
10449.672852
10522.418945
10486.482422
10490.068359
10516.382812
10567.238281
10539.663086
10505.576172
10490.084961
10550.767578
10572.789062
10481.968750
10507.273438
10492.805664
10483.101562
10490.464844
10469.958984
10492.417969
10523.981445
10474.386719
10465.833984
10529.645508
10494.224609
10451.266602
10514.801758
10538.708984
10473.611328
10531.844727
10520.649414
10488.645508
10535.026367
10526.874023
10519.618164
10512.990234
10508.856445
10562.140625
10529.566406
10476.138672
10486.602539
10463.071289
10421.305664
10540.673828
10454.531250
10416.201172
10497.697266
10506.593750
10479.856445
10470.928711
10446.379883
10521.640625
10452.175781
10486.876953
10548.986328
10478.797852
10439.369141
10436.500977
10444.764648
10391.991211
10412.106445
10422.428711
10541.654297
10501.528320
10539.648438
10507.093750
10476.888672
10421.146484
10441.808594
10405.773438
10375.453125
10393.693359
10432.555664
10371.150391
10451.698242
10485.762695
10428.818359
10471.053711
10481.675781
10401.696289
10463.705078
10448.900391
10467.599609
10415.220703
10420.375977
10408.104492
10413.002930
10402.291016
10472.998047
10456.240234
10394.823242
10364.785156
10404.158203
10345.039062
10392.474609
10396.170898
10419.308594
10432.194336
10528.938477
10536.426758
10474.207031
10449.389648
10427.911133
10365.978516
10401.595703
10414.890625
10462.634766
10458.247070
10457.004883
10420.796875
10426.240234
10461.403320
10368.632812
10360.376953
10424.104492
10463.666016
10462.372070
10455.937500
10517.027344
10398.261719
10438.200195
10397.390625
10453.271484
10422.208008
10486.781250
10459.889648
10445.119141
10472.597656
10490.494141
10409.227539
10453.319336
10313.376953
10406.823242
10476.805664
10483.323242
10383.236328
10379.488281
10399.631836
10387.552734
10406.198242
10422.416016
10380.926758
10348.567383
10400.763672
10378.111328
10391.300781
10432.649414
10359.976562
10432.848633
10440.264648
10404.717773
10327.869141
10350.661133
10456.373047
10402.324219
10353.092773
10501.544922
10448.860352
10433.241211
10396.932617
10399.631836
```
