## Supplementary material for "Functional connectivity across the human subcortical auditory system using an autoregressive matrix-Gaussian copula graphical model approach with partial correlations": Code: roi-02_mean_ts.txt

```
10819.099609
10753.841797
10712.463867
10695.575195
10709.885742
10681.540039
10680.626953
10675.019531
10639.801758
10647.942383
10659.722656
10648.858398
10647.791992
10649.235352
10638.182617
10633.566406
10655.531250
10635.558594
10613.201172
10627.731445
10599.870117
10596.943359
10617.767578
10621.439453
10607.997070
10632.759766
10625.982422
10613.172852
10626.036133
10639.840820
10623.369141
10643.827148
10660.854492
10668.756836
10665.541992
10656.517578
10656.512695
10621.737305
10669.052734
10674.984375
10653.967773
10672.752930
10681.609375
10658.484375
10661.375977
10671.794922
10629.045898
10644.966797
10666.159180
10651.524414
10646.404297
10665.825195
10644.031250
10659.422852
10674.819336
10657.399414
10661.997070
10680.233398
10674.459961
10658.313477
10647.365234
10642.686523
10637.246094
10632.898438
10673.786133
10671.598633
10652.487305
10658.973633
10641.210938
10625.743164
10629.210938
10607.785156
10598.876953
10633.035156
10637.457031
10627.672852
10648.446289
10661.189453
10641.433594
10642.272461
10626.135742
10606.901367
10619.698242
10617.886719
10614.812500
10605.449219
10590.067383
10592.972656
10565.659180
10593.101562
10599.173828
10592.218750
10618.994141
10626.373047
10594.235352
10599.553711
10600.632812
10587.805664
10574.333984
10593.224609
10575.000000
10620.817383
10615.285156
10599.580078
10630.315430
10615.086914
10625.294922
10604.636719
10619.019531
10622.124023
10607.810547
10630.917969
10600.321289
10580.331055
10610.785156
10582.102539
10589.533203
10610.814453
10585.189453
10587.948242
10590.704102
10568.384766
10568.779297
10585.947266
10559.751953
10565.647461
10581.468750
10587.333008
10619.400391
10638.139648
10623.825195
10618.168945
10645.742188
10612.060547
10632.376953
10607.469727
10590.175781
10581.042969
10613.189453
10594.598633
10593.956055
10627.285156
10593.839844
10592.116211
10616.686523
10607.817383
10583.020508
10586.568359
10604.326172
10585.173828
10590.257812
10603.673828
10583.986328
10589.725586
10596.234375
10580.682617
10569.852539
10595.280273
10609.111328
10609.534180
10616.184570
10627.012695
10599.248047
10617.690430
10622.813477
10636.287109
10648.981445
10638.710938
10641.703125
10629.680664
10649.690430
10670.842773
10650.762695
10645.698242
10664.399414
10633.901367
10623.583984
10609.381836
10633.298828
10614.642578
10628.792969
10648.317383
10644.379883
10628.216797
10649.860352
10618.565430
10621.485352
10628.343750
10688.846680
10644.468750
10608.399414
10628.871094
10621.871094
10611.507812
10630.705078
10649.897461
10639.750000
10637.443359
10642.381836
10612.575195
10629.305664
10640.478516
10628.436523
10599.517578
10623.279297
10619.273438
10609.551758
10615.084961
10644.250977
10624.598633
10640.349609
10624.637695
10609.003906
10602.183594
10629.078125
10628.461914
10636.840820
10671.363281
10665.748047
10655.147461
10695.866211
10686.276367
10670.611328
10718.019531
10705.177734
10676.390625
10690.237305
10664.965820
10627.734375
10631.404297
10624.045898
10630.965820
10621.226562
10645.245117
10651.327148
10677.819336
10697.330078
10662.797852
10652.041016
10659.445312
10645.440430
10643.534180
10657.221680
10646.459961
10625.183594
10674.572266
10648.736328
10646.750977
10674.743164
10658.248047
10636.149414
10661.519531
10643.834961
10626.673828
10655.594727
10641.429688
10608.241211
10603.853516
10624.391602
10613.849609
10640.171875
10651.576172
10623.701172
10629.662109
10646.267578
10604.271484
10579.772461
10594.352539
10597.461914
10596.874023
10627.345703
10628.186523
10622.773438
10636.252930
10610.987305
10590.925781
10623.083008
10591.671875
10548.127930
10570.329102
10591.731445
10550.409180
10551.469727
10566.586914
10595.527344
10582.810547
10588.882812
10579.639648
10569.313477
10595.002930
10629.175781
10657.575195
10615.487305
10612.254883
10595.164062
10587.413086
10586.930664
10634.998047
10648.026367
10673.820312
10699.892578
10671.164062
10656.214844
10667.748047
10657.652344
10625.328125
10636.806641
10632.677734
10638.083008
10649.973633
10670.812500
10655.186523
10668.072266
10685.677734
10653.926758
10658.457031
10660.514648
10642.932617
10649.519531
10652.889648
10646.232422
10637.073242
10654.411133
10652.668945
10611.250000
10642.893555
10669.019531
10659.472656
10644.201172
10683.212891
10693.933594
10644.381836
10648.120117
10646.323242
10601.809570
10605.939453
10619.933594
10607.071289
10629.529297
10647.268555
10664.220703
10662.830078
10687.406250
10666.060547
10637.351562
10637.081055
10633.833008
10597.560547
10604.980469
10608.016602
10613.677734
10618.958008
10646.964844
10632.796875
10621.920898
10628.238281
10641.426758
10611.698242
10626.878906
10618.481445
10592.813477
10610.787109
10626.437500
10590.675781
10640.715820
10640.767578
10643.828125
10653.849609
10642.123047
10609.541992
10639.156250
10645.415039
10615.203125
10633.765625
10645.484375
10627.175781
10617.073242
10638.989258
10633.564453
10634.075195
10675.458008
10649.541016
10636.068359
10675.234375
10661.999023
10628.519531
10645.980469
10650.332031
10631.078125
10668.375977
10679.807617
10667.644531
10669.097656
10694.098633
10655.097656
10633.517578
10634.820312
10617.624023
10608.369141
10621.359375
10620.129883
10593.887695
10631.491211
10629.473633
10621.367188
10640.686523
10640.547852
10607.216797
10610.994141
10637.730469
10603.635742
10615.325195
10636.647461
10635.051758
10663.972656
10677.553711
10653.608398
10624.164062
10646.798828
10629.000977
10611.240234
10626.181641
10610.549805
10602.459961
10626.446289
10628.008789
10593.556641
10605.541992
10623.893555
10592.290039
10586.006836
10633.377930
10604.351562
10609.580078
10629.330078
10613.673828
10584.999023
10609.448242
10604.987305
10585.916016
10579.260742
10610.109375
10592.343750
10615.575195
10626.459961
10604.585938
10621.377930
10648.721680
10645.948242
10608.676758
10614.287109
10615.809570
10584.018555
10592.110352
10639.565430
10639.487305
10624.711914
10674.448242
10677.146484
10668.056641
10660.055664
10657.210938
10618.768555
10613.971680
10628.177734
10607.966797
10601.030273
10631.324219
10609.557617
10607.516602
10643.203125
10629.668945
10599.815430
10622.517578
10621.677734
10596.733398
10612.276367
10590.361328
10573.729492
10578.307617
10607.595703
10611.459961
10577.492188
10649.973633
10665.951172
10634.637695
10644.595703
10641.833008
10622.421875
10616.982422
10600.549805
10638.208008
10629.152344
10593.715820
10595.208984
10615.695312
10583.973633
10588.546875
10623.153320
10611.890625
10613.070312
10657.692383
10633.713867
10611.730469
10634.851562
10640.515625
10604.983398
10614.824219
10623.526367
10614.847656
10606.943359
10614.939453
10573.297852
10581.649414
10588.020508
10526.317383
10530.439453
10559.452148
10537.993164
10553.862305
10571.921875
10542.712891
10540.228516
10567.987305
10546.542969
10539.578125
10570.753906
10582.011719
10558.209961
10572.534180
10568.708008
10565.414062
10554.240234
10577.723633
10584.102539
10592.146484
10623.489258
10623.084961
10600.147461
10609.904297
10607.163086
10614.308594
10621.012695
10626.164062
10602.441406
10577.914062
10609.080078
10585.291992
10599.844727
10636.841797
10628.792969
10628.382812
10658.251953
10636.339844
10599.125977
10623.256836
10612.689453
10592.253906
10598.501953
10587.735352
10565.592773
10603.526367
10594.195312
10567.481445
10575.495117
10588.694336
10547.043945
10578.774414
10586.912109
10562.130859
10552.968750
10555.933594
10589.370117
10567.828125
10605.697266
10592.891602
10564.875000
10564.314453
10534.858398
10524.974609
10563.034180
10570.036133
10567.794922
10565.626953
10579.056641
10549.765625
10554.899414
10562.740234
10547.625000
10554.090820
10575.222656
10557.320312
10578.052734
10610.626953
10586.340820
10552.746094
10583.555664
10574.634766
10539.751953
10577.797852
10569.744141
10567.780273
10563.589844
10566.147461
10571.706055
10579.842773
10613.047852
10579.311523
10529.137695
10554.282227
10547.526367
10532.590820
10542.080078
10589.964844
10600.527344
10607.393555
10617.361328
10597.246094
10561.753906
10593.340820
10589.331055
10570.793945
10588.506836
10586.479492
10567.492188
10571.996094
10571.296875
10536.650391
10551.541016
10564.076172
10545.712891
10542.661133
10545.998047
10528.411133
10552.777344
10594.958984
10582.535156
10583.496094
10600.062500
10591.989258
10584.930664
10605.919922
10599.044922
10588.240234
10654.686523
10645.717773
10610.635742
10589.821289
10586.723633
10561.198242
10577.072266
10598.230469
10573.460938
10590.158203
10627.644531
10601.458984
10570.051758
10570.906250
10558.342773
10559.079102
10562.593750
10550.586914
10556.653320
10518.855469
10548.161133
10554.702148
10558.421875
10546.472656
10571.110352
10539.877930
10530.532227
10554.812500
10553.233398
10547.280273
10569.620117
10599.885742
10619.315430
10626.843750
10618.764648
10626.422852
10610.972656
10572.069336
10608.363281
10605.282227
10609.161133
10630.110352
10628.123047
10615.702148
10634.018555
10611.965820
10578.089844
10587.103516
10598.140625
10564.041016
10567.939453
10592.424805
10596.747070
10559.979492
10583.000977
10586.528320
10558.263672
10574.040039
10589.035156
10563.571289
10547.825195
10564.973633
10557.399414
10555.504883
10552.760742
10566.334961
10554.680664
10581.233398
10608.811523
10589.800781
10583.437500
10593.331055
10557.655273
10569.823242
10562.984375
10553.181641
10530.933594
10536.876953
10537.610352
10521.102539
10553.751953
10563.950195
10562.627930
10539.672852
10561.951172
10565.343750
10535.859375
10564.711914
10551.033203
10544.732422
10535.389648
10568.088867
10606.694336
10599.894531
10620.861328
10594.065430
10561.829102
10571.772461
10568.196289
10567.156250
10566.292969
10621.659180
10627.615234
10621.407227
10638.168945
10644.554688
10627.824219
10631.381836
10629.303711
10596.757812
10601.083984
10602.791016
10576.368164
10578.199219
10617.520508
10604.810547
10590.381836
10618.015625
10616.182617
10592.412109
10598.929688
10627.430664
10598.373047
10591.443359
10620.528320
10632.902344
10627.332031
10654.847656
10659.937500
10614.005859
10628.799805
10651.177734
10630.789062
10615.205078
10609.756836
10583.408203
10569.384766
10596.475586
10629.485352
10592.575195
10591.646484
10620.547852
10605.628906
10586.660156
10589.520508
10596.617188
10585.833008
10587.672852
10598.797852
10643.271484
10607.758789
10568.083984
10552.039062
10540.771484
10514.356445
10550.615234
10597.830078
10583.025391
10630.478516
10635.213867
10603.927734
10611.542969
10610.638672
10558.352539
10532.998047
10550.948242
10518.155273
10519.236328
10581.690430
10584.595703
10579.232422
10614.307617
10626.512695
10604.838867
10618.485352
10604.006836
10590.014648
10544.113281
10551.813477
10549.727539
10554.218750
10536.830078
10592.506836
10591.011719
10546.791992
10555.701172
10544.142578
10522.722656
10531.045898
10552.171875
10533.364258
10557.047852
10609.001953
10601.863281
10581.984375
10583.099609
10582.633789
10547.695312
10574.002930
10585.570312
10558.054688
10597.545898
10602.268555
10589.086914
10568.167969
10602.561523
10594.971680
10556.400391
10576.393555
10586.628906
10572.441406
10602.369141
10620.085938
10588.982422
10588.547852
10596.341797
10603.631836
10566.076172
10580.989258
10596.129883
10595.478516
10613.842773
10611.556641
10582.910156
10551.650391
10518.447266
10537.425781
10558.901367
10598.613281
10549.457031
10537.024414
10551.723633
10552.033203
10558.165039
10571.069336
10563.708984
10531.017578
10550.966797
10551.052734
10531.349609
10552.388672
10546.180664
10524.583984
10528.033203
10543.448242
10507.261719
10495.539062
10521.543945
10552.635742
10520.264648
10547.125000
10553.258789
10549.960938
10560.236328
10583.220703
10551.716797
```
