## Supplementary material for "Functional connectivity across the human subcortical auditory system using an autoregressive matrix-Gaussian copula graphical model approach with partial correlations": Code: roi-03_mean_ts.txt

```
11268.142578
11139.622070
11045.947266
11055.202148
11024.333984
10920.791992
10953.465820
11030.524414
10899.703125
10933.203125
11009.100586
10950.465820
10919.595703
10938.143555
10921.615234
10935.036133
11000.926758
11045.088867
10963.213867
10934.721680
10889.193359
10927.851562
10942.483398
10934.059570
10928.114258
10957.707031
10877.447266
10914.628906
10899.031250
10893.985352
10970.525391
11025.703125
10985.370117
10948.049805
11026.225586
10974.612305
10978.441406
10939.432617
10913.291992
10993.203125
10957.423828
11024.998047
11097.761719
11010.699219
11040.196289
10995.640625
10946.582031
10964.812500
11048.213867
10998.721680
11049.899414
10997.862305
10951.174805
10992.047852
10997.232422
10966.009766
11022.666016
10981.607422
11033.229492
10995.780273
10968.572266
10957.988281
10970.570312
10967.511719
10998.091797
11015.933594
11017.187500
11040.583984
10989.874023
10948.950195
10959.014648
10943.149414
10922.483398
11002.390625
10996.065430
10973.916992
10982.535156
10969.945312
10953.998047
10966.174805
10963.740234
10971.404297
11015.412109
10994.738281
10955.928711
10985.670898
10916.637695
10927.654297
10875.100586
10926.059570
10969.655273
11017.582031
10966.252930
10923.125977
10917.561523
10950.684570
10976.583984
10923.620117
10974.579102
10936.565430
10937.037109
10941.547852
10986.489258
10917.918945
10979.050781
11052.381836
10905.713867
10937.834961
11037.930664
10973.245117
10997.530273
10909.034180
10912.962891
10848.084961
10889.157227
10936.729492
10888.341797
10934.829102
10918.333008
10863.974609
10863.466797
10872.932617
10910.632812
10845.723633
10873.799805
10856.436523
10964.266602
10945.524414
10926.847656
10903.696289
10876.623047
10946.479492
10947.958984
10960.615234
10918.286133
10812.908203
10876.678711
10905.459961
10930.635742
10887.135742
10954.000000
10902.934570
10967.192383
10958.482422
10944.325195
10886.917969
10890.598633
10875.376953
10878.873047
10885.982422
10930.286133
10831.348633
10894.910156
10861.747070
10919.334961
10943.417969
10912.118164
10909.576172
10895.631836
10880.498047
10905.583984
10912.676758
10925.489258
10917.431641
10941.462891
10850.009766
10923.230469
10921.438477
10980.294922
10989.263672
11017.968750
11097.434570
11118.331055
11153.610352
11043.466797
10979.258789
11026.498047
10976.868164
11015.382812
11076.809570
11073.978516
11047.611328
11024.631836
11046.618164
11092.199219
11011.281250
10961.875977
10996.385742
11056.177734
11055.496094
11042.742188
10976.896484
11005.905273
11030.502930
11021.431641
10982.617188
11026.159180
11041.351562
11019.184570
11037.922852
10957.896484
10997.551758
10969.518555
10970.000000
11005.959961
11033.603516
10976.145508
10971.241211
10929.822266
10926.652344
10970.748047
10916.363281
10978.088867
10955.760742
10966.178711
10972.187500
11009.611328
10993.234375
10982.044922
10975.537109
11007.662109
11024.608398
11027.833984
10999.919922
11011.166016
11094.561523
11063.208008
11070.075195
10977.567383
10988.366211
10960.017578
11004.171875
10949.708008
10958.927734
11040.646484
10993.249023
11050.919922
11077.283203
11034.367188
10994.253906
11020.529297
11036.648438
10957.245117
10980.155273
10939.703125
11006.934570
10978.466797
10980.412109
11015.963867
10960.684570
10973.332031
10917.624023
10948.385742
10934.435547
10989.047852
10907.064453
10912.031250
10912.654297
10917.802734
10946.893555
10926.415039
10962.185547
10997.547852
10916.539062
10898.197266
10929.739258
10903.980469
10896.699219
10860.717773
10966.154297
10960.686523
10889.783203
10882.289062
10932.682617
10870.410156
10866.952148
10907.331055
10875.983398
10831.089844
10822.242188
10772.166016
10865.359375
10881.277344
10881.719727
10894.017578
10948.794922
10835.029297
10840.054688
10853.415039
10821.941406
10995.675781
11042.367188
10914.013672
10893.225586
10910.691406
10877.832031
10934.044922
10943.059570
10979.114258
11047.419922
11075.076172
11042.896484
11019.245117
10995.583984
10994.187500
11040.077148
11016.914062
10989.021484
11000.650391
10998.802734
10995.836914
10936.062500
10965.262695
11011.627930
10959.023438
10972.257812
11004.609375
11018.315430
10955.971680
10944.214844
11016.905273
10938.370117
10963.300781
11006.468750
11013.029297
10981.346680
10965.491211
11004.031250
10987.808594
11034.888672
10979.713867
10909.040039
10894.597656
10953.947266
10964.990234
10919.129883
10864.140625
10943.117188
10946.648438
10865.734375
10933.145508
10924.586914
11032.011719
11022.760742
10954.171875
10925.460938
10903.684570
10886.516602
10848.539062
10906.257812
10942.464844
10870.015625
10886.584961
10912.364258
10843.542969
10886.044922
10951.455078
10937.247070
10839.863281
10864.091797
10816.542969
10861.468750
10872.439453
10869.556641
10879.007812
10907.648438
10974.933594
10910.576172
10885.110352
10951.790039
10907.309570
10903.770508
10934.959961
10966.969727
10868.455078
10948.444336
10886.846680
10916.740234
10936.025391
10944.817383
10887.270508
10923.016602
10898.657227
10917.285156
10891.897461
10857.950195
10865.404297
10883.811523
10900.616211
10895.958008
10932.892578
10907.762695
10887.781250
10873.659180
10911.625000
10898.511719
10928.694336
10948.573242
10862.495117
10848.104492
10866.081055
10818.090820
10872.868164
10836.792969
10932.087891
10873.831055
10876.209961
10909.546875
10921.247070
10897.555664
10855.537109
10835.668945
10923.709961
10894.671875
10886.229492
10914.143555
10950.676758
10856.916992
10876.718750
10899.494141
10916.980469
10861.459961
10818.706055
10834.706055
10868.997070
10875.630859
10862.984375
10901.348633
10888.326172
10904.604492
10828.190430
10827.812500
10893.439453
10864.149414
10874.735352
10868.040039
10845.301758
10888.351562
10817.569336
10739.703125
10780.558594
10861.626953
10757.022461
10856.437500
10898.444336
10809.040039
10805.715820
10885.688477
10945.052734
10915.272461
10861.420898
10818.458008
10761.808594
10815.953125
10844.776367
10878.715820
10898.226562
10864.864258
10884.610352
10890.254883
10848.814453
10822.509766
10850.905273
10856.805664
10812.062500
10751.732422
10769.482422
10820.892578
10798.450195
10766.390625
10877.453125
10806.935547
10784.022461
10841.341797
10815.835938
10820.322266
10850.419922
10876.465820
10753.486328
10789.698242
10779.081055
10757.916016
10794.260742
10808.412109
10850.637695
10889.705078
10888.719727
10858.422852
10883.923828
10810.556641
10836.679688
10868.699219
10910.536133
10840.972656
10868.252930
10831.000977
10835.827148
10816.364258
10818.116211
10884.332031
10832.432617
10876.893555
10858.445312
10857.445312
10842.421875
10810.807617
10866.061523
10946.220703
10828.910156
10869.819336
10810.716797
10812.669922
10778.707031
10749.875977
10726.126953
10732.180664
10642.606445
10652.851562
10703.773438
10771.902344
10690.361328
10709.333008
10661.061523
10637.983398
10685.696289
10721.000000
10735.115234
10815.212891
10731.357422
10761.024414
10700.665039
10755.353516
10779.565430
10800.626953
10805.366211
10800.908203
10865.766602
10825.569336
10791.781250
10816.854492
10810.462891
10868.505859
10929.500000
10858.191406
10841.254883
10863.989258
10857.972656
10820.075195
10847.697266
10841.216797
10872.508789
10829.301758
10852.498047
10901.581055
10835.230469
10893.390625
10821.024414
10841.707031
10824.553711
10771.180664
10741.515625
10721.416016
10770.148438
10778.319336
10742.668945
10795.328125
10757.507812
10729.792969
10741.620117
10719.657227
10781.698242
10779.930664
10748.530273
10762.922852
10750.921875
10696.568359
10733.568359
10731.390625
10777.808594
10774.892578
10763.688477
10745.125977
10777.904297
10803.277344
10835.245117
10790.269531
10758.898438
10787.910156
10716.024414
10746.431641
10799.980469
10791.742188
10836.549805
10897.172852
10836.145508
10843.839844
10846.617188
10837.191406
10789.574219
10812.592773
10800.347656
10908.134766
10773.104492
10787.822266
10749.216797
10832.132812
10877.574219
10810.500000
10804.923828
10798.142578
10744.693359
10735.123047
10720.251953
10829.446289
10844.463867
10816.730469
10862.059570
10881.306641
10834.500000
10821.797852
10810.440430
10785.000000
10832.658203
10848.017578
10825.428711
10830.092773
10769.278320
10738.075195
10833.302734
10776.926758
10746.457031
10674.995117
10710.082031
10709.829102
10740.424805
10776.514648
10789.653320
10815.982422
10781.597656
10729.639648
10752.242188
10801.145508
10815.927734
10792.227539
10850.989258
10798.289062
10836.893555
10778.327148
10778.780273
10755.674805
10743.919922
10787.002930
10854.012695
10857.416016
10850.549805
10810.055664
10784.242188
10782.603516
10786.539062
10772.189453
10878.010742
10872.126953
10789.534180
10821.262695
10862.438477
10862.382812
10841.044922
10939.000000
10863.384766
10849.191406
10849.500000
10944.927734
10888.823242
10932.520508
10872.086914
10880.867188
10898.935547
10993.385742
11007.374023
10949.014648
10822.781250
10834.291992
10889.292969
10886.628906
10944.443359
10948.565430
10915.531250
10949.655273
10898.053711
10892.751953
10893.882812
10928.452148
10839.614258
10854.525391
10835.586914
10876.287109
10912.504883
10877.643555
10818.777344
10811.702148
10811.416992
10877.738281
10874.869141
10794.485352
10834.651367
10837.826172
10750.053711
10778.628906
10770.058594
10796.248047
10749.955078
10809.794922
10866.082031
10849.547852
10802.430664
10808.803711
10813.728516
10889.203125
10893.167969
10775.660156
10790.351562
10858.317383
10810.039062
10706.532227
10776.828125
10832.738281
10764.815430
10775.884766
10794.295898
10729.047852
10813.376953
10818.058594
10853.549805
10825.460938
10799.241211
10754.667969
10919.482422
10900.934570
10902.416992
10930.932617
10906.347656
10842.540039
10802.453125
10826.443359
10848.693359
10845.735352
10855.249023
10893.667969
10879.881836
10902.708008
10922.452148
10947.171875
10875.751953
10845.690430
10896.634766
10810.626953
10819.368164
10863.576172
10878.688477
10820.005859
10805.620117
10839.867188
10892.540039
10831.385742
10869.753906
10888.261719
10823.598633
10838.648438
10879.886719
10872.943359
10870.374023
10910.908203
10872.423828
10886.558594
10860.934570
10834.660156
10911.584961
10842.128906
10847.797852
10775.950195
10813.106445
10797.831055
10900.500977
10830.390625
10827.879883
10778.892578
10790.860352
10801.078125
10851.284180
10834.607422
10819.979492
10810.805664
10855.075195
10962.091797
10897.591797
10879.965820
10839.385742
10794.923828
10797.497070
10766.403320
10842.623047
10873.403320
10867.053711
10901.697266
10860.242188
10880.024414
10897.252930
10865.438477
10778.369141
10809.699219
10881.312500
10819.839844
10852.756836
10829.608398
10828.668945
10869.612305
10867.163086
10877.323242
10916.570312
10872.007812
10847.204102
10859.484375
10840.424805
10901.448242
10800.600586
10799.670898
10842.267578
10898.247070
10888.887695
10876.565430
10784.959961
10802.244141
10766.249023
10830.286133
10779.185547
10844.381836
10843.247070
10908.399414
10838.826172
10828.748047
10814.989258
10803.310547
10813.176758
10873.120117
10816.485352
10837.873047
10831.610352
10802.811523
10790.658203
10842.198242
10813.156250
10772.386719
10767.786133
10837.697266
10843.938477
10761.933594
10859.422852
10754.129883
10761.275391
10807.692383
10857.104492
10742.475586
10766.851562
10791.874023
10836.721680
10828.416992
10876.648438
10833.598633
10787.404297
10754.555664
10757.277344
10846.049805
10870.426758
10861.378906
10855.875977
10771.805664
10801.056641
10731.905273
10784.222656
10810.556641
10809.703125
10799.986328
10776.551758
10795.316406
10792.544922
10796.587891
10767.625000
10803.110352
10847.647461
10852.483398
10827.715820
10893.780273
10866.774414
10778.455078
10790.951172
10823.754883
10901.772461
10846.382812
10885.900391
10899.366211
```
