## Supplementary material for "Functional connectivity across the human subcortical auditory system using an autoregressive matrix-Gaussian copula graphical model approach with partial correlations": Code: roi-04_mean_ts.txt

```
10130.362305
10148.632812
10084.798828
10065.021484
10402.190430
10178.113281
10140.115234
10338.125000
10016.324219
10065.214844
10282.773438
10206.003906
10208.826172
10301.007812
10356.693359
10068.539062
10176.650391
9936.291016
9972.171875
10074.487305
10358.365234
10078.424805
9982.392578
10317.500977
10112.945312
10021.906250
10168.044922
10134.037109
10116.949219
10062.487305
10033.943359
10281.121094
10394.447266
10038.680664
9952.113281
9980.844727
10047.750000
10139.111328
10320.279297
10039.501953
10329.007812
10021.701172
9915.409180
9854.870117
10212.451172
10260.042969
10024.224609
10226.004883
10060.588867
9994.199219
10482.518555
10241.907227
10261.796875
9994.666016
10066.974609
10342.658203
10153.296875
10314.962891
10387.279297
10163.478516
10147.398438
10325.212891
9723.546875
10413.510742
10136.048828
10129.988281
10137.207031
10138.882812
10380.757812
9849.490234
10305.429688
10281.108398
9881.512695
10202.509766
10262.562500
10155.726562
9726.468750
10240.726562
10093.715820
9974.263672
10293.250000
9966.345703
10190.712891
10131.233398
10026.703125
10069.803711
9944.484375
10104.322266
10061.039062
9968.550781
9880.962891
10081.598633
10146.765625
10239.324219
10099.910156
10093.766602
10196.406250
9997.033203
10339.640625
10163.375977
10132.601562
9832.995117
10189.643555
10108.812500
10111.925781
9902.270508
10111.660156
10058.270508
10012.628906
10100.534180
9846.310547
10248.007812
10080.896484
9931.927734
10331.460938
10147.412109
10119.199219
10351.406250
9990.000000
9829.781250
10468.818359
10463.921875
10067.464844
10021.914062
9853.562500
9977.557617
10114.712891
9969.253906
10039.839844
10063.966797
9993.972656
9953.426758
10165.779297
10266.312500
9982.597656
10043.674805
10086.750977
9948.083008
10445.439453
10138.042969
10113.371094
10353.365234
10073.030273
10031.125000
10065.368164
10322.884766
10161.675781
10397.230469
10307.283203
10133.695312
9846.926758
9984.894531
10134.000000
10100.434570
9905.853516
10154.413086
10010.798828
9782.654297
10214.576172
10104.710938
9913.972656
9980.482422
10329.372070
10258.287109
10121.501953
9874.666016
10289.687500
10396.955078
10222.496094
10024.639648
10295.617188
9819.638672
10091.598633
9942.763672
10099.982422
10477.877930
10084.117188
10089.439453
9975.456055
9987.830078
10018.214844
9882.216797
10064.501953
10004.908203
10255.214844
9899.878906
9942.089844
10011.097656
10330.054688
10136.978516
10061.605469
10168.521484
10233.828125
10153.328125
10282.163086
9990.507812
9900.733398
9978.859375
10044.636719
10126.977539
10028.646484
10214.529297
10083.017578
9907.640625
9875.869141
10244.580078
9989.163086
9845.300781
10269.908203
10189.670898
10204.077148
10187.275391
10193.179688
9850.274414
10042.789062
10117.975586
10172.548828
9897.078125
9852.651367
10066.289062
10146.238281
10056.865234
9943.171875
9976.996094
10251.775391
10196.654297
10262.940430
10164.419922
10122.198242
10032.738281
10205.091797
9888.380859
9899.231445
10078.243164
9980.523438
9975.769531
10427.369141
10061.826172
9886.150391
9984.718750
10117.644531
9988.197266
9975.286133
10109.909180
10090.677734
10037.697266
9798.525391
9958.278320
10079.617188
10032.124023
9954.537109
9946.890625
10082.273438
9896.556641
9957.054688
9971.730469
9773.177734
9937.273438
10088.595703
10144.710938
9815.709961
9989.320312
10283.896484
9900.199219
10052.222656
10167.085938
9903.814453
9848.170898
9985.810547
9805.479492
9882.434570
9918.541016
10074.289062
10087.961914
10132.617188
9916.162109
10152.142578
10299.611328
9594.222656
9833.445312
10044.222656
10023.506836
9955.678711
9953.943359
10084.359375
9762.453125
9977.300781
9822.920898
9848.029297
10013.744141
10069.229492
10185.206055
10098.603516
9999.334961
10014.841797
10096.561523
10039.265625
9597.810547
10020.979492
10173.166992
10366.624023
9960.988281
10071.979492
10014.634766
10037.015625
9849.849609
9881.183594
10158.443359
9934.261719
9973.142578
9896.017578
9974.556641
9933.017578
10112.068359
10196.572266
10110.500000
10148.425781
10148.956055
9901.197266
10164.177734
10204.105469
9772.027344
10104.096680
10092.414062
10161.974609
10009.664062
9964.252930
9781.918945
10209.712891
10092.486328
10099.995117
10117.052734
9807.848633
9882.294922
9859.847656
9801.130859
10135.677734
9978.507812
9666.730469
10225.998047
9882.824219
9952.958984
10282.046875
9998.539062
9980.214844
9917.582031
10281.683594
10020.505859
9804.355469
9661.478516
9944.627930
10088.023438
10040.730469
10076.958984
10050.021484
9968.669922
10264.683594
9765.418945
10099.918945
9951.265625
9942.094727
9817.502930
10300.724609
9938.667969
9940.127930
9938.699219
10043.193359
10050.296875
10255.236328
9863.207031
10058.792969
9769.790039
9666.646484
9811.533203
9984.408203
9866.285156
9914.601562
9958.621094
10020.446289
9976.101562
9993.768555
9995.524414
10106.432617
9766.357422
9909.960938
9959.732422
9862.052734
9727.150391
9839.500977
9699.724609
10014.085938
9790.014648
10243.969727
9946.478516
9989.035156
9806.955078
10185.031250
10144.803711
9751.607422
9907.359375
10160.291016
9894.780273
9838.041992
10152.049805
9889.879883
10110.292969
9843.783203
9737.084961
9981.390625
9662.239258
9923.694336
10089.294922
9861.093750
9980.742188
10289.911133
10184.479492
10087.663086
9806.283203
10262.189453
9952.865234
10027.588867
10130.449219
10069.142578
10054.147461
10023.425781
10008.791992
10049.163086
10113.214844
9984.460938
10069.142578
10013.332031
10161.761719
10144.111328
10317.572266
10017.904297
9891.812500
10088.829102
10018.072266
9963.292969
9913.703125
9822.937500
9874.574219
9979.140625
10330.320312
9885.480469
9781.916992
10056.570312
10178.503906
10075.878906
9943.416016
9945.697266
10182.216797
10183.666992
9999.712891
9846.457031
9993.349609
9667.802734
10168.839844
10204.851562
10150.158203
9886.228516
10398.071289
9973.861328
10160.957031
10009.919922
10024.115234
9897.459961
10291.306641
10093.323242
9926.010742
10409.521484
10075.259766
10095.776367
10035.371094
10008.972656
10006.585938
9998.236328
10267.658203
10211.421875
9953.861328
9859.696289
10108.507812
9974.480469
10164.863281
10367.047852
10147.518555
10196.929688
9958.988281
9929.074219
9959.425781
9943.738281
10167.287109
10238.316406
9971.077148
10146.693359
10094.197266
10055.591797
10035.777344
10213.800781
10140.656250
10049.114258
10139.722656
10232.859375
9901.428711
10084.722656
10119.261719
9840.494141
10099.587891
10220.417969
10129.497070
10205.431641
10127.363281
10158.978516
10190.680664
10194.474609
9945.551758
9711.050781
10224.682617
9937.457031
10181.802734
10010.460938
10165.767578
10038.936523
10190.593750
10095.097656
9917.931641
10025.853516
10210.361328
9728.347656
10119.619141
10103.666992
10228.710938
9788.693359
10038.762695
9909.539062
10069.691406
9895.048828
9902.404297
10178.285156
10275.542969
10157.021484
9881.204102
10174.234375
10027.537109
10017.375000
9913.585938
9909.975586
10333.107422
9917.367188
10099.862305
10091.667969
10041.174805
10184.791016
10055.851562
9878.669922
10022.035156
10323.257812
9833.717773
9799.093750
10100.702148
10073.617188
10271.028320
10282.928711
9969.011719
9763.017578
10054.355469
9934.710938
9799.021484
10088.748047
10245.992188
10096.815430
10227.335938
9938.712891
9690.417969
9991.242188
9880.128906
9858.611328
10042.333984
9790.347656
10027.883789
10115.406250
10159.818359
10153.327148
10095.027344
10005.601562
10064.716797
9868.132812
10068.309570
9983.236328
10269.294922
10087.105469
10172.068359
9768.938477
10241.209961
9993.167969
9901.426758
10182.378906
10054.890625
9799.085938
10152.325195
9823.701172
9972.585938
9753.826172
10009.618164
9913.057617
10077.057617
10051.566406
10156.488281
9994.812500
10186.717773
9983.328125
9908.322266
10016.604492
9797.639648
9863.392578
9938.402344
10103.076172
10185.132812
9742.980469
10022.502930
9832.375000
9942.515625
10044.015625
10137.556641
9997.338867
9974.517578
10078.164062
10110.726562
9893.995117
9977.859375
9813.009766
9905.066406
10138.154297
9878.615234
9737.765625
10023.482422
9797.904297
9693.131836
9795.513672
10155.005859
9925.061523
9902.111328
9747.033203
9798.093750
9873.888672
10203.300781
10076.704102
9834.210938
9978.674805
10033.470703
10066.882812
9956.076172
10314.164062
10120.213867
9903.611328
9992.791016
10131.190430
9900.016602
10010.480469
9845.747070
9882.578125
9956.421875
9951.810547
9974.724609
9769.861328
9699.628906
9575.285156
9842.703125
9660.730469
9633.876953
9682.905273
9730.734375
9736.098633
9523.574219
9827.457031
10177.734375
9882.107422
9867.482422
9698.569336
9775.777344
9797.658203
9898.143555
9891.990234
9900.802734
9886.435547
9847.122070
9961.261719
9791.103516
9928.622070
10109.599609
9753.820312
9879.627930
10058.672852
9856.905273
9750.125000
9745.810547
9996.651367
10171.918945
9605.388672
9987.886719
10064.470703
9578.343750
9938.222656
9705.660156
9507.068359
9899.175781
9931.908203
10133.568359
9585.609375
9585.371094
9795.631836
9603.202148
9808.623047
9747.653320
9871.038086
9810.375000
9864.012695
9795.855469
9645.242188
9905.898438
9612.031250
9830.630859
9871.393555
9796.938477
9545.258789
10001.733398
9733.642578
10099.093750
10091.893555
10155.126953
9695.136719
9816.308594
9641.739258
9867.739258
9870.083008
10173.361328
9786.574219
9613.041016
10041.605469
10227.474609
9910.221680
9528.717773
9878.996094
9625.726562
9661.526367
10000.847656
10036.516602
9895.160156
9900.105469
10104.303711
9533.045898
9459.207031
9942.767578
10026.447266
9525.019531
10047.859375
9598.367188
9741.095703
10091.654297
9745.777344
9765.679688
10088.736328
10007.533203
9730.744141
9580.869141
9926.433594
9735.599609
9939.777344
9768.013672
9600.405273
9820.654297
9959.900391
9917.751953
9883.815430
9978.770508
9919.216797
9903.077148
9578.060547
9959.441406
10117.496094
10032.367188
9814.593750
9746.705078
10053.018555
9823.439453
9640.420898
9998.437500
9848.681641
9694.941406
9601.425781
9595.252930
9526.835938
9746.632812
9814.748047
9890.574219
9694.417969
9917.362305
9892.662109
9723.269531
9518.042969
9821.152344
10027.863281
9883.515625
9740.962891
9840.608398
10071.578125
9935.550781
9783.542969
9709.763672
10011.784180
9821.363281
9818.959961
9665.804688
9851.726562
9501.982422
9807.701172
9798.655273
9641.446289
9857.783203
9951.858398
9797.770508
9426.811523
9854.160156
9711.013672
9994.583984
9694.406250
9631.320312
9947.615234
9802.597656
9641.179688
9972.681641
9816.750977
9945.898438
9816.155273
9745.593750
9625.280273
9868.723633
9944.140625
9781.069336
9835.182617
10107.056641
9873.653320
9634.068359
9948.064453
9940.943359
9860.601562
9697.341797
9867.601562
9542.132812
9603.813477
10023.870117
9730.363281
9603.712891
9923.314453
9948.984375
9749.074219
10104.496094
9952.025391
9614.229492
9703.201172
9851.658203
9988.472656
9937.047852
9673.749023
9852.656250
9443.900391
9702.291016
9721.808594
9751.656250
9683.609375
9848.567383
9781.599609
10091.965820
9831.512695
9658.165039
9821.701172
9936.123047
9865.933594
9823.043945
10023.102539
9731.894531
9862.697266
9752.431641
9937.963867
9721.531250
9745.421875
9925.798828
9599.666016
9661.080078
9758.213867
9341.532227
9644.496094
9734.595703
9660.549805
9914.621094
9910.079102
9782.588867
9822.529297
9790.423828
9773.377930
```
