## Supplementary material for "Functional connectivity across the human subcortical auditory system using an autoregressive matrix-Gaussian copula graphical model approach with partial correlations": Code: roi-05_mean_ts.txt

```
10254.160156
9768.333984
9952.968750
10022.106445
10211.245117
10104.310547
10235.445312
9973.310547
10053.736328
10075.382812
10070.328125
10046.569336
10136.141602
10194.589844
9842.591797
10402.356445
10495.629883
10204.111328
10093.131836
10267.014648
9929.239258
10299.394531
10391.195312
10160.252930
10088.035156
10105.658203
10134.817383
10014.914062
10103.938477
10145.198242
10142.489258
10130.420898
10251.072266
9929.382812
10422.728516
10042.171875
10106.068359
9823.803711
10121.192383
9912.833008
10173.627930
10052.780273
10090.668945
9985.629883
10093.819336
9817.971680
10234.694336
10048.127930
10427.070312
10002.401367
10176.016602
10187.538086
9939.656250
10163.842773
10277.228516
10171.448242
10145.602539
10101.708008
10074.458008
10104.043945
10118.138672
10187.197266
9784.456055
10243.091797
10276.603516
9820.326172
10365.129883
10082.271484
10246.623047
10395.936523
9725.835938
10198.655273
10120.380859
10101.461914
10239.247070
10151.458984
10371.003906
10090.154297
9650.189453
10003.237305
9990.812500
10382.565430
10396.448242
10306.474609
9958.139648
10303.566406
10286.309570
10213.761719
10327.513672
9740.264648
10095.862305
10091.323242
9804.008789
10075.266602
10143.083008
10270.993164
9974.081055
9961.181641
10138.457031
10176.063477
9950.638672
10442.629883
9865.334961
10110.472656
10240.744141
10854.175781
9879.074219
9873.646484
10443.191406
10090.990234
10164.049805
10240.799805
9857.955078
9989.346680
10042.025391
9908.577148
10253.984375
10070.707031
9968.496094
9958.011719
10247.619141
9902.020508
10169.097656
10282.696289
9981.189453
10170.085938
9864.947266
9984.863281
10300.466797
9940.956055
10172.254883
10140.192383
10037.636719
10107.955078
10026.637695
10152.394531
9479.746094
9928.628906
10223.108398
9936.356445
10121.340820
10197.613281
9986.469727
9996.254883
10072.427734
9918.729492
9743.180664
10088.268555
9945.237305
9971.351562
10189.125000
10098.608398
9729.094727
9685.299805
9974.068359
10026.996094
9990.759766
10178.872070
10029.850586
9885.800781
10249.980469
10205.435547
10057.896484
10217.697266
10119.066406
9924.945312
9941.750977
10159.617188
10377.249023
10177.648438
10549.830078
10328.898438
10447.653320
10417.040039
10158.615234
10391.096680
10464.438477
10530.133789
10386.370117
10560.038086
10362.945312
10185.174805
10479.637695
10629.340820
9977.364258
10468.250977
10327.636719
10445.496094
10272.272461
10019.777344
10385.043945
10120.197266
10360.478516
10181.348633
10364.390625
10329.140625
10166.741211
10094.444336
10131.800781
9863.280273
10146.903320
10501.935547
10087.206055
10529.385742
10316.128906
10108.398438
10190.871094
10273.247070
10175.971680
10357.972656
10232.544922
10103.197266
10032.847656
10294.830078
10417.950195
10064.458008
10047.669922
10059.175781
10345.994141
10486.984375
10231.893555
10174.109375
10353.409180
10209.070312
9728.812500
10180.454102
10295.329102
10402.353516
9975.469727
10013.135742
10221.160156
10193.639648
10233.908203
10264.649414
9944.819336
10216.291016
10401.118164
10303.470703
10224.716797
10342.583008
10086.263672
10236.542969
10157.762695
10054.241211
10141.081055
9956.921875
10318.967773
10359.610352
10097.255859
10249.292969
9895.024414
10367.489258
10147.557617
10488.668945
10261.370117
10331.283203
10039.080078
10458.385742
9906.792969
10028.138672
10240.554688
10463.295898
10477.266602
10485.683594
10106.878906
10212.832031
10152.787109
10126.166016
10200.734375
10408.280273
10102.489258
10228.603516
10096.255859
10411.343750
10057.863281
10308.094727
10210.444336
10024.050781
10296.708984
10391.267578
10231.707031
9942.500000
10085.606445
10149.601562
10242.958008
10350.583008
10340.973633
10262.893555
10340.593750
10227.493164
10182.546875
10312.694336
10233.875977
10176.064453
10247.089844
10221.995117
9898.207031
10106.077148
10235.282227
10271.172852
10267.466797
9881.531250
10119.801758
10070.283203
10089.378906
9927.454102
10428.713867
10481.734375
10080.819336
10337.333008
10270.818359
10337.630859
10243.083984
10204.929688
10359.639648
9989.989258
10331.923828
10164.705078
10257.716797
10047.905273
10061.377930
10318.743164
10594.775391
10247.033203
10062.027344
10129.318359
9935.632812
10226.601562
10330.110352
10180.821289
10291.265625
9969.746094
10402.792969
9864.121094
9792.769531
10336.441406
10472.584961
10134.138672
10499.629883
10853.762695
9988.775391
10273.809570
10344.568359
9962.218750
9791.534180
10209.939453
10328.305664
10086.497070
10282.414062
10594.888672
10289.484375
10404.851562
10116.116211
9995.375000
10255.829102
10315.684570
10553.361328
10012.488281
10269.723633
10043.000977
10229.161133
10069.990234
10272.107422
9760.355469
10374.672852
10195.153320
10322.548828
10039.399414
9964.367188
10069.584961
10443.864258
10363.581055
10206.753906
9952.275391
10058.838867
10135.725586
10322.701172
10135.017578
10201.274414
10267.118164
10115.125977
10081.586914
10162.347656
10025.501953
9958.852539
10021.980469
10322.244141
10301.000977
10061.831055
10224.598633
10394.204102
10494.932617
10214.431641
9925.501953
10077.447266
10210.852539
10376.956055
10328.809570
10181.180664
10177.618164
10051.150391
10246.986328
10402.890625
10316.535156
10202.999023
10207.708984
10163.922852
10132.085938
10147.486328
10485.757812
10291.047852
10274.017578
10303.373047
10027.004883
10593.823242
10374.251953
10214.616211
10396.756836
10250.120117
10381.644531
10296.475586
10272.173828
10455.656250
10395.709961
10354.557617
10305.345703
10555.944336
10337.068359
10443.871094
10286.358398
10264.808594
10456.290039
10343.737305
10513.525391
10422.246094
10341.840820
10308.762695
9968.117188
10168.739258
10478.979492
10456.361328
9970.273438
10315.952148
10545.787109
10200.531250
10240.022461
10092.890625
10319.859375
10470.473633
10311.511719
10333.045898
10276.077148
10026.742188
10135.135742
10251.109375
10259.254883
10248.114258
10791.813477
10257.174805
10262.195312
10170.136719
10538.466797
10174.747070
10244.978516
10081.715820
10385.600586
10270.551758
10440.816406
10345.620117
9969.916992
10570.725586
10575.834961
10370.083984
10391.790039
10480.661133
10199.264648
10219.039062
10430.774414
10292.847656
10299.978516
10160.294922
10302.932617
10244.349609
10379.717773
10011.490234
10191.545898
10064.473633
9996.456055
10245.847656
10052.541016
10127.580078
10070.290039
10376.943359
9982.375000
10430.070312
10365.694336
10197.336914
10179.205078
10478.809570
10271.064453
10293.708008
10470.127930
10346.303711
9990.468750
10452.405273
10109.943359
10163.121094
10091.999023
10074.901367
10217.332031
10061.704102
10287.946289
10013.747070
10144.301758
10109.783203
10094.267578
10035.142578
10331.217773
10122.650391
10230.433594
10487.076172
10221.058594
10052.473633
10439.223633
10348.157227
10315.519531
10357.573242
10293.013672
10302.077148
10530.679688
10414.703125
10273.601562
10175.493164
10447.500977
10669.454102
9841.291016
9875.956055
10190.936523
10289.027344
10355.877930
10081.126953
10067.682617
10128.596680
10158.992188
10116.075195
10003.730469
10475.645508
10316.988281
10277.588867
10382.569336
10401.537109
10351.661133
10348.311523
9958.440430
10046.647461
10155.739258
10320.995117
10141.696289
10394.507812
10193.088867
10060.119141
10713.228516
10411.331055
10135.197266
10237.924805
10326.296875
10230.230469
10324.967773
10250.543945
10222.778320
10318.251953
10322.169922
10488.201172
10226.970703
10146.035156
10280.190430
10156.895508
10384.691406
10213.715820
10471.454102
10135.045898
10199.969727
9841.498047
10179.794922
10362.886719
10180.180664
10386.252930
10222.822266
9851.288086
10360.297852
10353.667969
10005.174805
10578.628906
10284.215820
10576.440430
10059.896484
10173.254883
10190.508789
10274.882812
10602.347656
10321.426758
10522.818359
10289.846680
10161.500000
10377.534180
10247.254883
10357.069336
10109.154297
9943.327148
10552.382812
10271.841797
10360.087891
10247.440430
10183.304688
9947.201172
10253.117188
10283.939453
10414.371094
10389.862305
10478.180664
10119.983398
10004.016602
10180.405273
10076.777344
10303.905273
10235.335938
9949.619141
10071.950195
10157.185547
10135.181641
10688.207031
10526.421875
10231.659180
10592.972656
10240.522461
10458.001953
10506.296875
10219.819336
10368.181641
10593.849609
10322.810547
10372.493164
10344.040039
10121.652344
10278.279297
10389.965820
10145.809570
10209.387695
10278.740234
10182.970703
10278.383789
10306.782227
10190.507812
10447.232422
10486.876953
10286.125977
10623.159180
10257.447266
10573.274414
10298.246094
10244.300781
10437.648438
10141.044922
10064.986328
10205.058594
10168.675781
10203.781250
10111.256836
10353.831055
10253.879883
10313.044922
10334.726562
10482.244141
10625.931641
9982.581055
9927.109375
10566.391602
10370.962891
10150.052734
10001.926758
9912.873047
10293.181641
10322.747070
10082.083008
9992.403320
10204.805664
9875.422852
10145.060547
10383.293945
10020.533203
10049.166016
10163.806641
9991.000977
10183.285156
10285.480469
9976.661133
10228.568359
10092.681641
10218.878906
10225.812500
9970.202148
10018.573242
9936.665039
9960.708008
10054.791992
10214.778320
9920.926758
10150.795898
10076.685547
9944.400391
10093.768555
10560.449219
9931.208984
10153.625977
10506.315430
10418.129883
10321.399414
10256.714844
10361.593750
10094.283203
9938.076172
10356.014648
10442.188477
10080.230469
10394.857422
10390.540039
10339.745117
10301.606445
10405.385742
10314.257812
9979.091797
10001.175781
9889.292969
10363.924805
10522.876953
10021.974609
10036.000000
10122.802734
10051.496094
9974.553711
9983.059570
9943.431641
10337.876953
10048.708984
10247.184570
9689.147461
9807.637695
10234.757812
10308.293945
10135.741211
10139.786133
10211.390625
10079.902344
10075.097656
9981.349609
10142.278320
10123.163086
9984.479492
9950.914062
10017.181641
10056.949219
9990.287109
10217.348633
9955.360352
10112.422852
10148.270508
9979.983398
10030.531250
10069.851562
10052.465820
10098.040039
10247.762695
10166.984375
9893.257812
10223.555664
10192.051758
10143.665039
10114.292969
10179.957031
9765.829102
9942.319336
10325.025391
10080.719727
9839.717773
10245.302734
10324.781250
10609.298828
10159.239258
9819.252930
10127.481445
10159.505859
9879.335938
9995.850586
10061.339844
10044.727539
10232.460938
9776.636719
10094.737305
9976.698242
9911.846680
10398.138672
9831.284180
9888.345703
10049.273438
9956.109375
10127.071289
10123.187500
9803.588867
10005.726562
9908.185547
10337.343750
10352.681641
10743.899414
10309.734375
10271.402344
9930.542969
10171.410156
10007.718750
10391.809570
10105.398438
10239.450195
9875.294922
10315.159180
10456.127930
10340.449219
10114.305664
10088.943359
10238.039062
10196.746094
10026.601562
10159.148438
10286.448242
10263.221680
9991.247070
10173.975586
9903.818359
10317.629883
10091.020508
10148.563477
9843.503906
10028.678711
10209.166992
10256.438477
9967.383789
10096.710938
10362.319336
10040.580078
9992.750977
10263.184570
10290.469727
10023.809570
9714.646484
9857.780273
10289.044922
10015.489258
10106.915039
10006.104492
10121.433594
9969.463867
10121.852539
9845.097656
10009.463867
9944.478516
10353.895508
10187.753906
10265.465820
10100.366211
10025.083984
10136.284180
10440.340820
9542.040039
10074.491211
9860.650391
9632.422852
10110.680664
10343.049805
10187.862305
10287.187500
10087.682617
10219.321289
10300.640625
9999.562500
10046.154297
9961.643555
10063.901367
10245.391602
10053.480469
10154.139648
10210.306641
10324.711914
10354.844727
10252.462891
10296.597656
10394.892578
10080.300781
10142.772461
9708.690430
10398.243164
9972.239258
10223.253906
```
