## Supplementary material for "Functional connectivity across the human subcortical auditory system using an autoregressive matrix-Gaussian copula graphical model approach with partial correlations": Code: roi-06_mean_ts.txt

```
9937.679688
9879.093750
10015.036133
10079.692383
10002.673828
10114.876953
10068.042969
9877.270508
9848.228516
10171.646484
10028.021484
9996.849609
10085.662109
10148.365234
9964.146484
9941.336914
10121.060547
9898.753906
10284.980469
10205.801758
10174.519531
9919.083984
9979.298828
9917.210938
9954.212891
9893.130859
9951.848633
10029.200195
10030.661133
10124.132812
9958.567383
10147.492188
10413.865234
10091.358398
9995.500000
10118.700195
10048.980469
10168.015625
10051.326172
10096.549805
9969.402344
9847.499023
9938.131836
9928.138672
10142.339844
10085.361328
9996.876953
9971.777344
9897.146484
10017.552734
9923.957031
10163.437500
9855.814453
9887.381836
10081.847656
9844.765625
10034.418945
10112.375000
10103.764648
9855.564453
10066.910156
10087.326172
9850.181641
9943.681641
10393.590820
10268.709961
9838.958008
10190.929688
9987.179688
10281.165039
10315.486328
10122.847656
9926.567383
10220.872070
9989.636719
9972.226562
9985.962891
10422.734375
10130.494141
9996.107422
9917.932617
10138.472656
9928.337891
9960.427734
10156.962891
10055.574219
10183.940430
9806.433594
10240.140625
10146.311523
9983.500000
10165.378906
10239.552734
9870.080078
10000.438477
10162.943359
9948.513672
9874.210938
10187.742188
9745.684570
9975.160156
9965.494141
9917.193359
10060.657227
10146.835938
10027.858398
9904.693359
9905.115234
9942.956055
9818.683594
10247.946289
10050.541016
10215.113281
10118.747070
10433.078125
10272.128906
10072.439453
9951.436523
9971.304688
10198.483398
10047.457031
9958.722656
9943.508789
10069.977539
9924.565430
10064.323242
10147.916016
10098.232422
10237.402344
10267.984375
9971.442383
9964.514648
9900.580078
9994.821289
10071.220703
10288.316406
10027.914062
10152.594727
10114.969727
10112.877930
10088.496094
9934.825195
9894.749023
10012.832031
10111.816406
10010.087891
10121.542969
10211.731445
9972.115234
10129.236328
10103.180664
10125.771484
10082.635742
9940.296875
9986.844727
9878.246094
10039.065430
10000.589844
9912.360352
9864.210938
9994.867188
10104.632812
9963.033203
10044.318359
10085.535156
9989.353516
9862.085938
10020.185547
10270.449219
9843.461914
10089.910156
10066.891602
9995.471680
10262.294922
10158.205078
10175.501953
10124.425781
10409.187500
10310.095703
9966.550781
9991.654297
9809.419922
10017.869141
10148.785156
9884.726562
10012.839844
9929.691406
10040.536133
10065.801758
10211.683594
9839.520508
10050.697266
10068.117188
9956.340820
10022.422852
9963.526367
9931.087891
10082.225586
10272.833984
10029.611328
9994.590820
9702.628906
9757.872070
10018.419922
9986.277344
9767.246094
10177.607422
9991.354492
9908.610352
10000.441406
9938.298828
9902.531250
10050.276367
9975.919922
9889.183594
9607.578125
9883.142578
10177.734375
10072.413086
10106.769531
10055.603516
9918.597656
9813.394531
9963.922852
10129.798828
10180.899414
9686.621094
9770.006836
9812.909180
10044.095703
10013.285156
10008.298828
10117.550781
9992.980469
9878.072266
10106.098633
9867.321289
9992.021484
10048.282227
9850.119141
10061.842773
10076.961914
10168.920898
10218.180664
10054.453125
9968.720703
9839.351562
9938.946289
10018.742188
9771.805664
9950.266602
10028.706055
9941.765625
10075.563477
10064.515625
9930.197266
9850.110352
9979.565430
9959.855469
9872.938477
9852.216797
10052.296875
9922.641602
10264.265625
9758.057617
9908.113281
9895.775391
9897.299805
10044.174805
9926.962891
9939.451172
9945.474609
10035.885742
10073.183594
10144.043945
9746.715820
10137.875000
9943.222656
10087.116211
10092.140625
10187.923828
10124.472656
10030.062500
9686.881836
9865.786133
9997.924805
9841.667969
9931.351562
9652.741211
9748.528320
9893.687500
9848.343750
9878.767578
10165.265625
9999.437500
9813.861328
9774.794922
9925.546875
9715.297852
10002.037109
9994.054688
9937.519531
9818.777344
10052.131836
10138.784180
10081.656250
10185.080078
9903.282227
9863.977539
9916.645508
10094.971680
9841.760742
10313.371094
9806.904297
9878.833984
10082.333008
10117.843750
9901.410156
9851.873047
10201.787109
9969.357422
10040.851562
10138.856445
9770.859375
9769.973633
9939.091797
10052.779297
9897.361328
9949.587891
9944.037109
9989.984375
10005.564453
10011.567383
9915.456055
9950.785156
9968.897461
9875.002930
9673.205078
9754.197266
10144.174805
9931.065430
10355.939453
10078.011719
10150.989258
10045.648438
10186.735352
9999.258789
9741.187500
9788.127930
9840.324219
9759.850586
9952.683594
9885.808594
9898.349609
9971.978516
9888.175781
9827.988281
9690.313477
9944.890625
9839.861328
9779.338867
10095.410156
9961.484375
9935.302734
9772.767578
9992.837891
9935.974609
10017.157227
9886.513672
10071.859375
9803.267578
9958.004883
10098.295898
9732.183594
10141.580078
9818.807617
9886.865234
9865.205078
9850.664062
10114.080078
10159.421875
9884.424805
10134.898438
10113.742188
9951.132812
9921.843750
9781.305664
10191.268555
9913.686523
9943.978516
10007.568359
10035.539062
9955.497070
10126.419922
10106.171875
10053.691406
10072.335938
9950.866211
9999.559570
9995.110352
9802.935547
10010.046875
9986.356445
10157.780273
10153.591797
10011.822266
10087.091797
10251.386719
9789.808594
9901.109375
9966.912109
9750.137695
10113.012695
9918.804688
10053.488281
9914.277344
9895.092773
10220.357422
10157.498047
10036.333984
9957.048828
10028.936523
9917.018555
10155.120117
10111.729492
10048.784180
9932.005859
10081.449219
10027.398438
9958.926758
9992.425781
9871.845703
10084.050781
10194.737305
10122.125977
9813.831055
9755.328125
9909.624023
9899.973633
10006.964844
9751.875977
9825.051758
9808.496094
9909.783203
10115.475586
9881.369141
10056.699219
10135.238281
10122.958008
9968.103516
10092.410156
10097.725586
9858.907227
10288.796875
10088.346680
9908.933594
9992.265625
10140.945312
9705.888672
9953.955078
10063.975586
9936.589844
9919.099609
10147.604492
9906.960938
10147.255859
10380.477539
9927.932617
9909.264648
9803.212891
9840.316406
9864.419922
10124.425781
10136.187500
9880.376953
9813.943359
9953.135742
9982.923828
9572.995117
10117.450195
10189.210938
9965.289062
10114.310547
9883.016602
9933.201172
9817.488281
9958.457031
10137.733398
9984.422852
9878.954102
10112.251953
9702.906250
9807.674805
10152.732422
10345.104492
10216.089844
10086.596680
10047.953125
9795.060547
9964.655273
10017.900391
10042.619141
10164.949219
10200.327148
10024.052734
9718.039062
10290.990234
10089.545898
10113.611328
9926.101562
10140.587891
10040.556641
10286.197266
10333.290039
10221.744141
10037.435547
10055.422852
9855.672852
9785.830078
10057.583984
10022.233398
9896.935547
9727.357422
10021.191406
9925.496094
9801.005859
9743.431641
10027.927734
9962.530273
10022.261719
9796.537109
9864.408203
10353.053711
9888.902344
10135.974609
10007.686523
10226.092773
10108.203125
10012.498047
9847.246094
9957.427734
9977.903320
10295.221680
10050.715820
9903.610352
9968.333008
10065.951172
9945.841797
9974.403320
9818.605469
10194.791016
9886.840820
10110.863281
10288.193359
10148.544922
10147.220703
9969.928711
10007.374023
9991.349609
9909.900391
10165.281250
10386.277344
10084.177734
10247.985352
9956.732422
9808.395508
9830.710938
9781.992188
9846.293945
9964.955078
10008.345703
9886.645508
9957.140625
9759.831055
9811.886719
10057.587891
9897.604492
9867.383789
9796.667969
9618.630859
10136.869141
9998.165039
9973.164062
10135.990234
9738.593750
9902.291992
10028.915039
10098.013672
9829.947266
10147.961914
9891.208984
9798.056641
10029.755859
10040.560547
9999.660156
10136.775391
9969.848633
9943.970703
9910.401367
9954.800781
9832.417969
9764.853516
10274.556641
10084.428711
9888.555664
10060.885742
10054.371094
10079.266602
9811.283203
10148.435547
9938.296875
9741.018555
9950.112305
10023.587891
9918.530273
10092.220703
9820.470703
10025.988281
9979.453125
10098.314453
10091.244141
9845.527344
10031.897461
9914.655273
9880.897461
10189.828125
9997.944336
9772.469727
9907.913086
9810.900391
9775.481445
10051.386719
9715.173828
10067.905273
9819.907227
9929.387695
10094.972656
9847.691406
9684.546875
9911.923828
9922.146484
9831.971680
9765.229492
9584.616211
9909.005859
9900.082031
10123.598633
10040.947266
10027.299805
10078.790039
9756.867188
9864.957031
9788.486328
9931.853516
9885.915039
9816.188477
9970.425781
9705.907227
9846.943359
9800.458984
9886.389648
9614.687500
9832.335938
9882.549805
9954.218750
9829.431641
9928.478516
9853.304688
9854.146484
9872.371094
9760.925781
9866.176758
9942.971680
9868.753906
9621.367188
10054.287109
9896.280273
9696.260742
9757.305664
9786.402344
9769.871094
10114.634766
9946.022461
10004.425781
9843.213867
9885.320312
9753.783203
9968.665039
9783.822266
9822.243164
9827.325195
9833.970703
9782.595703
9737.140625
9846.650391
9689.982422
9816.980469
9674.312500
9774.665039
9925.667969
9887.577148
9907.913086
9620.253906
9534.674805
9984.207031
9829.598633
9871.360352
9848.847656
9879.751953
9619.009766
9859.860352
9840.697266
9817.118164
9794.781250
9727.675781
9754.575195
9599.963867
9780.566406
9728.562500
9849.286133
9762.158203
9932.125000
9674.399414
9866.088867
9799.884766
9765.567383
9762.760742
9812.431641
9865.359375
9867.719727
9700.539062
9733.947266
9643.808594
9694.833984
9892.940430
9744.999023
9497.912109
9763.434570
9782.656250
9743.463867
9628.712891
9585.372070
9596.283203
9524.492188
9712.566406
9795.791992
9687.164062
9913.140625
9894.788086
9789.617188
9656.208984
9818.579102
9882.249023
9583.044922
9950.613281
9643.967773
9452.552734
9462.393555
9609.708984
9589.861328
9694.216797
9720.839844
9766.617188
9713.244141
9637.926758
9953.691406
9741.363281
9512.125000
9751.769531
9564.662109
9683.905273
9626.185547
9935.360352
9697.332031
9613.712891
9671.006836
9723.218750
9731.720703
9897.657227
9647.410156
9708.083984
9545.739258
9708.676758
9670.603516
9744.606445
9834.897461
9904.028320
9677.959961
9581.230469
9853.003906
9678.538086
9865.800781
9943.276367
9888.191406
9691.560547
9688.907227
9944.293945
9663.490234
9560.191406
9688.717773
9833.279297
9666.725586
9835.048828
9877.486328
9542.300781
9671.253906
9834.478516
9530.620117
9708.641602
9670.724609
9582.322266
9553.739258
9785.660156
9681.637695
9540.061523
9829.437500
9837.509766
9589.868164
9673.575195
9960.525391
9776.647461
9683.874023
9723.917969
9786.303711
9644.677734
9873.966797
9763.957031
9720.653320
9655.409180
9961.324219
9861.725586
9544.756836
9783.166016
9874.101562
9653.041016
9740.318359
9699.185547
9618.351562
9743.300781
9519.804688
9834.540039
9543.820312
9574.880859
9611.435547
9620.927734
9644.064453
9805.468750
9875.985352
9761.781250
9681.974609
9861.515625
9531.980469
9970.405273
9892.419922
9578.067383
9893.591797
9817.408203
9781.601562
9519.732422
9729.630859
9610.613281
9490.777344
9988.298828
9667.058594
10014.385742
9855.542969
9759.693359
9818.256836
9928.367188
9761.916992
9600.189453
9555.023438
9850.095703
9770.623047
9565.375977
9757.020508
9532.751953
9570.708984
9680.341797
9627.984375
9768.982422
9537.483398
9576.061523
9746.085938
9549.700195
9748.900391
9627.142578
9531.677734
9495.890625
9832.212891
9806.294922
9674.023438
9519.755859
9627.561523
9641.137695
9560.466797
9674.158203
9622.330078
9706.738281
9616.335938
```
