## Supplementary material for "Functional connectivity across the human subcortical auditory system using an autoregressive matrix-Gaussian copula graphical model approach with partial correlations": Code: roi-07_mean_ts.txt

```
10552.208984
10268.996094
10233.503906
10395.091797
10279.124023
10460.917969
10295.562500
10251.616211
10339.296875
10131.003906
10168.694336
10297.683594
10387.421875
10439.133789
10218.348633
10218.471680
10162.199219
10195.430664
10375.930664
10457.139648
10047.122070
10194.748047
10306.320312
10397.665039
10379.827148
10234.851562
10149.811523
10379.779297
10399.689453
10334.663086
10389.971680
10214.124023
10212.436523
10476.104492
10349.756836
10357.872070
10229.190430
10271.902344
10322.797852
10349.060547
10369.833008
10337.366211
10199.991211
10379.087891
10453.094727
10399.781250
10370.708984
10299.033203
10268.519531
10404.347656
10426.949219
10279.274414
10338.309570
10243.724609
10177.488281
10058.416016
10278.705078
10161.199219
10234.035156
10290.288086
10335.309570
10155.609375
10380.526367
10224.818359
10346.764648
10408.090820
10211.121094
10305.806641
10319.948242
10198.490234
10379.231445
10289.263672
10334.741211
10206.316406
10305.661133
10279.135742
10484.906250
10386.953125
10503.975586
10340.872070
10300.931641
10433.668945
10267.143555
10404.601562
10158.321289
10270.997070
10243.197266
10319.154297
10405.959961
10185.125977
10280.325195
10302.547852
10337.207031
10220.811523
10228.580078
10248.111328
10279.658203
10119.477539
10094.051758
10128.635742
10340.083008
10305.696289
10247.496094
10416.139648
10110.374023
10308.888672
10433.829102
10392.315430
10277.768555
10360.441406
10215.562500
10061.285156
10232.751953
10355.305664
10279.588867
10266.860352
10478.123047
10192.207031
10165.619141
10441.834961
10347.207031
10482.687500
10319.251953
10345.329102
10212.354492
10365.378906
10340.497070
10232.516602
10498.079102
10428.652344
10400.103516
10233.222656
10277.108398
10266.483398
10267.683594
10200.777344
10469.205078
10186.964844
10252.343750
10357.732422
10265.160156
10179.464844
10222.043945
10567.270508
10256.420898
10204.108398
10161.988281
10421.213867
10261.145508
10394.922852
10388.780273
10250.174805
10290.243164
10261.007812
10253.036133
10250.249023
10235.134766
10249.832031
10244.897461
10371.503906
10316.060547
10141.303711
10238.634766
10173.351562
10342.324219
10360.561523
10267.163086
10200.899414
10487.244141
10316.270508
10507.577148
10440.008789
10306.835938
10222.267578
10171.107422
10215.449219
10335.487305
10172.413086
10292.652344
10181.265625
10159.809570
10289.524414
10395.069336
10304.704102
10346.831055
10390.038086
10189.829102
10280.829102
10245.821289
10138.326172
10292.366211
10250.538086
10379.679688
10410.784180
10384.530273
10345.223633
10346.511719
10167.919922
10247.725586
10428.480469
10214.241211
10307.157227
10287.975586
10410.621094
10380.631836
10378.868164
10303.090820
10277.627930
10152.584961
10328.589844
10167.269531
10389.151367
10149.476562
10205.585938
10160.865234
10267.852539
10196.405273
10420.159180
10261.685547
10223.826172
10400.256836
10402.996094
10381.991211
10239.556641
10081.909180
10243.307617
10068.913086
10160.830078
10176.303711
10227.941406
10221.930664
10268.984375
10180.687500
10307.322266
10242.022461
10399.466797
10262.848633
10309.603516
9969.349609
10092.268555
10247.015625
10265.323242
10210.436523
10240.466797
10433.821289
10182.949219
10336.018555
10365.378906
10148.356445
10307.480469
10299.597656
10318.192383
10364.097656
10250.350586
10139.833984
10278.699219
10413.713867
10307.517578
10297.302734
10268.123047
10222.407227
10322.919922
10321.727539
10278.607422
10172.250977
10436.984375
10222.296875
10139.826172
10285.572266
10412.898438
10249.170898
10192.433594
10158.490234
10240.030273
10554.199219
10288.897461
10462.543945
10394.305664
10240.800781
10195.875977
10283.060547
10106.507812
10222.713867
10341.705078
10209.253906
10338.506836
10370.147461
10228.959961
10162.378906
10152.761719
9997.413086
10215.380859
10227.740234
10240.977539
10099.272461
10097.789062
10237.327148
10191.122070
10026.950195
10346.795898
10370.594727
10327.876953
10236.022461
10366.929688
10341.264648
10352.691406
10339.481445
10152.350586
10218.573242
10343.186523
10310.333008
10345.367188
10236.086914
10387.008789
10306.504883
10359.982422
10142.978516
10353.023438
10309.708008
10382.875977
10316.132812
10128.999023
10283.639648
10255.265625
10124.666992
10176.190430
10092.200195
10156.075195
10386.077148
10371.480469
10193.840820
10162.303711
10232.637695
10370.105469
10174.295898
10472.959961
10353.121094
10284.608398
10179.959961
10308.605469
10169.883789
10277.747070
10165.391602
10146.488281
10295.157227
10195.707031
10318.170898
10158.719727
10086.850586
10177.145508
10385.995117
10411.493164
10297.469727
10245.717773
10383.038086
10195.042969
10150.919922
10361.977539
10442.902344
10099.448242
10224.980469
10387.290039
10202.745117
10214.761719
10330.752930
10329.758789
10119.387695
10253.583984
10248.256836
10387.848633
10408.655273
10280.711914
10380.100586
10471.564453
10268.886719
10308.137695
10251.522461
10312.124023
10166.390625
10384.155273
10273.942383
10233.820312
10347.084961
10350.716797
10446.905273
10372.989258
10458.744141
10288.878906
10158.934570
10456.326172
10294.816406
10400.679688
10387.679688
10302.808594
10430.706055
10401.872070
10274.708008
10340.949219
10160.219727
10230.292969
10371.628906
10254.800781
10165.685547
10437.587891
10260.644531
10318.886719
10215.340820
10274.358398
10191.334961
10391.618164
10261.862305
10279.558594
10269.524414
10135.347656
10352.300781
10102.260742
10293.994141
10290.772461
10199.099609
10338.531250
10254.164062
10317.262695
10169.200195
10243.803711
10319.084961
10283.085938
10103.753906
10161.667969
10232.925781
10177.568359
10201.641602
10273.241211
10249.776367
10276.515625
10373.180664
10233.982422
10263.402344
10193.459961
10254.047852
10288.051758
10157.628906
10148.143555
10160.514648
10228.294922
10265.183594
10154.537109
10246.872070
10071.187500
10159.334961
10181.362305
10352.104492
10049.094727
10136.584961
10403.151367
10211.899414
10314.233398
10234.919922
10421.870117
10435.370117
10394.329102
10098.588867
10522.569336
10240.152344
10188.544922
10456.209961
10260.964844
10354.025391
10272.094727
10164.157227
10147.858398
10218.942383
10263.124023
10202.794922
10193.388672
10297.492188
10292.680664
10078.918945
10156.000000
10113.778320
10158.602539
10214.525391
10203.924805
10367.800781
10219.288086
10221.432617
10363.374023
10187.008789
10190.743164
10286.180664
10180.041992
9995.169922
10220.378906
10217.656250
10181.828125
10421.035156
10585.913086
10278.844727
10436.647461
10267.517578
10008.149414
10336.050781
10350.475586
10184.912109
10419.550781
10192.446289
10281.886719
10388.995117
9969.767578
10347.721680
10416.449219
10248.406250
10404.587891
10184.013672
10262.715820
10271.250977
10240.979492
10106.363281
10108.482422
9982.609375
10300.149414
10405.131836
10128.138672
10350.718750
10200.063477
10060.743164
10025.555664
10280.756836
10019.765625
10206.173828
10182.356445
10232.264648
10102.351562
10159.795898
10193.820312
10079.708984
10193.256836
10107.710938
10269.965820
10308.865234
10123.735352
10153.238281
10269.190430
10325.653320
10099.600586
10225.761719
10211.004883
10170.382812
10205.255859
10062.791992
10063.643555
10144.639648
10298.923828
10420.722656
10400.899414
10378.582031
10378.163086
10229.281250
10285.851562
10147.580078
10266.280273
10269.540039
10372.658203
10378.965820
10260.968750
10182.172852
10046.943359
10107.556641
10132.912109
10130.563477
10198.305664
10121.894531
10210.714844
10305.989258
10051.720703
10223.444336
10203.050781
10103.151367
10255.815430
10213.223633
10128.687500
10043.178711
10308.156250
10269.052734
10456.815430
10185.956055
10202.772461
10159.138672
10037.727539
10124.738281
10316.788086
10078.183594
10212.297852
10217.675781
10259.412109
10334.519531
10243.457031
10429.506836
10238.167969
10154.116211
10046.289062
10052.796875
10051.123047
10017.613281
10426.005859
10115.647461
10097.108398
10129.853516
10201.159180
10104.317383
10261.211914
10272.923828
9853.625000
10142.475586
10347.405273
10246.549805
10355.396484
10215.961914
10197.391602
10265.584961
10295.574219
10164.696289
10287.829102
10142.480469
10321.763672
9977.406250
10119.974609
10310.485352
9925.040039
9965.343750
10044.234375
10055.288086
10291.486328
10177.184570
10179.832031
10182.582031
10285.962891
10349.074219
10124.933594
10424.378906
10210.624023
10045.750000
10128.411133
10386.683594
10217.725586
10038.384766
10146.140625
10337.730469
10389.528320
10255.938477
10283.587891
10396.735352
10114.566406
10192.063477
10216.688477
10138.707031
10171.339844
10250.782227
10237.383789
10363.674805
10144.798828
10348.317383
10262.103516
9945.911133
9981.741211
9977.665039
10169.628906
10374.530273
10059.551758
9998.057617
10234.216797
10220.429688
10208.649414
10248.196289
10152.860352
9991.635742
10000.170898
10132.917969
10265.333008
10260.897461
10287.488281
10222.730469
10152.401367
10105.683594
10257.558594
10280.171875
10234.353516
10172.410156
10362.897461
10143.352539
10283.152344
10307.960938
10281.644531
10177.386719
10189.952148
10234.268555
10272.151367
10151.074219
10220.026367
10179.882812
10096.312500
10138.711914
10012.269531
10199.803711
10203.128906
10282.141602
10233.635742
10249.786133
10231.736328
10249.906250
10331.491211
10171.983398
10194.726562
10202.366211
10136.036133
10294.114258
10095.558594
10150.544922
10304.113281
10277.138672
10190.964844
10250.477539
10152.130859
10234.601562
10230.026367
10300.853516
10201.440430
10352.418945
10107.694336
10229.548828
10171.404297
10260.138672
10264.514648
10078.534180
10404.448242
10150.387695
10245.577148
10135.209961
10151.941406
10026.083984
10179.566406
10195.821289
10103.563477
10108.064453
10140.292969
10105.220703
10167.795898
10132.555664
10016.917969
10298.868164
10271.170898
10147.919922
10176.514648
10072.450195
10086.240234
10131.574219
10219.217773
10070.650391
10113.123047
10291.225586
10274.391602
10178.949219
10370.961914
10249.082031
9991.839844
10180.403320
10282.969727
10149.735352
9974.846680
10156.086914
9951.469727
10219.914062
10320.258789
10273.129883
10036.145508
10204.303711
10286.139648
10148.465820
10182.454102
10218.105469
10205.399414
10132.791992
10297.170898
10053.860352
10111.148438
10285.455078
10376.412109
10297.652344
10176.215820
10373.503906
10173.820312
10054.885742
10252.707031
10277.985352
10125.841797
10032.444336
10085.647461
10256.977539
10207.883789
10038.842773
10169.838867
10143.974609
10206.604492
10429.538086
10173.694336
10250.324219
10317.827148
10209.094727
10160.577148
10193.737305
10343.812500
10184.112305
10000.500977
10238.209961
10266.185547
10137.194336
10336.368164
10274.961914
10076.176758
10085.047852
10192.199219
10019.498047
10044.812500
9964.791016
10235.941406
10094.250977
10051.113281
9982.541016
10097.890625
10297.225586
10187.600586
10054.632812
10003.961914
10277.832031
10198.732422
10064.416016
10226.214844
10190.374023
10074.713867
10127.547852
10243.306641
10086.910156
10195.553711
10178.030273
10081.773438
10243.541992
10108.115234
10152.515625
10028.338867
10161.577148
10177.121094
10088.305664
10129.024414
10241.221680
10372.462891
10165.191406
10071.657227
10206.954102
10256.248047
10081.134766
10322.274414
10166.931641
10069.680664
10153.511719
10208.741211
10171.154297
10193.490234
10342.368164
10268.856445
10329.280273
10190.040039
10235.915039
10150.105469
10032.110352
10326.708984
10208.336914
10249.935547
10060.622070
10216.175781
10231.466797
10247.402344
10171.717773
10158.932617
10244.898438
10324.653320
10256.374023
10106.079102
10141.269531
10117.936523
10094.139648
10194.342773
9983.125977
10181.560547
10178.021484
9809.484375
10235.086914
10045.261719
10209.196289
10295.594727
10163.075195
10114.665039
```
