## Supplementary material for "Functional connectivity across the human subcortical auditory system using an autoregressive matrix-Gaussian copula graphical model approach with partial correlations": Code: roi-08_mean_ts.txt

```
11451.441406
11376.583008
11339.165039
11227.956055
11087.996094
11249.387695
11278.312500
11072.716797
11333.803711
11431.811523
11105.802734
11088.336914
11236.687500
11281.202148
11130.376953
11301.551758
11310.252930
11139.641602
11345.395508
11287.501953
11150.898438
11315.242188
11146.049805
11172.443359
11166.378906
11089.486328
11173.715820
11290.263672
11118.228516
11050.291016
11327.727539
11116.793945
11055.371094
11292.960938
11219.327148
11082.011719
11065.673828
11312.700195
11279.608398
11099.868164
11293.312500
11311.511719
11061.561523
11149.920898
11263.044922
11235.688477
11187.056641
11280.947266
11265.252930
11343.251953
11251.113281
11090.347656
11167.346680
11330.323242
10947.866211
11258.639648
11322.440430
11136.233398
11257.148438
11267.785156
11113.050781
11052.266602
11146.791992
11247.343750
11371.059570
11123.333984
11449.242188
11242.747070
11045.941406
11302.144531
11267.013672
11225.069336
11048.958008
11288.915039
11263.542969
11200.507812
11273.000000
11179.144531
11250.404297
11191.947266
11144.493164
11288.469727
11271.970703
11093.585938
11292.072266
11388.728516
11191.324219
11029.150391
11221.760742
11154.590820
11166.326172
11230.665039
11157.538086
11253.867188
11311.439453
11308.621094
11178.227539
11307.532227
11383.148438
11094.431641
11118.092773
11407.665039
11153.445312
11370.371094
11240.479492
11259.450195
11106.130859
11367.606445
11256.545898
11246.946289
11347.106445
11122.008789
11161.253906
11338.926758
11157.258789
11159.224609
11102.095703
11252.823242
11113.739258
11205.728516
11070.419922
11112.794922
11204.844727
11058.263672
11160.594727
11360.906250
11219.603516
11077.887695
11312.727539
11303.185547
11213.303711
11369.099609
11167.092773
11136.840820
11292.988281
11075.902344
11263.344727
11220.145508
11208.915039
11134.593750
11109.943359
11326.053711
11265.705078
11275.318359
11078.457031
11113.430664
11137.263672
11305.527344
11287.544922
11270.475586
11278.711914
11093.885742
11119.095703
11309.212891
11246.300781
11155.968750
11255.697266
11048.446289
11181.287109
11242.299805
11273.975586
11030.062500
11154.941406
11286.021484
11072.176758
11153.590820
11324.384766
11281.242188
11467.990234
11554.965820
11609.205078
11600.386719
11594.736328
11586.238281
11465.647461
11624.391602
11695.259766
11507.150391
11604.166992
11688.492188
11601.302734
11536.399414
11684.405273
11625.685547
11548.339844
11361.363281
11627.027344
11621.316406
11626.114258
11560.900391
11533.423828
11533.079102
11573.124023
11740.773438
11580.198242
11368.916016
11529.570312
11613.649414
11528.563477
11482.325195
11395.440430
11461.355469
11589.865234
11716.302734
11600.295898
11487.951172
11435.112305
11359.925781
11324.468750
11530.384766
11468.837891
11562.145508
11479.833984
11388.603516
11492.250977
11590.900391
11539.384766
11402.051758
11538.529297
11468.392578
11428.337891
11565.319336
11284.479492
11537.634766
11650.335938
11674.104492
11542.715820
11545.387695
11395.073242
11582.180664
11453.218750
11451.804688
11386.943359
11573.246094
11602.894531
11490.211914
11511.974609
11568.393555
11488.592773
11484.461914
11652.341797
11603.219727
11362.416016
11470.889648
11602.717773
11506.662109
11495.231445
11696.677734
11523.637695
11441.739258
11614.380859
11426.700195
11571.149414
11716.073242
11521.741211
11361.808594
11537.385742
11518.476562
11481.904297
11403.744141
11530.630859
11571.698242
11479.726562
11456.058594
11474.128906
11519.312500
11400.477539
11418.028320
11355.740234
11500.561523
11459.593750
11430.184570
11546.490234
11564.944336
11310.314453
11445.831055
11504.689453
11438.861328
11405.660156
11425.027344
11489.731445
11379.431641
11243.716797
11423.031250
11481.355469
11350.152344
11187.709961
11240.437500
11205.318359
11434.497070
11570.316406
11403.956055
11408.198242
11468.927734
11520.407227
11486.500977
11282.193359
11408.305664
11466.456055
11512.482422
11448.309570
11423.157227
11559.539062
11495.875000
11399.145508
11422.527344
11399.693359
11550.731445
11615.274414
11507.611328
11370.764648
11441.256836
11577.757812
11449.803711
11404.860352
11462.952148
11548.100586
11384.819336
11430.143555
11544.727539
11486.849609
11504.699219
11510.239258
11502.175781
11474.579102
11477.696289
11381.517578
11489.303711
11522.277344
11339.742188
11294.212891
11445.905273
11404.685547
11425.737305
11349.666992
11390.524414
11510.118164
11511.678711
11448.106445
11312.789062
11435.283203
11513.303711
11549.493164
11354.259766
11381.302734
11466.236328
11442.966797
11349.649414
11364.806641
11402.483398
11358.731445
11456.550781
11449.479492
11553.896484
11443.477539
11447.864258
11545.662109
11415.472656
11382.002930
11364.250000
11586.042969
11427.373047
11313.985352
11446.710938
11542.361328
11434.304688
11317.017578
11261.724609
11451.753906
11337.920898
11463.474609
11466.304688
11507.264648
11292.924805
11390.841797
11454.000977
11319.468750
11436.874023
11439.342773
11465.635742
11448.110352
11335.400391
11414.583008
11447.303711
11348.951172
11324.535156
11506.709961
11357.493164
11372.690430
11493.830078
11496.291992
11359.227539
11389.903320
11420.159180
11378.142578
11299.969727
11413.872070
11277.672852
11261.263672
11416.080078
11420.800781
11270.466797
11290.132812
11376.744141
11334.744141
11280.944336
11371.993164
11481.538086
11326.050781
11161.840820
11253.310547
11427.596680
11398.805664
11262.208984
11432.064453
11408.069336
11324.389648
11337.395508
11287.730469
11398.861328
11411.216797
11282.239258
11297.075195
11461.793945
11361.157227
11075.511719
11304.545898
11426.017578
11473.697266
11203.714844
11313.083008
11432.664062
11412.799805
11296.365234
11258.665039
11287.061523
11335.647461
11259.761719
11122.834961
11343.851562
11273.251953
11169.366211
11331.108398
11347.746094
11100.157227
11056.249023
11464.279297
11370.218750
11387.362305
11175.437500
11330.702148
11300.363281
11256.009766
11377.051758
11308.451172
11274.749023
11449.318359
11201.462891
11261.164062
11385.755859
11341.079102
11297.785156
11366.969727
11321.414062
11167.800781
11352.738281
11282.449219
11347.652344
11409.031250
11528.022461
11205.571289
11156.478516
11357.647461
11248.476562
11195.385742
11335.560547
11415.891602
11237.647461
11243.135742
11331.635742
11404.585938
11269.047852
11307.441406
11261.158203
11198.524414
11304.188477
11240.965820
11104.369141
11185.660156
11311.289062
11349.236328
11361.282227
11258.896484
11293.581055
11444.831055
11295.455078
11325.150391
11263.643555
11361.187500
11287.487305
11307.068359
11348.939453
11421.330078
11386.850586
11297.444336
11428.804688
11349.229492
11296.185547
11216.154297
11434.104492
11354.475586
11474.314453
11242.537109
11301.945312
11191.572266
11281.147461
11135.480469
11165.646484
11395.666992
11231.384766
11136.258789
11219.450195
11347.596680
11270.468750
11170.168945
11320.125977
11364.729492
11332.570312
11236.601562
11294.752930
11325.218750
11383.117188
11208.664062
11204.637695
11286.530273
11399.732422
11140.556641
11256.142578
11312.103516
11324.083008
11177.041016
11537.155273
11367.659180
11295.937500
11230.680664
11399.487305
11217.773438
11233.579102
11514.916016
11377.079102
11142.976562
11285.413086
11288.681641
11360.673828
11360.349609
11410.173828
11387.837891
11457.103516
11329.043945
11286.810547
11216.038086
11417.675781
11259.069336
11195.751953
11291.880859
11351.396484
11300.854492
11242.967773
11302.801758
11327.875977
11316.729492
11221.195312
11305.271484
11306.315430
11200.162109
11245.948242
11339.130859
11252.212891
11158.873047
11434.533203
11300.509766
11195.403320
11388.341797
11341.468750
11173.887695
11301.040039
11336.770508
11226.144531
11269.606445
11359.353516
11176.818359
11284.731445
11509.123047
11333.143555
11159.741211
11342.126953
11237.955078
11255.229492
11157.474609
11297.562500
11306.909180
11215.106445
11193.780273
11216.883789
11275.964844
11470.292969
11353.294922
11208.915039
11253.012695
11335.795898
11149.487305
11289.135742
11270.128906
11288.250000
11098.257812
11283.835938
11327.268555
11324.313477
11286.687500
11261.462891
11239.341797
11349.889648
11206.250977
11288.716797
11251.299805
11215.704102
11174.956055
11287.107422
11221.595703
11154.805664
11044.832031
11267.486328
11327.134766
11139.487305
11210.742188
11161.968750
11284.154297
11339.371094
10989.684570
11213.542969
11318.212891
11117.444336
11202.349609
11320.342773
11245.760742
11222.214844
11146.603516
11320.683594
11272.992188
11207.371094
11257.333984
11319.556641
11350.264648
11268.934570
11108.116211
11310.085938
11332.403320
11248.375977
11226.469727
11467.108398
11438.808594
11349.524414
11243.040039
11385.368164
11396.350586
11296.131836
11502.064453
11387.755859
11233.250000
11353.352539
11432.240234
11286.949219
11169.350586
11260.579102
11449.326172
11567.303711
11392.064453
11421.949219
11437.654297
11194.548828
11257.117188
11399.263672
11312.229492
11354.732422
11379.608398
11222.763672
11253.830078
11494.698242
11316.823242
11425.153320
11351.933594
11250.732422
11250.756836
11360.792969
11233.580078
11186.160156
11459.595703
11232.768555
11204.054688
11287.316406
11364.784180
11275.063477
11255.868164
11391.331055
11300.211914
11174.618164
11270.342773
11262.111328
11208.510742
11123.435547
11379.568359
11301.180664
11128.452148
11334.208008
11373.829102
11169.312500
11305.220703
11487.116211
11269.833008
11188.596680
11325.562500
11212.175781
11116.468750
11157.081055
11352.496094
11153.274414
11036.479492
11293.855469
11201.898438
11166.978516
11290.980469
11168.315430
11207.554688
11084.083984
11079.538086
11225.206055
11319.064453
11216.725586
11124.482422
11214.383789
11160.964844
11145.301758
11108.733398
11235.610352
11190.749023
10943.422852
11174.222656
11215.502930
11024.810547
11067.323242
11249.105469
11081.407227
11049.872070
11204.998047
11207.030273
11039.184570
11142.562500
11234.793945
11080.238281
11023.369141
11201.273438
11103.737305
11007.805664
11267.948242
11210.429688
10972.643555
11045.507812
11208.278320
11134.924805
11081.230469
11352.365234
11019.968750
11208.555664
11187.472656
11070.923828
11194.811523
11070.167969
11116.855469
11094.600586
11019.011719
11100.874023
11235.539062
11051.173828
10990.865234
11230.801758
11132.110352
11077.962891
11149.349609
11139.492188
11027.073242
10885.454102
11143.399414
11278.878906
11156.970703
10976.919922
11239.777344
11074.916992
10925.781250
11001.460938
11053.992188
11094.474609
11149.716797
11141.033203
10984.089844
11223.047852
11179.407227
10994.865234
10950.425781
10997.600586
10980.818359
11013.090820
11038.237305
11013.183594
11203.742188
11047.551758
11084.826172
11106.366211
11186.397461
11342.623047
11034.937500
11122.298828
11092.969727
11033.351562
10937.699219
11101.806641
11100.394531
11204.579102
11118.534180
11124.267578
11163.917969
11020.839844
11040.764648
11125.273438
10967.584961
11019.085938
11200.590820
11107.556641
11020.702148
11056.398438
11147.759766
10994.457031
10995.769531
11031.757812
11062.416992
10916.739258
11135.527344
11036.637695
10979.540039
11163.173828
11076.099609
10915.375977
11063.385742
10972.919922
11029.639648
11143.831055
11181.638672
11057.958008
11003.594727
11090.485352
11094.251953
10994.875000
11045.825195
11031.715820
10989.767578
11110.994141
11061.469727
11122.936523
11187.221680
11136.529297
10997.502930
11188.915039
11335.687500
11069.163086
11101.873047
11180.038086
11088.335938
11068.440430
11187.142578
11168.228516
11041.191406
11266.472656
11129.769531
11044.363281
11211.716797
11171.871094
11214.991211
11246.844727
11181.160156
11206.957031
11192.654297
11184.666992
11186.051758
11197.596680
11192.210938
11107.687500
10984.711914
11227.888672
11204.399414
11131.069336
11132.480469
```
