## Supplementary material for "Functional connectivity across the human subcortical auditory system using an autoregressive matrix-Gaussian copula graphical model approach with partial correlations": Code: roi-09_mean_ts.txt

```
11348.072266
11185.812500
11284.091797
11208.747070
11013.696289
11303.220703
11188.222656
11137.806641
11291.763672
11319.819336
10993.149414
11107.742188
11252.156250
11022.736328
11159.485352
11209.742188
11065.977539
11053.336914
11266.116211
10967.217773
11175.878906
11188.614258
11031.174805
10924.408203
11155.339844
11021.998047
10984.940430
11243.031250
11063.047852
10984.144531
11280.749023
11084.416016
11071.226562
11282.043945
11087.021484
11005.333008
11091.845703
11385.181641
11040.305664
11005.721680
11254.710938
11098.938477
11021.154297
11161.948242
11253.156250
11020.843750
11131.419922
11209.731445
11195.475586
11149.962891
11183.608398
11011.228516
11123.715820
11221.330078
10959.905273
11205.220703
11258.913086
11071.023438
11068.055664
11272.612305
11114.309570
10991.539062
10953.679688
11232.010742
11164.391602
11042.887695
11381.460938
11072.397461
11078.391602
11280.979492
11087.436523
11049.301758
11250.294922
11122.964844
11059.614258
11149.717773
11217.138672
11074.530273
11261.459961
11069.750977
10961.060547
11309.300781
11185.464844
10993.219727
11143.826172
11160.014648
11052.757812
11000.242188
11031.938477
11087.240234
11019.316406
11197.618164
10971.202148
11089.758789
11159.589844
11122.458008
10991.446289
11176.520508
11191.255859
10997.121094
11229.094727
11118.799805
11007.217773
11265.381836
11198.676758
11059.647461
11140.074219
11227.522461
11006.898438
11326.291016
11359.757812
11010.073242
11137.144531
11385.800781
11066.847656
11103.494141
11190.938477
11043.834961
11084.648438
11137.154297
11165.826172
11089.303711
11143.677734
11065.010742
11134.815430
11251.564453
11120.280273
11000.622070
11103.099609
11089.232422
11149.444336
11249.178711
10919.121094
11084.573242
11142.747070
11048.226562
11171.768555
11241.069336
11043.570312
11133.152344
11135.093750
11088.257812
11093.031250
11294.115234
11059.606445
11003.655273
11108.472656
11210.091797
11019.075195
11201.454102
11149.650391
10917.839844
11058.699219
11209.724609
11004.678711
11043.290039
11085.793945
11014.887695
11127.719727
11195.902344
11117.743164
10966.521484
11129.246094
11288.593750
11029.924805
11212.272461
11188.115234
11098.964844
11200.675781
11583.045898
11406.542969
11376.500000
11450.278320
11574.381836
11393.082031
11354.072266
11423.613281
11462.962891
11393.498047
11483.397461
11553.904297
11392.000977
11545.367188
11567.569336
11338.227539
11287.469727
11304.219727
11512.756836
11412.149414
11407.673828
11555.623047
11382.970703
11264.017578
11448.264648
11450.571289
11210.157227
11344.657227
11480.541016
11235.207031
11273.649414
11505.327148
11154.840820
11292.271484
11458.763672
11364.152344
11319.982422
11403.131836
11391.893555
11392.319336
11613.103516
11391.990234
11363.125000
11232.225586
11292.512695
11159.416992
11286.458984
11418.978516
11229.239258
11322.458984
11415.747070
11344.447266
11343.263672
11186.931641
11196.714844
11269.488281
11363.469727
11279.035156
11265.497070
11403.166992
11254.583984
11224.934570
11269.847656
11208.896484
11243.933594
11363.864258
11395.386719
11118.910156
11400.763672
11348.612305
11200.070312
11226.490234
11376.264648
11367.118164
11257.563477
11370.513672
11241.719727
11277.934570
11504.407227
11299.654297
11250.819336
11489.511719
11292.395508
11288.489258
11454.771484
11371.072266
11231.726562
11402.858398
11363.097656
11107.716797
11310.961914
11362.528320
11203.909180
11352.572266
11432.212891
11223.250977
11378.673828
11471.354492
11172.792969
11310.271484
11468.081055
11180.344727
11324.693359
11492.907227
11378.180664
11171.857422
11457.408203
11257.377930
11300.492188
11409.066406
11328.678711
11327.262695
11291.341797
11287.210938
11160.361328
11273.602539
11321.164062
11253.476562
11235.858398
11044.039062
11405.153320
11206.806641
11116.487305
11245.987305
11308.291992
11203.593750
11222.435547
11184.560547
11176.398438
11288.800781
11507.420898
11199.927734
11328.520508
11465.809570
11331.267578
11253.533203
11345.072266
11359.906250
11136.684570
11412.787109
11293.519531
11218.638672
11336.540039
11435.437500
11152.725586
11256.539062
11425.427734
11155.355469
11292.572266
11458.755859
11360.227539
11215.099609
11207.910156
11147.837891
11276.695312
11310.849609
11318.406250
11122.111328
11329.236328
11356.961914
11173.603516
11216.207031
11376.592773
11261.805664
11112.306641
11245.449219
11186.518555
11225.551758
11453.978516
11368.969727
11209.513672
11100.972656
11376.923828
11092.485352
11156.365234
11284.581055
11293.032227
11107.936523
11150.773438
11137.316406
11058.930664
11169.764648
11306.373047
11149.281250
11236.538086
11428.252930
11058.882812
11255.462891
11253.186523
11222.045898
11227.773438
11251.652344
11176.416016
11112.886719
11248.739258
11241.678711
11135.450195
11211.382812
11206.318359
11235.455078
11343.611328
11080.820312
11169.179688
11196.638672
11185.904297
11183.224609
11030.206055
11140.804688
11160.188477
11129.679688
11372.373047
11156.833008
11221.444336
11284.250977
11220.971680
11192.940430
11261.724609
11158.514648
11053.708008
11328.586914
11328.218750
11155.862305
11224.571289
11306.742188
11062.721680
11260.565430
11176.993164
11140.915039
11057.906250
11363.549805
11149.483398
11141.271484
11186.167969
11137.055664
11112.174805
11263.669922
11118.301758
11213.053711
11357.356445
11146.309570
11037.298828
11268.679688
11197.806641
11191.224609
11284.555664
11355.742188
11211.592773
11089.743164
11363.869141
11120.510742
11216.294922
11308.700195
11293.856445
11115.970703
11382.124023
11231.735352
11001.924805
11176.396484
11201.926758
11092.930664
11281.583008
11256.220703
11118.979492
11192.021484
11153.173828
11013.558594
11143.696289
11280.083984
11026.474609
11042.701172
11189.986328
11070.224609
10980.031250
11217.812500
11157.750000
10997.064453
11088.123047
11302.233398
11104.639648
11158.102539
11076.761719
11164.663086
11027.281250
11205.457031
11235.704102
11011.204102
11171.211914
11297.481445
11122.584961
11061.980469
11192.978516
11196.836914
11177.606445
11145.052734
11195.818359
11063.861328
11027.524414
11176.670898
11192.633789
11261.134766
11235.236328
11043.614258
11039.126953
11253.255859
11091.533203
10991.934570
11222.797852
11181.236328
11040.849609
11156.308594
11255.097656
11124.299805
11131.169922
11142.471680
11154.145508
11099.887695
11197.818359
11140.155273
11040.959961
11056.852539
11158.705078
11264.139648
11181.680664
11047.035156
11250.823242
11220.166992
11045.720703
11139.603516
11109.815430
10968.680664
11148.060547
11242.780273
11119.217773
11107.461914
11247.868164
11233.450195
11131.625000
11229.272461
11222.321289
11120.221680
11329.351562
11092.373047
11134.991211
11175.375000
11259.399414
11032.492188
11227.970703
11116.305664
11075.866211
11152.562500
11193.456055
10978.971680
11127.487305
11112.517578
10997.572266
10979.714844
11237.176758
11077.528320
11125.558594
11067.708008
11103.258789
11031.334961
11117.655273
11129.748047
10946.184570
11166.156250
11270.010742
11110.975586
11102.916992
11254.113281
11138.941406
11142.596680
11336.849609
11320.474609
11019.090820
11118.775391
11203.549805
11030.030273
11069.497070
11307.428711
11032.357422
11078.441406
11239.272461
11150.195312
11147.314453
11217.308594
11140.269531
11186.832031
11182.867188
11042.352539
11059.266602
11170.160156
11186.860352
11165.617188
11150.452148
11186.071289
11130.439453
11182.167969
11063.654297
11035.395508
11084.185547
11052.002930
10984.167969
11223.560547
11236.904297
11057.998047
11093.320312
11186.940430
10992.202148
11062.730469
11313.535156
11112.834961
11118.644531
11224.596680
11124.954102
11046.707031
11291.872070
11175.480469
11018.603516
11159.744141
11091.896484
11015.800781
11207.003906
11303.778320
11176.366211
11107.935547
11195.113281
11073.611328
11074.552734
11093.354492
11005.601562
11099.190430
11140.729492
11141.314453
11193.756836
11084.516602
11253.818359
11025.103516
11019.420898
11172.789062
11022.241211
10878.339844
11147.326172
11221.634766
10942.258789
11156.001953
11230.789062
11124.115234
11140.551758
11111.253906
10995.790039
11123.664062
11221.889648
11175.420898
11111.430664
11150.081055
11103.311523
10997.787109
11058.622070
11226.319336
11070.580078
10901.259766
11115.946289
11011.139648
11033.855469
11100.371094
11025.427734
11097.771484
11209.021484
10969.999023
11022.625000
11140.966797
10989.778320
10934.945312
11189.464844
10947.715820
11044.750977
11108.061523
11050.194336
10972.767578
11111.778320
11049.917969
11054.600586
11110.070312
11315.345703
11036.735352
11078.869141
11121.047852
10930.770508
11077.638672
11149.024414
11086.844727
11007.725586
11170.018555
11191.278320
11195.314453
11023.702148
11333.013672
11231.664062
11018.185547
11111.717773
11172.251953
11055.925781
11051.125977
10882.833984
11118.510742
11205.068359
11029.603516
11096.798828
11239.298828
10976.709961
11062.308594
11235.136719
11051.736328
10972.593750
11227.434570
10895.925781
11069.399414
11185.524414
11064.959961
11061.952148
11171.767578
11161.084961
11047.486328
11122.608398
11012.064453
11022.146484
11034.125977
11076.220703
11007.556641
11089.721680
10974.662109
10980.959961
10993.579102
10987.315430
11106.053711
10925.604492
10969.404297
11078.273438
10900.047852
10964.613281
11019.744141
11084.840820
10970.436523
11168.503906
11078.503906
11001.663086
11070.160156
11120.066406
11078.789062
10994.669922
11093.852539
11176.642578
10937.566406
11060.406250
11079.466797
10885.549805
11014.302734
11157.804688
10957.034180
10909.686523
11140.282227
11106.193359
11094.436523
11061.989258
11020.256836
10992.774414
11040.490234
11107.659180
10951.930664
10929.309570
11042.564453
10905.665039
10839.369141
10999.218750
11004.787109
10735.058594
10887.331055
11012.761719
10715.519531
10792.396484
11044.527344
10850.857422
10944.767578
10997.790039
10982.941406
10738.058594
10903.006836
10944.929688
10821.397461
10776.358398
11063.232422
10830.691406
10845.720703
10998.988281
10861.323242
10898.285156
10853.702148
11010.503906
10809.024414
10859.288086
11013.559570
10936.010742
10878.104492
10995.102539
10871.425781
10858.798828
10985.771484
11019.050781
10834.757812
10718.288086
11106.295898
10844.157227
10877.019531
10959.186523
11034.616211
10878.589844
10858.979492
10970.322266
10802.483398
10822.580078
10747.124023
10907.231445
10976.398438
10873.351562
10865.464844
11027.357422
10778.126953
10757.079102
10743.287109
10888.325195
10842.372070
10947.381836
10939.956055
10834.806641
10904.794922
10948.638672
10643.196289
10847.503906
10869.189453
10731.301758
10710.742188
10808.641602
10814.893555
10656.956055
10859.488281
10831.780273
10794.743164
10947.433594
10998.686523
10732.111328
10963.547852
10945.884766
10856.080078
10577.977539
10688.922852
11006.352539
10705.386719
10613.378906
10929.110352
10998.549805
10816.308594
10743.583008
10891.792969
10578.625000
10770.422852
10833.393555
10718.851562
10827.691406
10951.675781
10791.465820
10758.023438
10827.416016
10732.626953
10824.142578
10739.701172
10891.881836
10682.908203
10849.630859
10933.155273
10688.779297
10814.680664
10670.626953
10707.907227
10733.920898
10993.841797
11011.033203
10704.641602
10898.125977
10845.084961
10787.945312
10757.677734
10913.425781
10750.479492
10767.686523
10971.496094
10926.323242
10957.816406
10897.617188
10901.920898
10694.878906
10889.117188
11016.087891
10762.134766
10862.633789
10979.163086
10829.116211
10908.189453
10930.259766
10849.269531
10803.115234
10980.559570
10909.500977
10747.672852
10919.823242
10882.273438
10672.329102
10783.768555
10923.565430
10816.726562
10768.466797
10934.572266
10776.947266
10883.384766
11022.033203
10926.529297
10820.349609
10930.450195
10817.020508
10787.513672
10818.096680
```
