## Supplementary material for "Functional connectivity across the human subcortical auditory system using an autoregressive matrix-Gaussian copula graphical model approach with partial correlations": Code: roi-10_mean_ts.txt

```
9788.767578
9858.289062
9754.005859
9858.647461
9883.496094
9822.506836
9854.617188
9820.348633
9779.237305
9887.366211
9840.908203
9791.344727
9720.961914
9769.717773
9832.632812
9785.098633
9770.544922
9699.074219
9861.128906
9678.105469
9773.210938
9752.711914
9723.110352
9719.976562
9754.998047
9811.724609
9849.136719
9800.780273
9766.401367
9887.737305
9926.320312
9740.084961
9814.181641
9866.120117
9829.291992
9702.785156
9639.644531
9734.832031
9745.517578
9805.620117
9813.257812
9790.555664
9756.398438
9753.868164
9727.600586
9752.762695
9748.295898
9796.699219
9729.137695
9820.577148
9797.722656
9845.467773
9757.698242
9834.366211
9749.169922
9710.417969
9864.899414
9772.151367
9836.583008
9654.534180
9827.764648
9790.211914
9760.141602
9754.323242
9848.182617
9839.678711
9726.349609
9765.406250
9753.269531
9905.600586
9859.641602
9715.736328
9747.813477
9881.006836
9827.074219
9785.564453
9801.472656
9776.461914
9785.070312
9843.595703
9739.567383
9791.851562
9818.550781
9826.012695
9728.595703
9754.154297
9798.358398
9701.077148
9718.224609
9798.205078
9714.821289
9670.541992
9681.096680
9746.963867
9834.085938
9780.086914
9766.756836
9636.850586
9812.699219
9659.578125
9652.699219
9769.283203
9798.819336
9724.350586
9739.373047
9776.474609
9708.067383
9757.876953
9735.813477
9661.021484
9778.991211
9723.688477
9657.861328
9737.395508
9595.867188
9545.403320
9585.131836
9748.479492
9808.297852
9785.118164
9761.994141
9696.649414
9625.915039
9808.689453
9661.913086
9794.657227
9822.004883
9678.330078
9775.547852
9705.949219
9741.936523
9671.298828
9666.617188
9645.290039
9747.779297
9757.723633
9630.039062
9714.151367
9726.314453
9618.301758
9885.256836
9708.503906
9839.932617
9880.548828
9644.913086
9648.721680
9568.112305
9737.775391
9621.397461
9661.336914
9666.080078
9713.456055
9724.664062
9707.391602
9699.974609
9622.135742
9552.973633
9626.706055
9679.244141
9736.232422
9701.682617
9680.963867
9729.308594
9630.638672
9721.852539
9826.483398
9659.777344
9593.241211
9601.453125
9793.204102
9794.133789
9883.814453
9890.125000
9974.084961
9980.585938
9907.339844
9831.819336
9779.670898
9828.417969
9855.618164
9940.026367
9928.897461
9912.292969
9854.019531
9870.426758
9873.860352
9802.580078
9803.623047
9882.970703
9815.519531
9800.198242
9655.541992
9792.787109
9681.091797
9865.510742
9814.102539
9692.381836
9830.992188
9836.756836
9929.494141
9853.251953
9744.826172
9828.800781
9753.282227
9741.775391
9837.742188
9738.169922
9911.303711
9895.334961
9800.387695
9739.169922
9759.070312
9814.620117
9824.213867
9682.118164
9688.192383
9797.875000
9761.232422
9797.310547
9864.308594
9892.370117
9858.979492
9780.441406
9705.597656
9788.531250
9835.393555
9696.561523
9738.750000
9674.334961
9714.639648
9576.637695
9605.048828
9797.157227
9647.858398
9722.902344
9801.930664
9770.695312
9841.289062
9841.364258
9758.467773
9673.699219
9739.055664
9722.408203
9797.142578
9734.405273
9700.629883
9745.883789
9672.973633
9767.797852
9710.305664
9764.051758
9697.272461
9802.803711
9699.206055
9708.951172
9623.697266
9734.470703
9747.165039
9854.719727
9729.269531
9769.713867
9673.097656
9706.295898
9835.308594
9735.810547
9769.398438
9710.993164
9764.854492
9732.897461
9805.981445
9843.962891
9756.816406
9954.547852
9800.019531
9679.222656
9676.625977
9733.392578
9771.400391
9787.968750
9743.967773
9813.044922
9610.805664
9829.398438
9708.176758
9806.691406
9708.685547
9776.237305
9797.964844
9699.582031
9581.492188
9703.210938
9691.488281
9678.216797
9762.233398
9753.571289
9550.294922
9751.104492
9744.357422
9813.519531
9770.929688
9763.691406
9701.251953
9725.004883
9740.821289
9730.316406
9709.750000
9649.563477
9634.908203
9749.167969
9834.006836
9779.268555
9697.761719
9799.834961
9712.358398
9828.464844
9836.173828
9649.170898
9754.598633
9807.666992
9810.424805
9698.284180
9771.821289
9800.800781
9704.813477
9636.527344
9712.628906
9712.027344
9711.162109
9852.405273
9857.795898
9667.921875
9850.417969
9673.806641
9732.081055
9714.579102
9754.293945
9722.557617
9723.871094
9775.548828
9886.866211
9653.459961
9566.450195
9493.245117
9747.285156
9634.103516
9577.385742
9739.720703
9622.605469
9683.326172
9590.301758
9692.199219
9680.976562
9679.798828
9745.584961
9745.303711
9757.245117
9686.120117
9738.023438
9691.899414
9624.797852
9556.269531
9657.976562
9663.469727
9585.124023
9805.238281
9737.870117
9770.643555
9677.903320
9661.029297
9555.468750
9676.324219
9707.495117
9565.555664
9707.149414
9668.343750
9567.732422
9674.651367
9742.650391
9713.644531
9781.318359
9837.004883
9662.071289
9669.292969
9822.420898
9691.504883
9683.557617
9627.923828
9691.790039
9591.375977
9741.645508
9705.348633
9785.930664
9632.591797
9729.551758
9708.074219
9783.672852
9714.106445
9745.091797
9678.536133
9699.029297
9725.438477
9720.983398
9767.702148
9651.608398
9727.000000
9611.204102
9619.059570
9661.809570
9881.555664
9788.358398
9692.224609
9772.537109
9729.857422
9673.157227
9807.665039
9756.989258
9955.998047
9751.033203
9813.929688
9617.549805
9854.482422
9752.345703
9764.854492
9749.749023
9849.196289
9815.107422
9822.654297
9759.643555
9804.432617
9759.010742
9914.716797
9739.959961
9788.976562
9719.738281
9842.519531
9625.727539
9626.348633
9703.253906
9738.602539
9557.795898
9599.577148
9713.111328
9667.782227
9832.682617
9752.393555
9800.217773
9596.532227
9674.295898
9737.768555
9608.011719
9799.718750
9675.169922
9608.922852
9699.720703
9577.196289
9616.977539
9666.780273
9771.451172
9713.794922
9708.892578
9777.689453
9759.649414
9796.479492
9843.030273
9787.258789
9632.724609
9762.551758
9773.607422
9798.172852
9737.704102
9810.250000
9846.148438
9768.950195
9763.790039
9704.151367
9758.124023
9728.580078
9664.729492
9697.625977
9762.758789
9705.845703
9742.551758
9678.021484
9778.544922
9643.418945
9646.890625
9770.786133
9842.385742
9771.514648
9707.805664
9652.554688
9643.024414
9706.167969
9620.506836
9680.640625
9789.420898
9789.205078
9733.172852
9705.173828
9640.756836
9759.931641
9792.435547
9711.795898
9732.845703
9811.540039
9762.511719
9672.580078
9713.243164
9743.324219
9802.277344
9677.398438
9740.816406
9726.974609
9709.948242
9683.392578
9632.515625
9613.344727
9665.198242
9545.885742
9794.954102
9558.172852
9646.800781
9737.364258
9753.857422
9793.198242
9713.476562
9795.597656
9687.041992
9596.041992
9794.665039
9746.033203
9739.868164
9795.817383
9789.164062
9658.132812
9691.424805
9753.414062
9779.996094
9806.431641
9862.972656
9720.897461
9741.056641
9725.297852
9759.067383
9817.922852
9651.712891
9777.569336
9790.851562
9802.766602
9831.621094
9755.592773
9759.776367
9706.610352
9764.793945
9739.783203
9715.618164
9772.825195
9754.085938
9788.834961
9799.267578
9635.788086
9723.543945
9827.131836
9708.901367
9848.273438
9692.175781
9780.688477
9725.415039
9656.877930
9688.394531
9757.816406
9798.797852
9616.549805
9662.742188
9810.114258
9579.913086
9758.467773
9774.136719
9853.963867
9672.541992
9801.230469
9765.737305
9805.558594
9843.491211
9836.298828
9721.642578
9798.931641
9858.832031
9770.467773
9758.667969
9786.282227
9782.391602
9856.529297
9769.535156
9767.202148
9746.738281
9680.916016
9847.550781
9656.946289
9652.866211
9696.417969
9863.060547
9924.995117
9899.445312
9797.726562
9648.443359
9679.383789
9785.081055
9781.063477
9714.226562
9890.343750
9829.899414
9895.185547
9669.602539
9679.087891
9836.505859
9766.750977
9723.946289
9699.303711
9761.310547
9719.317383
9793.227539
9764.566406
9674.605469
9668.128906
9726.792969
9674.388672
9666.850586
9732.912109
9719.605469
9578.741211
9621.556641
9816.208008
9593.882812
9739.574219
9786.264648
9696.879883
9723.156250
9656.347656
9777.321289
9712.633789
9819.254883
9692.864258
9787.541992
9801.154297
9748.111328
9612.172852
9658.186523
9682.050781
9658.699219
9668.359375
9666.314453
9754.374023
9802.905273
9663.859375
9684.426758
9737.945312
9759.226562
9654.613281
9834.839844
9602.442383
9599.078125
9771.681641
9747.432617
9734.081055
9830.791992
9804.871094
9760.776367
9658.869141
9850.551758
9636.306641
9767.232422
9778.530273
9823.994141
9605.835938
9757.330078
9762.354492
9859.639648
9710.210938
9734.477539
9770.361328
9711.183594
9722.839844
9756.719727
9838.449219
9918.167969
9794.244141
9737.798828
9703.803711
9804.604492
9729.467773
9759.016602
9740.256836
9731.107422
9831.426758
9842.375000
9702.276367
9713.602539
9720.212891
9785.026367
9633.883789
9692.185547
9648.173828
9668.621094
9637.970703
9774.645508
9768.272461
9625.561523
9710.550781
9711.818359
9592.291992
9694.446289
9721.467773
9664.651367
9664.473633
9716.114258
9711.795898
9651.935547
9706.567383
9698.176758
9647.793945
9634.860352
9774.080078
9649.061523
9669.118164
9777.891602
9851.836914
9754.063477
9782.446289
9748.531250
9686.580078
9599.313477
9783.791992
9682.985352
9774.569336
9689.169922
9620.348633
9680.066406
9697.676758
9833.130859
9686.766602
9583.986328
9707.451172
9596.169922
9741.312500
9674.093750
9500.894531
9840.781250
9697.140625
9610.571289
9690.757812
9642.580078
9587.896484
9640.104492
9648.540039
9671.339844
9570.243164
9657.813477
9578.774414
9517.515625
9665.191406
9719.318359
9571.126953
9582.043945
9584.589844
9663.121094
9697.379883
9462.079102
9610.220703
9625.911133
9610.365234
9545.143555
9515.643555
9634.616211
9634.113281
9582.392578
9696.176758
9689.630859
9664.615234
9611.615234
9588.847656
9509.527344
9618.883789
9531.478516
9646.045898
9712.007812
9650.191406
9603.989258
9629.362305
9773.276367
9738.512695
9517.701172
9570.413086
9536.158203
9653.938477
9652.223633
9531.760742
9675.786133
9648.747070
9654.663086
9574.065430
9675.839844
9663.233398
9638.336914
9508.163086
9598.993164
9552.533203
9595.652344
9518.423828
9659.816406
9498.392578
9492.011719
9283.958008
9453.089844
9537.075195
9615.376953
9598.629883
9511.080078
9510.143555
9477.920898
9618.638672
9542.711914
9714.170898
9745.249023
9483.561523
9458.044922
9438.436523
9488.689453
9547.229492
9637.455078
9538.647461
9464.508789
9521.116211
9557.196289
9491.530273
9460.605469
9486.833008
9501.568359
9601.101562
9604.682617
9564.544922
9620.283203
9580.526367
9380.658203
9520.151367
9551.019531
9603.699219
9485.654297
9605.656250
9569.770508
9469.624023
9471.365234
9623.657227
9581.640625
9483.258789
9592.504883
9640.375977
9526.905273
9552.603516
9512.633789
9585.874023
9613.883789
9584.444336
9509.105469
9621.772461
9636.411133
9698.266602
9581.772461
9694.193359
9702.404297
9536.097656
9528.612305
9437.446289
9643.189453
9554.611328
9486.720703
9534.622070
9648.368164
9630.435547
9560.908203
9642.110352
9587.108398
9637.511719
9592.667969
9517.428711
9528.692383
9571.550781
9686.579102
9568.991211
9586.041016
9530.194336
9488.966797
9514.790039
9543.390625
9645.488281
9574.580078
9497.854492
9561.887695
9649.756836
9621.211914
```
