## Supplementary material for "Functional connectivity across the human subcortical auditory system using an autoregressive matrix-Gaussian copula graphical model approach with partial correlations": Code: roi-11_mean_ts.txt

```
10848.366211
10993.792969
10848.625977
10792.748047
10835.304688
10867.497070
10817.305664
10940.220703
10725.149414
10879.150391
10890.293945
10731.587891
10918.916992
10825.961914
10846.161133
10760.173828
11029.797852
10897.137695
10883.211914
10932.944336
10807.873047
10787.471680
10910.176758
10777.691406
10877.746094
10800.287109
10868.054688
10684.590820
10838.147461
10860.199219
10728.751953
10874.214844
10904.259766
10889.121094
10962.759766
10942.879883
10853.970703
10898.580078
10869.661133
10757.269531
10848.613281
10811.186523
10808.051758
10754.901367
10947.461914
10872.969727
10914.075195
10823.436523
10759.077148
10647.981445
10863.860352
10775.044922
10804.417969
10828.124023
10737.121094
10872.688477
10804.301758
10822.962891
10938.768555
10820.803711
10851.227539
10771.759766
10636.806641
10919.584961
10825.306641
10887.739258
10830.937500
10677.412109
10852.698242
10791.494141
10767.630859
10802.893555
10828.849609
10688.024414
10808.797852
10727.846680
10927.850586
10763.253906
10705.772461
10819.398438
10705.567383
10737.750000
10693.112305
10814.090820
10780.052734
10645.044922
10799.736328
10585.219727
10615.458984
10672.283203
10816.214844
10575.541016
10714.074219
10637.037109
10552.473633
10634.271484
10731.471680
10679.564453
10658.981445
10591.372070
10660.856445
10892.769531
10675.679688
10681.720703
10762.683594
10700.132812
11001.644531
10928.465820
10721.277344
10666.146484
10903.655273
10867.261719
10953.541016
10743.040039
10689.713867
10657.986328
10775.476562
10704.874023
10750.760742
10834.791992
10809.849609
10725.647461
10556.247070
10684.685547
10741.797852
10790.095703
10711.891602
10648.691406
10851.655273
10835.291992
10691.267578
10741.082031
10739.507812
10696.013672
10773.520508
10916.130859
10822.368164
10927.817383
10718.383789
10674.710938
10747.021484
10905.422852
10776.153320
10710.477539
10820.049805
10793.890625
10754.317383
10844.536133
10799.153320
10732.222656
10692.370117
10813.739258
10705.835938
10708.984375
10683.484375
10832.848633
10659.677734
10668.926758
10853.361328
10721.221680
10814.444336
10767.705078
10711.337891
10760.018555
10715.079102
10651.018555
10821.654297
10887.103516
10941.785156
10766.638672
10713.291992
10872.351562
10725.201172
10833.457031
10751.690430
10775.875977
10700.742188
10481.311523
10763.905273
10515.816406
10723.587891
10756.497070
10679.723633
10681.432617
10763.330078
10645.892578
10691.761719
10811.574219
10879.165039
10848.725586
10734.212891
10852.057617
10713.592773
10812.083984
10718.503906
10839.653320
10786.509766
10789.246094
10833.415039
10852.670898
10789.662109
10605.748047
10762.822266
10758.148438
10562.929688
10767.973633
10710.185547
10674.951172
10776.064453
10611.348633
10652.802734
10734.376953
10643.753906
10665.142578
10649.537109
10698.497070
10625.390625
10715.850586
10690.307617
10683.885742
10723.479492
10698.494141
10528.416016
10867.216797
10911.997070
10864.201172
10741.883789
10756.980469
10845.690430
10718.916992
10622.750977
10706.668945
10673.758789
10652.891602
10737.044922
10603.749023
10838.058594
10735.500000
10599.384766
10742.636719
10690.250000
10697.030273
10589.125977
10724.630859
10695.691406
10766.059570
10777.582031
10838.040039
10689.782227
10818.595703
10637.392578
10715.571289
10806.577148
10675.294922
10710.957031
10715.111328
10723.319336
10607.053711
10716.339844
10710.911133
10663.278320
10778.844727
10765.526367
10676.937500
10692.889648
10571.054688
10760.764648
10768.222656
10606.217773
10648.934570
10828.242188
10729.338867
10788.136719
10816.428711
10731.320312
10767.335938
10687.284180
10669.976562
10567.707031
10595.147461
10724.870117
10544.535156
10512.783203
10494.976562
10775.179688
10595.770508
10516.560547
10658.111328
10618.890625
10513.410156
10593.187500
10689.826172
10653.247070
10647.094727
10685.399414
10505.500000
10485.500000
10603.049805
10553.672852
10709.196289
10811.021484
10787.235352
10674.055664
10657.315430
10584.066406
10664.774414
10529.395508
10650.652344
10634.696289
10496.885742
10531.458984
10840.390625
10747.698242
10738.454102
10591.709961
10627.374023
10574.640625
10656.383789
10824.626953
10678.117188
10620.733398
10501.725586
10615.179688
10669.550781
10712.759766
10675.310547
10449.737305
10585.956055
10716.224609
10679.757812
10652.577148
10707.710938
10694.515625
10636.057617
10575.742188
10751.481445
10554.496094
10504.540039
10591.837891
10458.664062
10736.097656
10602.369141
10846.517578
10730.046875
10773.359375
10772.053711
10526.899414
10503.282227
10574.880859
10584.190430
10549.812500
10527.901367
10751.511719
10700.675781
10788.276367
10757.560547
10635.631836
10706.482422
10731.514648
10690.072266
10636.025391
10484.611328
10595.885742
10602.850586
10662.082031
10562.507812
10635.810547
10687.638672
10708.668945
10718.480469
10659.728516
10638.496094
10746.265625
10748.793945
10741.387695
10507.200195
10610.693359
10638.939453
10670.856445
10527.326172
10540.062500
10726.500000
10431.547852
10707.524414
10667.174805
10711.181641
10798.662109
10595.105469
10587.055664
10653.240234
10705.097656
10665.534180
10839.110352
10752.576172
10646.481445
10789.733398
10577.274414
10670.494141
10619.973633
10678.480469
10673.753906
10427.173828
10622.765625
10510.505859
10825.848633
10755.740234
10632.452148
10549.088867
10688.134766
10484.047852
10492.348633
10528.919922
10417.007812
10706.986328
10689.015625
10661.187500
10511.296875
10482.805664
10631.686523
10591.608398
10527.497070
10619.794922
10584.005859
10724.395508
10547.608398
10569.448242
10591.643555
10618.765625
10559.944336
10506.073242
10557.104492
10656.826172
10610.776367
10542.286133
10590.207031
10663.687500
10621.276367
10567.167969
10397.854492
10647.302734
10556.515625
10544.454102
10661.782227
10432.211914
10374.062500
10690.752930
10659.913086
10651.155273
10556.096680
10597.239258
10779.959961
10660.666016
10568.791992
10722.380859
10594.200195
10437.266602
10574.808594
10740.082031
10697.680664
10586.473633
10584.209961
10447.950195
10640.048828
10625.249023
10678.044922
10507.273438
10591.201172
10740.066406
10625.944336
10567.286133
10654.104492
10596.188477
10610.498047
10533.097656
10655.413086
10659.287109
10585.528320
10593.062500
10660.316406
10602.048828
10691.573242
10428.771484
10528.083984
10715.479492
10524.937500
10644.730469
10587.813477
10534.328125
10489.762695
10617.864258
10591.405273
10651.446289
10663.306641
10549.483398
10571.355469
10675.586914
10646.587891
10574.158203
10527.794922
10672.444336
10529.299805
10745.751953
10523.834961
10726.254883
10662.984375
10562.333984
10813.860352
10600.909180
10775.494141
10574.669922
10573.828125
10633.849609
10556.140625
10629.129883
10563.501953
10670.883789
10419.620117
10508.227539
10511.424805
10529.442383
10597.480469
10652.096680
10528.333984
10569.865234
10340.117188
10597.735352
10430.694336
10515.266602
10571.040039
10538.474609
10482.422852
10446.899414
10432.764648
10613.104492
10380.501953
10661.171875
10603.491211
10701.445312
10518.437500
10527.945312
10575.252930
10615.044922
10671.703125
10527.848633
10723.514648
10681.090820
10514.729492
10530.692383
10546.979492
10578.204102
10629.071289
10538.711914
10698.573242
10670.865234
10558.266602
10707.489258
10579.583984
10702.098633
10568.998047
10655.866211
10543.440430
10533.772461
10665.329102
10585.964844
10511.214844
10625.694336
10472.146484
10473.934570
10482.854492
10383.272461
10504.898438
10453.179688
10392.431641
10402.491211
10725.499023
10608.589844
10537.109375
10594.167969
10548.859375
10503.590820
10664.841797
10560.755859
10561.158203
10658.459961
10493.201172
10622.689453
10474.283203
10646.798828
10672.503906
10740.626953
10509.936523
10491.641602
10537.246094
10599.494141
10535.997070
10675.122070
10599.881836
10487.812500
10575.219727
10643.566406
10566.639648
10451.103516
10456.290039
10490.832031
10587.148438
10527.191406
10649.734375
10589.388672
10500.813477
10612.681641
10446.359375
10570.696289
10495.706055
10528.854492
10459.045898
10758.575195
10609.229492
10618.694336
10579.250000
10550.147461
10496.298828
10474.274414
10518.581055
10560.676758
10553.327148
10552.432617
10573.663086
10573.774414
10576.022461
10548.053711
10464.487305
10612.969727
10613.086914
10517.884766
10538.180664
10500.655273
10440.327148
10427.378906
10532.544922
10565.276367
10642.653320
10541.395508
10645.488281
10590.994141
10555.141602
10542.507812
10480.641602
10599.876953
10474.763672
10577.842773
10413.763672
10646.958984
10464.142578
10613.578125
10648.997070
10573.290039
10620.431641
10511.484375
10533.629883
10587.172852
10503.146484
10504.132812
10501.760742
10463.676758
10707.636719
10566.059570
10592.979492
10588.207031
10485.117188
10602.597656
10471.057617
10618.503906
10478.688477
10284.915039
10770.965820
10756.201172
10568.190430
10633.674805
10634.384766
10734.512695
10694.254883
10626.047852
10554.619141
10485.045898
10725.077148
10637.424805
10688.938477
10669.030273
10711.971680
10615.195312
10375.425781
10340.126953
10528.822266
10579.022461
10416.409180
10562.871094
10431.295898
10544.119141
10587.776367
10577.646484
10440.476562
10472.361328
10478.599609
10496.793945
10578.635742
10534.051758
10580.647461
10513.380859
10531.858398
10519.030273
10690.629883
10378.631836
10633.929688
10648.119141
10509.605469
10386.479492
10553.901367
10472.021484
10491.929688
10477.785156
10426.950195
10564.950195
10596.807617
10515.227539
10483.536133
10474.714844
10490.221680
10474.318359
10463.620117
10491.833008
10461.192383
10548.096680
10263.470703
10395.461914
10601.487305
10640.990234
10617.818359
10596.839844
10554.881836
10575.423828
10565.194336
10762.215820
10544.223633
10435.083008
10549.111328
10763.848633
10651.358398
10609.642578
10677.361328
10552.638672
10691.070312
10583.117188
10581.478516
10554.997070
10492.230469
10479.952148
10470.299805
10596.219727
10526.449219
10428.572266
10486.291016
10651.836914
10537.828125
10534.660156
10421.349609
10579.904297
10815.985352
10582.240234
10573.192383
10572.141602
10654.154297
10546.489258
10553.657227
10498.208984
10635.415039
10586.327148
10558.623047
10522.383789
10667.714844
10503.573242
10553.633789
10455.642578
10586.571289
10578.668945
10616.600586
10485.928711
10602.638672
10602.245117
10704.006836
10454.050781
10543.101562
10600.147461
10524.470703
10620.420898
10510.523438
10689.150391
10578.226562
10609.541016
10466.201172
10448.786133
10484.942383
10606.428711
10593.217773
10726.390625
10607.522461
10684.240234
10652.302734
10517.549805
10491.565430
10524.369141
10585.969727
10361.592773
10538.547852
10495.042969
10518.158203
10603.662109
10682.648438
10529.541016
10563.720703
10633.334961
10669.384766
10559.092773
10635.404297
10381.488281
10481.147461
10669.117188
10748.670898
10710.562500
10445.075195
10468.945312
10665.537109
10618.947266
10591.191406
10565.708984
10506.043945
10584.724609
10584.017578
10544.766602
10680.834961
10643.389648
10506.352539
10519.966797
10578.726562
10510.070312
10444.746094
10710.694336
10413.074219
10467.766602
10528.614258
10382.583984
10502.252930
10438.368164
10497.520508
10635.526367
10400.194336
10471.573242
10548.002930
10567.473633
10689.447266
10474.002930
10650.739258
10536.588867
10592.278320
10594.140625
10516.252930
10610.671875
10562.244141
10616.007812
10583.012695
10465.084961
10633.097656
10688.320312
10765.735352
10602.773438
10780.155273
10573.277344
10702.034180
10750.144531
10694.966797
10554.548828
10472.597656
10757.754883
10562.046875
10639.451172
10544.142578
10557.040039
10486.318359
10632.258789
10629.023438
10580.222656
10525.851562
10574.315430
10411.438477
10628.464844
10666.802734
10541.039062
10641.348633
10663.173828
10477.636719
10588.288086
```
