## Supplementary material for "Functional connectivity across the human subcortical auditory system using an autoregressive matrix-Gaussian copula graphical model approach with partial correlations": Code: roi-12_mean_ts.txt

```
12255.443359
12243.694336
12270.883789
12220.652344
12191.030273
12235.790039
12187.914062
12169.215820
12195.665039
12174.183594
12182.826172
12161.589844
12120.637695
12157.951172
12168.895508
12121.762695
12178.630859
12172.571289
12141.487305
12081.578125
12102.129883
12055.756836
12052.796875
12060.660156
12052.993164
12087.593750
12066.206055
12143.592773
12146.085938
12172.605469
12202.688477
12263.377930
12183.616211
12242.641602
12190.588867
12160.478516
12138.623047
12115.716797
12117.347656
12145.763672
12176.266602
12161.409180
12153.077148
12164.072266
12154.824219
12159.772461
12190.527344
12174.646484
12148.186523
12171.496094
12179.679688
12203.093750
12257.085938
12265.753906
12309.048828
12262.703125
12217.637695
12217.509766
12196.698242
12217.652344
12207.556641
12156.795898
12111.700195
12193.801758
12197.290039
12297.785156
12250.745117
12261.897461
12209.964844
12246.720703
12291.611328
12267.526367
12306.449219
12273.714844
12287.563477
12307.262695
12316.872070
12323.997070
12283.063477
12210.323242
12136.357422
12157.997070
12193.575195
12210.664062
12199.958984
12185.057617
12149.271484
12162.988281
12126.863281
12117.633789
12089.701172
12108.894531
12115.929688
12142.240234
12128.263672
12147.217773
12110.151367
12143.537109
12061.439453
12039.236328
12104.414062
12155.355469
12186.846680
12216.689453
12190.985352
12193.299805
12241.403320
12276.147461
12222.069336
12192.910156
12136.033203
12099.515625
12164.162109
12109.724609
12101.048828
12153.319336
12076.523438
12132.105469
12236.655273
12227.425781
12165.647461
12176.440430
12135.041016
12071.248047
12098.546875
12058.224609
12015.886719
12087.785156
12081.272461
12205.344727
12181.179688
12080.169922
12057.081055
12101.206055
12125.623047
12068.350586
12107.521484
12088.716797
12093.833008
12086.212891
12082.170898
12037.375000
12042.956055
12067.231445
12094.428711
12074.155273
12094.292969
12037.054688
12052.467773
12101.304688
12136.265625
12138.102539
12156.581055
12096.228516
12095.670898
12103.391602
12098.256836
12099.718750
12148.889648
12135.956055
12107.290039
12060.695312
12060.662109
12067.788086
12086.894531
12134.433594
12066.685547
12149.703125
12143.828125
12098.849609
12089.443359
12093.643555
12072.512695
12034.262695
12040.335938
12044.756836
12088.003906
12029.455078
12047.676758
12069.740234
12073.076172
12109.545898
12117.158203
12126.659180
12158.821289
12149.464844
12142.842773
12107.803711
12109.837891
12051.625000
12021.434570
12026.511719
12043.775391
12069.288086
12096.428711
12097.532227
12124.633789
12153.871094
12085.797852
12071.099609
12050.649414
12076.102539
12084.548828
12056.054688
12124.478516
12095.391602
12053.930664
12086.766602
12098.227539
12111.159180
12122.051758
12089.908203
12080.082031
12035.881836
12002.524414
12001.541992
11996.616211
12021.121094
12030.906250
12030.259766
12029.291992
12027.355469
12036.672852
12063.469727
12180.524414
12104.156250
12063.090820
12043.346680
11962.868164
11960.432617
11996.889648
11996.847656
12003.361328
12037.956055
12028.144531
12059.023438
12083.582031
12030.704102
12000.536133
12044.362305
12029.909180
11985.576172
12042.735352
12034.787109
12026.159180
12092.270508
12091.545898
12043.018555
12133.932617
12132.322266
12106.530273
12096.327148
12077.309570
12032.773438
12027.906250
12032.012695
12038.555664
12004.503906
12018.867188
11979.798828
11981.958984
11983.955078
11981.583984
11970.769531
11969.918945
12000.213867
11991.540039
12024.270508
12048.904297
12019.632812
12078.126953
12076.159180
12126.902344
12171.155273
12138.082031
12066.937500
12061.940430
12062.583008
12036.046875
12016.149414
12005.796875
12011.153320
11990.116211
12011.156250
12039.714844
12013.535156
12007.161133
12037.338867
12012.421875
12038.579102
12040.901367
12061.882812
12071.234375
12032.256836
12088.951172
12122.358398
12089.186523
12127.869141
12201.588867
12208.141602
12232.472656
12254.012695
12176.745117
12107.241211
12178.602539
12074.318359
12057.494141
12122.685547
12113.757812
12095.318359
12102.559570
12128.936523
12066.340820
12085.617188
12104.175781
12060.451172
12074.071289
12063.957031
12030.548828
12031.206055
12052.342773
12027.487305
12034.909180
12055.093750
12017.820312
12040.832031
12053.583984
12117.690430
12062.441406
12076.471680
12066.788086
12015.220703
12019.869141
12055.604492
12048.692383
12070.012695
12049.746094
11994.519531
11944.683594
11922.634766
12028.020508
12054.758789
12126.281250
12060.110352
12034.954102
12025.894531
11987.728516
12002.029297
11997.622070
12049.479492
12064.966797
12170.754883
12201.069336
12200.788086
12153.958984
12161.043945
12135.991211
12098.341797
12083.496094
12088.999023
12035.442383
12049.614258
12093.091797
12084.293945
12101.025391
12095.327148
12104.621094
12096.927734
12079.422852
12105.954102
12034.273438
12029.458008
11961.793945
11906.366211
11967.020508
12031.641602
11933.574219
11952.150391
11981.578125
11898.650391
11916.942383
12017.759766
12020.695312
12069.377930
12073.833984
12045.418945
12099.883789
12071.843750
12034.956055
12042.336914
12021.333008
12111.387695
12133.955078
12181.400391
12164.340820
12090.683594
12036.853516
11987.169922
11977.358398
11974.077148
12040.557617
11970.829102
11998.751953
12018.762695
11999.389648
12026.051758
12030.059570
12017.930664
11971.633789
11926.715820
11935.285156
11881.661133
11883.637695
11924.811523
11949.766602
11981.545898
12027.785156
11984.335938
12028.528320
12054.947266
12064.433594
12078.030273
12070.788086
12051.276367
12020.346680
12058.421875
12041.458984
12014.337891
12054.210938
12050.127930
12052.625977
12035.334961
12071.141602
12047.485352
12049.303711
11997.647461
11976.350586
12012.552734
12033.083984
12019.051758
11985.655273
12026.906250
12025.341797
11996.731445
12014.769531
12028.744141
12074.661133
11997.628906
12042.666992
11990.646484
11963.186523
11948.815430
11917.932617
11892.663086
12014.441406
11981.160156
11977.075195
12098.779297
12076.116211
12070.211914
11967.525391
11932.942383
11924.310547
11902.963867
11940.583008
11975.172852
11994.862305
12047.433594
12045.541016
12037.771484
12036.978516
12034.133789
11976.701172
12010.366211
12035.372070
11985.930664
11981.063477
11960.230469
11893.090820
11883.174805
11918.641602
11854.849609
11961.678711
12008.712891
12047.707031
12066.470703
12112.929688
12054.223633
12048.288086
12058.687500
12084.269531
12091.780273
12134.014648
12112.830078
12062.227539
12033.256836
11994.487305
11915.049805
11915.188477
11996.343750
11989.395508
12056.600586
12110.982422
12099.500977
12082.125977
12103.925781
12114.108398
12039.433594
12080.027344
12113.236328
12047.738281
12035.364258
11998.264648
11961.324219
11932.022461
11895.659180
11888.206055
11878.666992
11923.522461
11941.038086
11921.866211
11904.074219
11834.939453
11827.681641
11825.538086
11747.186523
11837.666992
11871.454102
11869.363281
11887.352539
11893.542969
11863.198242
11827.923828
11851.512695
11870.341797
11924.006836
11951.647461
12062.672852
12058.621094
12104.117188
12137.421875
12104.611328
12075.578125
12073.980469
12076.316406
12061.922852
12074.375977
12111.024414
12031.852539
12081.954102
12126.773438
12080.406250
12079.875000
12121.984375
12117.369141
12126.090820
12122.408203
12052.310547
12042.424805
12039.577148
12020.620117
12058.425781
11992.512695
11967.113281
11919.349609
11901.162109
11917.928711
11871.131836
11855.297852
11885.538086
11862.731445
11900.139648
11925.677734
11946.602539
12000.694336
12079.524414
12001.485352
11999.167969
12065.402344
12068.548828
12071.165039
12093.473633
12041.035156
12091.403320
12095.909180
12063.395508
12049.616211
12000.579102
12029.220703
11967.824219
12013.329102
12056.448242
12082.295898
12106.687500
12050.879883
12045.382812
12017.343750
12033.278320
11947.741211
11904.594727
11873.320312
11816.933594
11831.288086
11782.673828
11860.859375
11907.290039
11952.130859
11996.159180
11944.341797
11976.092773
12004.178711
11962.856445
11984.643555
11982.756836
12057.356445
12100.633789
12119.330078
12111.878906
12073.521484
12071.318359
11994.362305
11977.897461
12075.048828
12118.282227
12100.669922
12117.533203
12083.911133
12063.221680
12027.835938
12019.448242
12030.121094
12015.043945
12033.642578
12042.716797
11980.620117
12013.816406
12021.228516
11988.131836
11969.664062
11942.571289
11891.634766
11888.059570
11916.533203
11893.360352
11853.696289
11881.607422
11856.529297
11858.384766
11883.156250
11915.332031
11908.012695
11876.961914
11910.135742
11944.918945
11933.918945
11995.826172
11968.416016
12031.743164
12041.971680
12000.243164
12006.295898
12039.904297
12027.391602
12006.737305
12011.906250
12048.700195
12027.386719
11992.458008
11934.568359
11942.459961
11982.649414
11932.090820
11936.540039
11982.270508
12045.827148
12052.069336
12064.333008
12080.817383
12080.282227
12057.916016
12043.709961
12069.157227
12093.006836
12096.509766
12103.683594
12127.268555
12140.425781
12144.890625
12147.216797
12090.605469
11981.740234
11977.516602
11947.640625
11904.956055
11967.976562
11916.564453
11882.645508
11751.737305
11740.919922
11752.609375
11831.548828
11839.180664
11822.795898
11878.793945
11848.434570
11851.223633
11911.320312
11884.003906
11879.227539
11911.962891
11907.785156
11900.172852
11916.218750
11906.262695
11937.310547
11922.677734
11906.006836
11877.484375
11929.388672
11917.779297
11919.457031
11822.823242
11866.385742
11916.897461
11945.117188
11964.750977
12017.091797
12038.318359
12021.543945
12062.799805
12051.293945
12036.478516
12050.757812
11993.653320
11952.191406
12015.871094
12028.479492
12000.200195
12016.297852
12045.597656
11980.203125
11871.505859
11864.063477
11820.545898
11828.164062
11882.674805
11903.559570
11907.816406
11873.153320
11944.910156
11967.916992
12076.197266
12078.752930
12082.882812
12110.959961
11985.988281
11909.028320
11834.634766
11784.005859
11821.311523
11806.604492
11868.632812
11904.512695
11889.788086
11810.892578
11786.940430
11791.872070
11787.340820
11900.910156
11922.441406
11910.065430
11980.011719
11983.264648
12031.866211
12057.831055
12022.433594
12128.218750
12098.746094
12064.535156
12069.008789
12028.288086
12024.543945
12000.529297
12055.523438
12016.561523
12068.296875
12037.454102
12015.849609
12031.408203
11970.310547
11966.079102
12043.409180
12044.629883
12051.822266
12054.740234
11976.184570
11987.592773
12007.571289
11932.365234
11919.066406
11994.312500
12075.957031
12132.012695
12080.760742
12067.482422
12066.819336
12026.388672
11918.872070
11892.088867
11927.500977
11983.107422
11921.461914
11873.000977
11860.550781
11857.425781
11924.069336
11950.844727
11986.363281
12038.846680
12064.167969
12014.172852
12034.380859
11981.967773
11988.512695
12034.775391
12081.949219
12114.134766
12105.287109
12104.566406
12038.071289
12043.598633
12005.787109
11897.849609
11920.689453
11923.066406
11892.620117
11982.074219
12122.174805
12078.080078
12090.274414
12061.611328
12030.533203
11942.054688
11917.547852
11986.768555
11930.826172
11941.072266
11984.293945
11903.956055
11873.989258
11909.588867
11902.976562
11955.366211
11960.286133
11978.693359
11988.060547
11996.915039
12008.175781
11917.681641
11891.228516
11907.487305
11907.234375
11990.333984
12009.557617
12103.409180
12090.267578
12137.366211
12115.816406
12080.443359
12007.782227
12027.189453
12009.193359
12042.098633
12041.633789
11981.373047
11991.203125
12016.891602
12013.821289
12056.976562
12056.005859
12028.646484
12052.543945
12068.365234
12118.159180
12136.083008
12076.464844
12079.316406
12081.193359
12118.933594
12073.029297
12039.102539
12027.476562
12059.855469
12022.494141
12076.147461
12093.706055
12065.310547
12089.562500
12064.259766
12099.202148
```
