## Supplementary material for "Functional connectivity across the human subcortical auditory system using an autoregressive matrix-Gaussian copula graphical model approach with partial correlations": Code: roi-13_mean_ts.txt

```
10768.792969
10698.688477
10619.940430
10618.238281
10625.978516
10580.155273
10579.455078
10589.922852
10571.698242
10581.639648
10584.723633
10557.082031
10536.294922
10560.708008
10551.925781
10568.137695
10602.586914
10591.014648
10554.114258
10567.851562
10566.997070
10519.944336
10570.363281
10581.995117
10561.668945
10570.423828
10562.408203
10538.236328
10571.963867
10581.069336
10547.152344
10553.624023
10562.493164
10538.058594
10557.041016
10575.247070
10545.435547
10501.946289
10557.938477
10555.509766
10518.665039
10563.171875
10562.008789
10535.266602
10548.695312
10570.110352
10559.631836
10549.757812
10568.810547
10543.950195
10535.533203
10549.606445
10536.128906
10527.115234
10553.023438
10558.459961
10557.081055
10583.185547
10579.290039
10583.579102
10570.399414
10576.150391
10557.006836
10539.709961
10584.987305
10613.064453
10597.167969
10601.947266
10583.175781
10547.452148
10576.250000
10578.979492
10563.314453
10593.730469
10612.787109
10594.274414
10607.794922
10599.110352
10568.900391
10556.980469
10547.266602
10516.891602
10534.068359
10552.177734
10520.811523
10526.961914
10527.164062
10504.625977
10491.698242
10497.377930
10491.005859
10505.899414
10521.526367
10536.899414
10520.781250
10516.163086
10534.469727
10500.762695
10508.373047
10515.820312
10482.681641
10496.956055
10532.679688
10489.316406
10521.928711
10534.458008
10502.345703
10503.186523
10516.582031
10492.889648
10497.520508
10500.808594
10479.052734
10474.005859
10481.571289
10485.999023
10471.158203
10480.445312
10471.004883
10471.312500
10480.422852
10483.355469
10466.981445
10472.179688
10452.831055
10453.351562
10456.229492
10479.810547
10483.786133
10517.353516
10516.855469
10509.973633
10515.124023
10517.774414
10522.556641
10527.500000
10491.760742
10505.525391
10522.253906
10496.382812
10506.728516
10522.270508
10506.839844
10493.943359
10506.344727
10516.073242
10501.630859
10487.812500
10469.023438
10457.251953
10441.634766
10473.573242
10458.502930
10460.752930
10451.457031
10426.916016
10405.132812
10416.237305
10419.197266
10418.554688
10438.058594
10468.072266
10445.461914
10468.403320
10506.491211
10511.506836
10523.004883
10524.364258
10479.777344
10465.592773
10465.343750
10468.254883
10471.493164
10464.760742
10440.540039
10460.036133
10443.579102
10432.106445
10446.411133
10431.100586
10446.700195
10464.041992
10451.533203
10437.553711
10456.813477
10459.819336
10445.452148
10432.973633
10447.586914
10443.666016
10421.134766
10419.014648
10422.646484
10409.569336
10402.579102
10426.741211
10419.822266
10411.200195
10443.807617
10431.038086
10420.534180
10419.055664
10394.934570
10375.797852
10378.527344
10374.661133
10365.478516
10369.214844
10383.121094
10383.412109
10396.690430
10391.356445
10383.059570
10343.612305
10356.962891
10376.701172
10390.460938
10429.528320
10438.941406
10470.116211
10499.416016
10529.085938
10514.838867
10506.557617
10488.088867
10465.705078
10423.150391
10383.966797
10334.066406
10315.968750
10335.578125
10353.329102
10364.481445
10385.661133
10406.607422
10423.233398
10443.041016
10430.692383
10410.273438
10404.024414
10393.445312
10379.359375
10383.027344
10376.861328
10402.391602
10431.269531
10437.943359
10452.365234
10465.059570
10456.544922
10437.121094
10448.182617
10446.250000
10430.313477
10428.097656
10415.069336
10401.826172
10375.527344
10369.848633
10377.887695
10390.689453
10436.246094
10456.807617
10452.039062
10452.227539
10432.993164
10403.791992
10393.118164
10406.228516
10415.648438
10443.033203
10449.130859
10444.544922
10447.102539
10422.409180
10406.176758
10385.588867
10375.450195
10350.551758
10323.875977
10328.225586
10310.745117
10293.753906
10297.206055
10295.646484
10312.226562
10307.369141
10291.306641
10309.171875
10296.231445
10312.061523
10319.646484
10310.780273
10325.749023
10323.838867
10325.816406
10319.929688
10351.122070
10380.853516
10407.369141
10414.149414
10411.333008
10405.297852
10410.482422
10403.598633
10368.256836
10355.321289
10376.794922
10384.285156
10400.625977
10424.009766
10418.744141
10431.129883
10441.750000
10423.583984
10430.178711
10431.732422
10406.124023
10399.583984
10403.550781
10426.117188
10422.804688
10420.900391
10411.199219
10386.134766
10388.884766
10421.629883
10430.278320
10424.628906
10430.571289
10416.381836
10379.510742
10366.907227
10378.245117
10368.183594
10377.058594
10390.065430
10406.176758
10400.979492
10406.035156
10401.183594
10408.227539
10424.358398
10395.607422
10368.337891
10352.466797
10339.877930
10294.685547
10295.996094
10306.047852
10318.301758
10323.955078
10359.364258
10352.903320
10323.509766
10329.664062
10319.427734
10309.365234
10319.613281
10303.416016
10311.835938
10337.938477
10352.301758
10368.119141
10384.004883
10379.011719
10382.037109
10375.599609
10385.806641
10373.656250
10376.706055
10355.360352
10330.408203
10322.413086
10346.477539
10352.367188
10332.515625
10359.814453
10357.007812
10345.825195
10370.294922
10392.752930
10394.989258
10408.924805
10417.145508
10383.169922
10381.000000
10378.162109
10385.999023
10401.852539
10427.601562
10435.125977
10452.164062
10454.844727
10424.322266
10409.617188
10393.380859
10361.750977
10361.663086
10376.005859
10379.300781
10360.492188
10377.442383
10383.257812
10347.795898
10359.540039
10364.132812
10349.741211
10374.267578
10386.344727
10382.089844
10395.745117
10423.077148
10443.915039
10452.253906
10476.246094
10451.159180
10419.360352
10411.991211
10417.726562
10392.764648
10402.782227
10391.223633
10364.547852
10397.644531
10394.000977
10374.977539
10378.816406
10385.424805
10370.285156
10362.704102
10381.080078
10371.711914
10343.359375
10335.086914
10326.030273
10315.229492
10337.179688
10342.328125
10309.969727
10317.540039
10322.795898
10323.489258
10325.863281
10343.657227
10352.563477
10340.790039
10341.291016
10335.653320
10315.925781
10319.887695
10320.924805
10320.259766
10316.138672
10354.337891
10365.530273
10363.619141
10386.123047
10390.943359
10390.701172
10373.075195
10385.083984
10378.822266
10386.435547
10399.540039
10392.842773
10391.541016
10401.346680
10390.782227
10391.537109
10391.828125
10369.811523
10350.043945
10342.649414
10322.695312
10317.632812
10322.326172
10333.570312
10324.264648
10330.852539
10344.760742
10334.499023
10345.276367
10372.040039
10384.184570
10365.249023
10343.920898
10333.786133
10324.931641
10311.479492
10301.940430
10347.971680
10355.342773
10344.262695
10349.295898
10372.454102
10328.900391
10314.681641
10359.080078
10365.086914
10382.365234
10431.009766
10420.304688
10412.931641
10429.395508
10447.817383
10458.322266
10437.441406
10449.713867
10434.541992
10453.209961
10449.160156
10407.077148
10391.546875
10392.683594
10358.674805
10348.621094
10345.070312
10328.728516
10332.426758
10348.889648
10309.750977
10305.934570
10337.874023
10308.590820
10301.602539
10320.365234
10336.975586
10339.815430
10344.902344
10367.390625
10371.479492
10368.399414
10380.047852
10380.431641
10366.220703
10384.702148
10411.405273
10422.618164
10393.535156
10403.250000
10390.587891
10356.637695
10365.264648
10315.852539
10304.236328
10330.843750
10330.250000
10349.851562
10379.774414
10372.498047
10376.006836
10416.695312
10415.408203
10410.146484
10426.601562
10422.260742
10384.564453
10379.527344
10350.687500
10313.532227
10343.202148
10352.878906
10330.541016
10343.338867
10357.917969
10338.512695
10345.613281
10373.431641
10359.535156
10341.043945
10325.375000
10336.339844
10359.030273
10371.799805
10383.401367
10377.341797
10384.097656
10390.033203
10369.754883
10393.256836
10373.521484
10376.283203
10391.638672
10381.342773
10358.450195
10359.226562
10371.115234
10363.164062
10352.480469
10388.922852
10379.260742
10387.428711
10403.596680
10387.309570
10393.435547
10412.758789
10393.096680
10354.830078
10356.833984
10366.798828
10346.606445
10335.501953
10389.793945
10351.483398
10356.508789
10369.194336
10338.377930
10320.199219
10323.208008
10319.992188
10305.722656
10304.317383
10325.931641
10347.038086
10343.927734
10350.101562
10330.471680
10294.969727
10286.716797
10282.581055
10268.179688
10285.884766
10299.335938
10297.448242
10293.841797
10285.781250
10275.630859
10279.599609
10295.729492
10279.554688
10286.795898
10309.414062
10295.385742
10289.947266
10317.480469
10323.850586
10331.908203
10363.723633
10350.505859
10340.219727
10343.300781
10350.667969
10361.764648
10372.592773
10327.281250
10312.233398
10314.185547
10330.858398
10304.708984
10320.647461
10346.459961
10355.357422
10369.343750
10392.387695
10406.546875
10367.912109
10334.261719
10326.330078
10315.572266
10305.719727
10314.369141
10291.358398
10290.212891
10306.336914
10316.680664
10304.555664
10282.317383
10280.850586
10284.867188
10286.673828
10291.159180
10305.152344
10340.449219
10343.385742
10368.274414
10400.126953
10407.224609
10370.526367
10392.857422
10367.400391
10343.629883
10363.337891
10392.428711
10389.542969
10409.764648
10420.936523
10407.791992
10390.445312
10375.904297
10356.170898
10342.296875
10363.637695
10356.701172
10343.963867
10365.524414
10348.942383
10322.558594
10304.984375
10325.358398
10326.122070
10314.283203
10336.882812
10310.732422
10286.937500
10321.534180
10314.040039
10316.448242
10314.768555
10324.556641
10310.791992
10305.939453
10298.305664
10280.938477
10285.719727
10292.595703
10286.498047
10257.430664
10275.576172
10259.451172
10257.968750
10267.722656
10286.553711
10277.764648
10277.678711
10294.343750
10286.154297
10290.034180
10305.720703
10300.559570
10307.854492
10280.325195
10283.237305
10266.860352
10264.231445
10312.595703
10326.741211
10331.353516
10328.034180
10319.496094
10301.531250
10289.037109
10309.369141
10315.508789
10325.490234
10362.702148
10396.987305
10385.301758
10386.922852
10399.439453
10370.959961
10346.419922
10323.128906
10317.081055
10332.297852
10336.960938
10327.374023
10310.802734
10321.230469
10335.364258
10332.908203
10347.051758
10349.704102
10337.507812
10312.659180
10328.736328
10319.502930
10329.616211
10334.645508
10331.486328
10330.478516
10321.390625
10347.661133
10344.276367
10337.670898
10329.098633
10325.468750
10321.704102
10345.238281
10340.614258
10301.563477
10327.428711
10339.510742
10338.373047
10349.839844
10343.416016
10354.677734
10324.983398
10305.549805
10302.725586
10315.896484
10323.894531
10325.114258
10329.155273
10302.369141
10270.884766
10267.143555
10267.485352
10262.744141
10270.107422
10294.105469
10314.933594
10342.944336
10352.191406
10337.499023
10318.145508
10304.293945
10287.023438
10265.945312
10254.527344
10273.407227
10274.957031
10283.062500
10308.066406
10301.826172
10290.040039
10299.448242
10294.166992
10296.576172
10312.166992
10312.831055
10300.145508
10299.254883
10305.961914
10307.501953
10303.332031
10324.359375
10332.635742
10323.082031
10319.817383
10308.522461
10279.371094
10284.744141
10292.481445
10296.389648
10295.836914
10311.387695
10316.305664
10290.946289
10277.631836
10281.750000
10289.306641
10297.595703
10309.354492
10288.808594
10269.503906
10273.078125
10269.074219
10282.084961
10281.341797
10282.814453
10276.166992
10272.572266
10295.717773
10317.344727
10332.301758
10343.652344
10317.018555
10291.334961
10293.979492
10274.655273
10275.214844
10290.105469
10336.651367
10369.529297
10372.375000
10390.678711
10365.263672
10341.835938
10340.348633
10314.447266
10274.523438
10290.617188
10289.753906
10268.679688
10299.138672
10313.899414
10341.266602
10365.340820
10392.004883
10384.665039
10378.347656
10366.277344
10346.762695
10355.208008
10335.928711
10313.912109
10290.580078
10294.234375
10279.750977
10263.874023
10252.737305
10280.329102
10265.317383
10279.498047
10293.541016
10311.976562
10318.359375
10334.567383
10330.343750
```
