## Supplementary material for "Functional connectivity across the human subcortical auditory system using an autoregressive matrix-Gaussian copula graphical model approach with partial correlations": Code: roi-14_mean_ts.txt

```
13024.499023
12941.079102
12930.704102
12875.839844
12838.083984
12800.077148
12786.820312
12744.458984
12773.703125
12773.660156
12707.531250
12685.115234
12672.753906
12726.976562
12749.280273
12704.481445
12722.632812
12713.904297
12675.648438
12634.468750
12641.162109
12607.633789
12616.883789
12571.878906
12583.175781
12613.182617
12635.255859
12644.751953
12695.077148
12780.264648
12781.199219
12793.502930
12774.683594
12736.171875
12785.812500
12747.241211
12699.242188
12687.350586
12684.591797
12709.242188
12789.880859
12796.200195
12739.562500
12770.719727
12733.005859
12728.588867
12756.738281
12748.242188
12773.793945
12786.348633
12763.993164
12848.954102
12845.229492
12843.402344
12976.064453
12937.269531
12922.456055
12878.583984
12817.100586
12814.295898
12820.608398
12845.107422
12745.446289
12775.995117
12809.146484
12866.989258
12839.657227
12893.285156
12894.975586
12895.447266
12910.543945
12920.392578
12914.271484
12953.849609
12913.140625
12901.833008
12946.457031
12935.378906
12933.262695
12855.360352
12833.859375
12810.208008
12837.082031
12916.802734
12879.041992
12785.871094
12834.949219
12773.370117
12773.820312
12791.582031
12734.029297
12737.548828
12731.995117
12749.990234
12777.825195
12785.340820
12784.099609
12791.426758
12667.000000
12704.817383
12699.457031
12796.678711
12817.869141
12795.334961
12806.738281
12823.110352
12825.799805
12848.559570
12832.135742
12837.837891
12777.214844
12799.345703
12728.418945
12701.684570
12715.748047
12710.511719
12721.734375
12753.082031
12813.735352
12836.168945
12834.286133
12800.077148
12804.423828
12745.963867
12729.708008
12713.510742
12692.918945
12720.794922
12750.011719
12814.703125
12811.527344
12748.237305
12730.269531
12778.361328
12815.316406
12764.320312
12746.269531
12697.185547
12704.436523
12710.277344
12693.101562
12696.915039
12642.649414
12634.346680
12712.618164
12662.632812
12651.865234
12669.510742
12705.177734
12710.124023
12736.402344
12759.624023
12775.335938
12767.619141
12751.435547
12751.346680
12751.044922
12784.988281
12792.955078
12786.271484
12723.142578
12717.013672
12725.914062
12732.094727
12760.671875
12782.911133
12760.909180
12810.877930
12828.918945
12845.823242
12852.722656
12883.996094
12893.512695
12876.264648
12900.137695
12841.843750
12818.484375
12895.837891
12902.353516
12888.681641
12889.006836
12878.969727
12898.224609
12950.740234
12978.071289
12916.499023
12905.272461
12857.698242
12884.955078
12797.075195
12793.556641
12829.748047
12810.373047
12823.488281
12858.227539
12879.501953
12882.142578
12948.703125
12901.115234
12849.984375
12866.234375
12879.486328
12871.004883
12888.904297
12892.959961
12880.920898
12868.983398
12903.532227
12904.613281
12847.558594
12853.287109
12892.807617
12869.187500
12845.356445
12764.446289
12733.551758
12729.855469
12765.925781
12753.577148
12777.168945
12827.414062
12785.823242
12751.202148
12770.313477
12836.373047
12856.964844
12811.910156
12714.508789
12685.988281
12678.387695
12684.094727
12695.752930
12718.077148
12749.427734
12745.060547
12767.212891
12805.978516
12721.311523
12732.169922
12741.813477
12762.835938
12758.614258
12805.989258
12765.190430
12749.900391
12826.513672
12797.667969
12785.257812
12878.875977
12861.335938
12794.184570
12843.588867
12851.300781
12787.599609
12802.850586
12811.008789
12774.204102
12751.619141
12761.913086
12732.152344
12697.633789
12724.150391
12666.137695
12698.227539
12730.037109
12722.749023
12692.948242
12833.767578
12799.674805
12784.925781
12873.401367
12868.790039
12845.413086
12897.546875
12908.624023
12795.064453
12834.824219
12816.302734
12776.376953
12788.006836
12781.893555
12756.082031
12724.823242
12810.632812
12786.951172
12758.261719
12818.345703
12823.798828
12752.342773
12793.498047
12828.819336
12826.128906
12798.906250
12801.783203
12816.266602
12828.994141
12847.211914
12926.934570
12953.367188
12941.467773
12985.763672
12979.537109
12958.302734
12934.436523
12922.558594
12853.843750
12863.964844
12904.016602
12868.657227
12884.740234
12952.923828
12884.727539
12869.558594
12873.209961
12893.107422
12860.719727
12831.686523
12823.107422
12811.865234
12817.331055
12818.410156
12794.377930
12779.588867
12766.971680
12769.161133
12831.903320
12847.569336
12859.687500
12864.524414
12895.328125
12842.642578
12798.875000
12821.493164
12822.001953
12809.383789
12850.603516
12792.205078
12729.898438
12704.733398
12727.413086
12681.910156
12771.121094
12866.644531
12819.880859
12750.583008
12753.454102
12727.496094
12707.607422
12745.669922
12815.021484
12812.933594
12897.028320
12938.014648
12942.176758
12905.622070
12913.989258
12880.397461
12850.472656
12856.843750
12810.222656
12735.221680
12833.636719
12875.788086
12892.257812
12941.659180
12871.107422
12855.162109
12880.718750
12818.174805
12765.211914
12795.124023
12767.646484
12692.416992
12701.506836
12731.750000
12735.458008
12704.850586
12720.931641
12666.904297
12642.168945
12640.960938
12700.003906
12780.175781
12866.606445
12840.940430
12773.085938
12871.071289
12799.222656
12768.496094
12843.903320
12811.795898
12848.671875
12875.743164
12926.950195
12886.825195
12870.254883
12835.388672
12763.386719
12704.372070
12735.432617
12738.528320
12708.473633
12796.392578
12745.589844
12751.425781
12783.431641
12781.651367
12726.920898
12740.569336
12708.432617
12666.501953
12637.109375
12659.819336
12659.638672
12644.839844
12735.866211
12757.857422
12765.328125
12824.242188
12815.098633
12786.307617
12863.954102
12841.367188
12788.627930
12802.629883
12818.738281
12799.734375
12847.070312
12827.460938
12840.256836
12831.561523
12792.456055
12779.604492
12810.588867
12820.325195
12752.566406
12751.854492
12794.607422
12840.642578
12790.460938
12760.448242
12744.206055
12785.214844
12785.320312
12834.396484
12796.959961
12800.845703
12826.275391
12812.974609
12761.259766
12755.838867
12745.551758
12657.115234
12625.206055
12693.962891
12700.346680
12704.794922
12783.365234
12775.646484
12755.129883
12721.791992
12696.523438
12657.290039
12660.879883
12717.317383
12693.500977
12733.594727
12789.583984
12793.607422
12781.189453
12844.962891
12837.454102
12760.966797
12810.426758
12806.500977
12763.884766
12780.557617
12748.299805
12638.749023
12664.395508
12710.418945
12701.803711
12722.606445
12798.011719
12827.079102
12862.475586
12876.991211
12862.480469
12845.000977
12791.345703
12835.500977
12835.695312
12917.391602
12910.865234
12880.014648
12830.403320
12789.139648
12705.782227
12706.484375
12754.767578
12797.457031
12818.844727
12830.160156
12842.152344
12916.557617
12874.875977
12903.754883
12869.719727
12837.793945
12793.866211
12872.220703
12786.322266
12782.288086
12767.730469
12704.824219
12670.410156
12672.501953
12645.834961
12693.033203
12706.969727
12743.159180
12660.114258
12612.516602
12599.859375
12579.498047
12586.935547
12660.814453
12697.688477
12666.606445
12712.563477
12682.135742
12642.028320
12615.517578
12656.267578
12681.975586
12719.871094
12791.568359
12837.269531
12829.483398
12902.779297
12955.795898
12897.243164
12881.159180
12885.855469
12832.281250
12853.690430
12927.792969
12895.278320
12835.306641
12903.583008
12901.631836
12887.430664
12906.447266
12912.265625
12910.627930
12955.146484
12935.594727
12883.858398
12848.177734
12797.949219
12797.331055
12848.077148
12806.647461
12739.522461
12758.574219
12702.564453
12679.677734
12725.711914
12672.676758
12667.272461
12727.417969
12712.232422
12738.456055
12773.452148
12811.960938
12869.571289
12806.899414
12827.838867
12869.115234
12854.468750
12901.071289
12908.633789
12888.835938
12924.866211
12950.790039
12888.775391
12901.375000
12859.040039
12839.725586
12841.196289
12866.627930
12874.116211
12923.365234
12923.577148
12906.493164
12848.915039
12896.508789
12870.933594
12752.305664
12708.004883
12721.144531
12667.280273
12634.649414
12590.361328
12593.562500
12730.812500
12788.899414
12804.908203
12745.989258
12789.687500
12778.593750
12792.206055
12829.908203
12840.353516
12878.247070
12894.353516
12875.758789
12863.436523
12862.703125
12844.410156
12804.392578
12798.986328
12878.822266
12893.613281
12875.465820
12924.518555
12889.408203
12872.581055
12894.227539
12870.334961
12848.756836
12807.299805
12835.998047
12815.511719
12788.587891
12817.074219
12849.066406
12782.571289
12805.609375
12689.810547
12667.110352
12667.435547
12635.340820
12682.780273
12679.612305
12650.536133
12635.949219
12629.799805
12649.644531
12660.892578
12711.782227
12688.780273
12731.382812
12750.705078
12819.226562
12780.644531
12735.323242
12781.461914
12773.039062
12852.764648
12882.436523
12831.318359
12858.515625
12862.558594
12874.916016
12919.172852
12902.161133
12895.779297
12879.657227
12826.365234
12824.019531
12833.417969
12836.577148
12823.465820
12855.229492
12886.968750
12920.004883
12905.818359
12918.039062
12908.104492
12881.648438
12839.790039
12847.943359
12875.973633
12914.770508
12955.995117
12947.672852
12934.277344
12988.063477
12885.096680
12864.583984
12812.232422
12782.577148
12736.654297
12806.437500
12780.467773
12732.792969
12626.634766
12578.345703
12628.507812
12680.894531
12686.367188
12683.958984
12717.401367
12734.328125
12761.556641
12755.522461
12730.927734
12743.331055
12723.286133
12768.644531
12721.028320
12734.557617
12732.668945
12725.049805
12736.971680
12767.834961
12773.420898
12761.679688
12730.004883
12738.974609
12695.196289
12711.578125
12750.874023
12786.292969
12810.426758
12827.071289
12851.176758
12859.393555
12843.699219
12833.440430
12897.304688
12848.231445
12815.142578
12825.166016
12783.061523
12790.543945
12795.878906
12793.125000
12733.063477
12666.538086
12630.647461
12552.513672
12516.497070
12561.468750
12621.888672
12628.598633
12594.626953
12599.742188
12602.747070
12644.145508
12801.231445
12773.473633
12778.708984
12767.589844
12671.689453
12595.449219
12517.626953
12463.628906
12438.845703
12483.099609
12590.958008
12595.040039
12591.971680
12544.449219
12521.220703
12476.199219
12486.868164
12624.320312
12636.649414
12645.853516
12673.136719
12673.236328
12697.045898
12771.275391
12751.666992
12788.011719
12764.478516
12760.678711
12753.326172
12729.753906
12764.578125
12708.839844
12705.541992
12745.301758
12789.266602
12774.955078
12809.250977
12809.030273
12737.834961
12758.764648
12690.892578
12735.142578
12773.612305
12724.351562
12693.665039
12703.352539
12673.583984
12623.682617
12624.895508
12688.339844
12771.315430
12806.358398
12787.944336
12786.438477
12774.970703
12704.368164
12630.838867
12630.828125
12638.363281
12657.068359
12625.589844
12616.300781
12551.506836
12597.852539
12620.888672
12612.813477
12717.309570
12800.014648
12840.305664
12777.105469
12722.991211
12736.058594
12775.782227
12714.956055
12746.151367
12817.827148
12814.619141
12795.604492
12804.116211
12759.894531
12715.051758
12682.425781
12613.813477
12625.212891
12663.945312
12733.122070
12833.788086
12878.180664
12855.825195
12808.981445
12770.472656
12709.849609
12657.287109
12668.814453
12680.448242
12685.936523
12642.778320
12612.911133
12588.646484
12571.515625
12574.382812
12646.513672
12671.990234
12694.375977
12718.807617
12696.156250
12674.754883
12673.408203
12628.542969
12611.315430
12609.435547
12654.709961
12726.621094
12778.451172
12817.553711
12806.373047
12821.733398
12860.084961
12839.185547
12702.649414
12721.568359
12755.291992
12781.381836
12781.831055
12807.486328
12790.858398
12797.778320
12862.195312
12808.169922
12815.473633
12765.833984
12830.484375
12868.662109
12927.597656
12901.543945
12918.055664
12900.874023
12917.221680
12871.687500
12838.582031
12837.498047
12828.805664
12828.958008
12831.812500
12849.624023
12862.567383
12843.094727
12823.070312
12812.227539
```
