## Supplementary material for "Functional connectivity across the human subcortical auditory system using an autoregressive matrix-Gaussian copula graphical model approach with partial correlations": Code: roi-15_mean_ts.txt

```
11218.620117
11125.752930
11039.735352
11043.504883
11060.849609
11037.718750
11050.036133
11067.399414
11040.670898
11053.735352
11060.774414
10998.401367
10970.457031
11004.248047
10975.205078
10974.090820
11000.167969
10977.714844
10937.448242
10976.076172
10941.106445
10926.692383
10963.622070
10973.529297
10959.646484
10995.729492
10969.531250
10972.498047
11012.110352
11027.554688
11002.054688
11022.725586
11004.584961
10980.674805
11019.868164
11018.666016
10987.620117
10957.209961
11031.476562
11019.562500
10977.012695
11009.833984
11000.156250
10976.760742
11011.837891
11036.538086
11006.115234
11001.707031
11010.949219
10968.224609
10971.205078
10985.110352
10969.858398
10963.899414
11005.949219
11001.552734
11006.343750
11025.593750
11007.382812
11001.063477
11002.437500
11005.795898
10993.061523
10959.510742
11052.835938
11037.777344
10996.689453
11017.089844
11002.236328
10955.977539
10964.371094
10948.459961
10926.825195
10983.547852
11007.448242
11009.506836
11040.058594
11040.386719
10997.105469
11010.838867
10978.438477
10945.748047
10955.111328
10976.636719
10946.016602
10941.762695
10956.649414
10924.309570
10900.507812
10908.936523
10908.673828
10922.321289
10961.075195
10984.791016
10963.197266
10980.250977
10976.462891
10936.172852
10939.387695
10952.472656
10941.334961
10976.542969
10993.153320
10959.223633
10977.956055
11013.178711
10947.771484
10909.769531
10946.535156
10903.636719
10909.481445
10904.909180
10844.312500
10836.327148
10842.068359
10860.238281
10844.258789
10899.754883
10911.184570
10909.988281
10938.802734
10919.567383
10902.674805
10914.602539
10909.884766
10898.742188
10921.020508
10926.869141
10934.262695
10998.940430
10995.100586
10994.594727
11006.682617
11006.027344
11021.031250
11021.431641
10987.569336
10971.698242
10995.517578
10956.502930
10974.961914
10986.323242
10965.799805
10938.242188
10960.254883
10937.897461
10910.379883
10902.817383
10915.601562
10892.499023
10899.595703
10905.618164
10903.881836
10916.227539
10937.348633
10900.054688
10883.682617
10905.356445
10907.244141
10899.754883
10905.019531
10924.653320
10910.514648
10924.559570
10959.747070
10962.281250
10962.762695
10945.066406
10924.423828
10930.980469
10947.191406
10955.967773
10966.711914
10984.936523
10959.000977
10959.895508
10948.204102
10963.183594
10962.126953
10942.919922
10944.245117
10961.486328
10944.681641
10926.875977
10955.137695
10944.077148
10920.141602
10901.216797
10919.667969
10899.094727
10897.909180
10904.929688
10903.140625
10899.960938
10902.260742
10909.524414
10894.554688
10892.632812
10901.795898
10911.018555
10901.537109
10895.242188
10894.525391
10857.075195
10882.675781
10875.262695
10865.544922
10894.543945
10893.533203
10880.699219
10874.147461
10861.376953
10863.608398
10843.189453
10865.080078
10864.829102
10885.708984
10889.854492
10916.752930
10924.889648
10992.013672
10981.403320
10973.138672
10960.507812
10954.283203
10942.479492
10900.818359
10865.951172
10825.733398
10812.245117
10828.103516
10859.358398
10873.597656
10895.859375
10917.854492
10954.821289
10962.859375
10966.458984
10939.862305
10921.346680
10876.972656
10861.991211
10865.925781
10860.279297
10881.580078
10914.447266
10907.207031
10907.159180
10903.797852
10903.577148
10905.400391
10929.425781
10939.102539
10912.001953
10922.436523
10928.872070
10924.010742
10894.337891
10882.119141
10856.372070
10887.425781
10898.532227
10897.694336
10904.301758
10908.798828
10865.664062
10862.336914
10860.875977
10858.859375
10885.035156
10925.508789
10937.949219
10939.918945
10954.791992
10931.894531
10912.067383
10902.543945
10870.602539
10836.001953
10834.974609
10820.447266
10796.576172
10792.133789
10806.146484
10801.680664
10796.725586
10797.348633
10803.977539
10808.896484
10798.787109
10822.821289
10827.242188
10798.305664
10804.266602
10799.819336
10780.388672
10805.516602
10838.115234
10872.914062
10908.681641
10913.458008
10902.141602
10905.029297
10907.807617
10894.498047
10878.878906
10866.849609
10889.387695
10899.698242
10915.003906
10923.775391
10939.025391
10949.667969
10970.981445
10954.266602
10950.440430
10955.423828
10921.994141
10904.833008
10909.733398
10887.541016
10892.625000
10880.799805
10862.904297
10835.458984
10856.760742
10888.686523
10878.766602
10882.991211
10899.508789
10892.555664
10875.486328
10876.279297
10887.541016
10881.311523
10895.384766
10905.715820
10909.085938
10920.214844
10914.713867
10878.364258
10879.237305
10891.149414
10863.124023
10823.664062
10806.989258
10800.989258
10774.519531
10768.428711
10798.753906
10810.250977
10844.604492
10890.529297
10872.822266
10853.049805
10837.480469
10810.038086
10815.174805
10811.991211
10829.116211
10818.592773
10858.631836
10874.638672
10893.496094
10908.462891
10919.246094
10920.378906
10947.517578
10922.023438
10903.664062
10913.565430
10885.779297
10862.967773
10870.368164
10889.356445
10868.703125
10874.281250
10903.761719
10886.843750
10885.121094
10910.288086
10917.163086
10928.410156
10940.791016
10937.343750
10908.178711
10929.589844
10921.986328
10935.641602
10936.934570
10943.247070
10924.379883
10936.202148
10922.750000
10910.751953
10898.183594
10861.236328
10830.440430
10834.630859
10852.623047
10850.044922
10851.318359
10858.894531
10853.716797
10854.280273
10862.868164
10846.389648
10825.631836
10855.880859
10891.168945
10889.490234
10913.373047
10938.101562
10958.630859
10996.830078
11029.967773
10984.675781
10967.032227
10969.592773
10940.362305
10927.217773
10937.818359
10927.894531
10882.216797
10930.329102
10929.236328
10911.582031
10923.639648
10918.073242
10887.718750
10884.536133
10907.982422
10888.175781
10864.991211
10861.650391
10847.562500
10829.508789
10851.000000
10843.911133
10833.269531
10825.297852
10819.574219
10827.212891
10842.449219
10889.324219
10900.441406
10871.085938
10884.952148
10879.767578
10835.140625
10828.992188
10829.541016
10799.576172
10808.269531
10853.444336
10848.123047
10851.295898
10888.290039
10896.265625
10890.887695
10908.458008
10925.395508
10908.333984
10920.127930
10931.006836
10886.390625
10883.318359
10904.908203
10894.492188
10888.155273
10883.669922
10846.052734
10828.930664
10826.768555
10822.190430
10833.597656
10850.568359
10857.662109
10849.318359
10859.281250
10857.352539
10860.914062
10868.181641
10899.891602
10907.611328
10859.461914
10844.262695
10873.233398
10871.573242
10862.468750
10860.226562
10889.381836
10886.835938
10872.879883
10896.838867
10913.241211
10876.238281
10878.804688
10907.963867
10921.226562
10929.293945
10982.641602
10967.916992
10974.194336
10986.334961
10993.324219
10968.455078
10937.166992
10925.988281
10916.800781
10934.283203
10923.811523
10887.072266
10902.202148
10884.951172
10872.992188
10857.423828
10858.288086
10835.015625
10866.188477
10875.660156
10847.458008
10857.084961
10896.525391
10865.176758
10855.129883
10875.906250
10881.338867
10851.981445
10865.021484
10868.821289
10856.541992
10858.946289
10859.584961
10859.502930
10863.843750
10907.484375
10915.607422
10935.012695
10930.829102
10940.504883
10917.984375
10902.517578
10889.926758
10855.244141
10840.319336
10884.561523
10885.498047
10919.818359
10955.751953
10942.782227
10939.435547
10967.453125
10948.906250
10919.750000
10950.026367
10935.235352
10910.724609
10907.538086
10893.811523
10864.804688
10897.080078
10907.210938
10880.189453
10883.458008
10878.404297
10859.996094
10842.327148
10862.997070
10836.768555
10820.435547
10808.723633
10813.882812
10849.916992
10870.734375
10869.275391
10861.223633
10878.709961
10868.363281
10868.292969
10893.207031
10885.933594
10886.356445
10894.473633
10897.063477
10878.982422
10900.301758
10920.616211
10891.676758
10892.090820
10892.275391
10873.735352
10867.554688
10912.782227
10890.109375
10882.188477
10907.823242
10907.394531
10877.628906
10883.225586
10882.486328
10880.549805
10871.468750
10916.459961
10903.411133
10923.942383
10937.978516
10907.465820
10896.702148
10894.202148
10880.333984
10882.107422
10884.704102
10888.026367
10906.150391
10910.929688
10918.362305
10892.161133
10852.923828
10840.935547
10840.087891
10854.848633
10863.280273
10863.496094
10837.506836
10831.533203
10825.467773
10812.681641
10813.618164
10843.961914
10837.429688
10849.733398
10874.362305
10868.018555
10871.583008
10900.166992
10899.431641
10899.248047
10912.170898
10890.339844
10895.646484
10895.526367
10894.145508
10871.844727
10882.118164
10849.827148
10826.921875
10851.486328
10873.724609
10844.306641
10859.141602
10878.679688
10871.350586
10905.582031
10909.969727
10873.599609
10849.406250
10840.884766
10841.665039
10854.273438
10845.517578
10837.310547
10814.084961
10834.511719
10850.708008
10867.435547
10848.681641
10826.209961
10827.037109
10807.389648
10810.875977
10819.589844
10832.632812
10857.550781
10873.291016
10911.066406
10948.566406
10938.183594
10905.639648
10913.566406
10877.346680
10848.632812
10870.925781
10879.074219
10868.709961
10895.850586
10887.246094
10882.815430
10885.554688
10874.236328
10850.621094
10855.051758
10858.453125
10861.650391
10842.751953
10850.072266
10825.172852
10802.131836
10794.583008
10807.294922
10813.652344
10845.297852
10847.979492
10820.917969
10823.592773
10839.207031
10844.119141
10843.606445
10860.167969
10848.135742
10853.062500
10844.080078
10841.323242
10800.377930
10814.939453
10832.543945
10801.633789
10793.234375
10814.977539
10816.084961
10812.679688
10827.771484
10846.370117
10866.495117
10847.118164
10853.662109
10826.719727
10819.322266
10818.019531
10819.905273
10821.272461
10807.102539
10806.906250
10789.134766
10800.327148
10852.898438
10846.445312
10874.162109
10860.638672
10835.489258
10811.439453
10796.132812
10797.397461
10794.651367
10836.309570
10861.151367
10885.941406
10876.125000
10896.294922
10890.995117
10858.438477
10863.340820
10842.370117
10813.076172
10843.624023
10843.678711
10838.997070
10827.884766
10842.707031
10822.121094
10827.391602
10820.766602
10830.687500
10812.797852
10803.141602
10806.806641
10800.919922
10779.539062
10766.914062
10771.830078
10742.568359
10757.753906
10744.884766
10758.554688
10782.260742
10797.656250
10790.152344
10791.664062
10817.362305
10804.677734
10759.713867
10800.505859
10808.605469
10827.097656
10846.344727
10864.133789
10868.766602
10844.445312
10829.770508
10838.469727
10833.240234
10835.595703
10848.975586
10837.850586
10800.072266
10772.234375
10771.497070
10768.598633
10751.431641
10770.020508
10799.247070
10827.703125
10869.015625
10893.031250
10887.080078
10861.452148
10836.199219
10783.179688
10779.783203
10779.971680
10774.583984
10771.743164
10791.689453
10796.630859
10789.163086
10788.285156
10808.632812
10787.885742
10789.312500
10802.262695
10785.405273
10784.139648
10807.799805
10828.280273
10811.604492
10821.060547
10829.407227
10820.836914
10827.129883
10820.634766
10801.783203
10766.942383
10756.007812
10766.651367
10752.636719
10765.291992
10781.212891
10803.868164
10808.762695
10812.984375
10805.487305
10786.815430
10794.220703
10793.028320
10778.211914
10760.105469
10763.242188
10753.724609
10769.219727
10792.107422
10782.551758
10750.443359
10780.633789
10799.924805
10826.989258
10860.297852
10859.261719
10835.440430
10823.097656
10813.587891
10783.744141
10771.650391
10810.885742
10835.801758
10865.448242
10889.311523
10901.903320
10885.089844
10882.993164
10883.369141
10817.450195
10805.791992
10799.206055
10791.120117
10801.760742
10791.110352
10808.353516
10822.875977
10828.092773
10839.356445
10837.633789
10852.232422
10840.455078
10820.893555
10807.844727
10785.897461
10761.894531
10776.552734
10788.534180
10775.150391
10743.311523
10749.537109
10761.065430
10767.492188
10782.470703
10783.933594
10782.670898
10789.346680
10791.793945
10794.791992
```
