## Supplementary material for "Functional connectivity across the human subcortical auditory system using an autoregressive matrix-Gaussian copula graphical model approach with partial correlations": Code: roi-00_mean_ts.txt

```
9543.282227
9480.831055
9461.501953
9460.057617
9443.601562
9433.691406
9487.782227
9497.865234
9508.051758
9490.371094
9465.483398
9450.307617
9443.749023
9447.826172
9458.612305
9467.054688
9487.295898
9486.477539
9502.890625
9515.188477
9488.919922
9462.410156
9472.258789
9470.616211
9446.472656
9442.675781
9451.828125
9447.817383
9456.274414
9457.988281
9453.414062
9452.526367
9460.708984
9453.832031
9452.943359
9463.303711
9456.916016
9459.213867
9455.602539
9445.431641
9462.308594
9480.729492
9456.449219
9451.997070
9442.049805
9437.534180
9457.441406
9452.954102
9452.132812
9449.731445
9455.703125
9455.597656
9468.253906
9475.845703
9452.785156
9449.077148
9496.004883
9491.588867
9499.084961
9497.819336
9487.811523
9476.280273
9472.825195
9485.822266
9470.868164
9510.041016
9506.079102
9491.629883
9511.995117
9532.195312
9495.817383
9471.674805
9470.813477
9455.718750
9461.021484
9467.643555
9458.465820
9468.475586
9462.039062
9450.182617
9453.730469
9423.550781
9445.933594
9444.060547
9446.050781
9430.910156
9437.765625
9443.680664
9452.584961
9442.377930
9456.063477
9460.537109
9459.241211
9442.619141
9439.004883
9456.650391
9482.302734
9474.250000
9466.607422
9444.417969
9490.333008
9520.112305
9513.012695
9488.087891
9481.753906
9457.904297
9460.265625
9456.012695
9478.465820
9512.047852
9532.473633
9516.685547
9518.802734
9504.125000
9489.471680
9489.683594
9481.955078
9471.221680
9466.111328
9464.461914
9456.293945
9447.044922
9458.322266
9469.130859
9486.658203
9487.235352
9504.123047
9482.351562
9465.524414
9473.382812
9465.741211
9464.834961
9481.889648
9461.456055
9448.841797
9455.248047
9466.413086
9476.948242
9479.203125
9484.039062
9476.480469
9488.922852
9499.992188
9502.416016
9485.024414
9466.207031
9486.478516
9522.847656
9517.208984
9500.921875
9488.764648
9479.896484
9465.138672
9477.991211
9492.144531
9490.289062
9510.850586
9502.758789
9497.244141
9510.171875
9507.199219
9483.953125
9456.553711
9463.575195
9479.148438
9471.018555
9474.414062
9468.065430
9463.810547
9468.739258
9479.419922
9488.151367
9476.602539
9488.221680
9482.834961
9484.237305
9482.416992
9490.324219
9478.367188
9485.081055
9488.357422
9499.337891
9477.296875
9461.463867
9440.956055
9435.484375
9441.978516
9443.933594
9449.973633
9452.417969
9469.190430
9475.808594
9505.169922
9490.585938
9485.413086
9478.219727
9476.181641
9475.072266
9497.629883
9496.820312
9499.712891
9511.945312
9514.983398
9514.246094
9526.263672
9526.472656
9529.648438
9540.867188
9539.674805
9502.578125
9490.155273
9467.965820
9457.319336
9476.670898
9488.346680
9510.562500
9511.562500
9520.351562
9514.478516
9492.338867
9474.979492
9465.160156
9454.618164
9448.912109
9451.549805
9440.789062
9455.423828
9470.136719
9446.965820
9454.418945
9483.959961
9508.491211
9488.339844
9506.930664
9515.010742
9494.630859
9476.633789
9475.704102
9466.243164
9469.025391
9464.443359
9458.694336
9441.970703
9460.525391
9489.785156
9492.303711
9492.182617
9492.726562
9473.518555
9473.018555
9478.606445
9476.572266
9469.675781
9510.989258
9514.116211
9513.024414
9517.793945
9507.534180
9494.171875
9492.211914
9481.443359
9450.500000
9473.824219
9464.780273
9490.663086
9483.098633
9473.191406
9468.229492
9454.333984
9463.646484
9478.958008
9477.209961
9472.399414
9466.058594
9461.671875
9448.500977
9448.507812
9457.408203
9464.509766
9464.686523
9493.578125
9501.895508
9497.120117
9489.595703
9502.083984
9475.432617
9460.471680
9456.112305
9473.897461
9450.755859
9460.508789
9466.692383
9459.116211
9477.855469
9497.041016
9498.099609
9497.210938
9483.854492
9472.944336
9456.822266
9450.373047
9456.529297
9453.853516
9459.019531
9472.253906
9460.391602
9501.956055
9480.959961
9491.019531
9496.008789
9478.616211
9473.840820
9461.560547
9463.161133
9478.962891
9509.781250
9505.340820
9497.776367
9489.825195
9508.524414
9521.813477
9545.586914
9538.568359
9527.782227
9517.377930
9519.762695
9495.230469
9469.009766
9455.222656
9466.906250
9480.866211
9498.790039
9506.671875
9504.242188
9503.623047
9482.571289
9450.488281
9438.328125
9434.608398
9429.846680
9443.807617
9449.589844
9451.126953
9451.862305
9438.143555
9427.977539
9435.046875
9422.370117
9416.861328
9433.500000
9433.996094
9438.373047
9446.785156
9447.503906
9429.879883
9431.462891
9439.562500
9438.055664
9443.477539
9412.650391
9395.255859
9383.048828
9401.771484
9423.949219
9439.793945
9471.858398
9452.910156
9419.478516
9433.057617
9414.414062
9392.026367
9402.083008
9419.253906
9445.718750
9439.353516
9454.722656
9461.659180
9437.491211
9425.374023
9420.466797
9410.263672
9418.054688
9435.884766
9449.662109
9457.940430
9446.474609
9437.509766
9434.603516
9447.701172
9442.957031
9449.967773
9438.465820
9455.817383
9470.706055
9487.760742
9482.674805
9461.666992
9473.237305
9454.563477
9443.228516
9424.119141
9423.875000
9409.634766
9420.503906
9427.557617
9429.035156
9435.930664
9441.434570
9445.565430
9452.902344
9455.450195
9448.944336
9447.870117
9478.053711
9483.244141
9483.809570
9452.171875
9460.119141
9448.288086
9431.428711
9434.406250
9470.301758
9484.986328
9495.818359
9492.113281
9502.377930
9492.647461
9479.287109
9478.901367
9466.797852
9469.031250
9467.354492
9454.188477
9455.050781
9450.474609
9444.031250
9431.582031
9428.699219
9425.467773
9441.595703
9442.555664
9445.204102
9433.154297
9454.916992
9453.628906
9461.492188
9449.729492
9446.687500
9438.194336
9443.701172
9427.056641
9436.049805
9449.477539
9460.034180
9461.154297
9452.213867
9464.427734
9468.725586
9476.173828
9479.881836
9471.243164
9465.569336
9452.593750
9454.229492
9444.095703
9434.861328
9433.577148
9430.532227
9429.477539
9424.640625
9406.192383
9409.103516
9412.127930
9416.780273
9429.714844
9444.651367
9439.391602
9437.994141
9439.100586
9423.798828
9428.809570
9425.140625
9420.830078
9466.762695
9484.205078
9491.271484
9473.392578
9461.137695
9450.471680
9439.667969
9417.741211
9439.758789
9426.773438
9409.494141
9402.930664
9414.778320
9424.734375
9420.718750
9437.347656
9414.465820
9404.172852
9386.919922
9448.215820
9443.842773
9466.883789
9447.828125
9423.386719
9415.255859
9413.095703
9409.689453
9391.481445
9387.713867
9419.983398
9437.630859
9442.149414
9448.340820
9437.712891
9459.520508
9457.499023
9438.094727
9432.116211
9428.755859
9436.840820
9449.868164
9441.806641
9436.426758
9426.852539
9441.834961
9449.657227
9437.493164
9448.296875
9442.554688
9420.723633
9393.462891
9400.095703
9414.607422
9428.488281
9449.897461
9473.072266
9481.239258
9468.236328
9457.500977
9447.916016
9445.891602
9448.125000
9417.986328
9431.650391
9463.958008
9447.045898
9465.701172
9459.388672
9449.179688
9462.925781
9458.984375
9476.535156
9467.761719
9445.176758
9418.891602
9401.320312
9417.430664
9408.432617
9428.375000
9451.819336
9445.889648
9455.180664
9447.792969
9468.202148
9442.758789
9463.332031
9444.051758
9441.707031
9435.107422
9423.601562
9411.506836
9408.231445
9428.916992
9439.010742
9414.017578
9411.005859
9405.998047
9416.375000
9406.962891
9408.718750
9391.529297
9372.989258
9375.999023
9376.308594
9381.719727
9403.761719
9424.485352
9439.699219
9457.551758
9459.489258
9446.209961
9445.190430
9448.952148
9423.935547
9425.347656
9417.145508
9435.698242
9454.124023
9456.929688
9437.497070
9451.461914
9443.255859
9426.545898
9419.439453
9400.722656
9415.215820
9430.818359
9449.085938
9450.891602
9441.472656
9437.272461
9421.419922
9406.804688
9376.474609
9367.990234
9378.738281
9388.686523
9372.385742
9365.711914
9362.464844
9371.405273
9381.361328
9370.305664
9366.896484
9377.880859
9372.703125
9416.091797
9415.375977
9431.474609
9413.041992
9388.385742
9354.938477
9353.833008
9348.698242
9377.283203
9413.288086
9446.476562
9455.637695
9454.173828
9445.760742
9425.893555
9412.158203
9419.381836
9423.918945
9413.678711
9424.096680
9431.347656
9446.965820
9460.962891
9450.860352
9442.474609
9431.399414
9417.601562
9391.078125
9406.212891
9402.458984
9395.574219
9412.306641
9409.033203
9399.141602
9411.338867
9410.387695
9389.114258
9370.831055
9388.627930
9381.894531
9371.299805
9396.848633
9413.743164
9387.176758
9395.205078
9405.578125
9408.261719
9393.300781
9427.353516
9439.033203
9435.738281
9418.210938
9432.670898
9439.658203
9447.265625
9462.120117
9475.689453
9474.008789
9464.621094
9451.108398
9438.200195
9423.223633
9407.824219
9427.746094
9426.435547
9430.661133
9440.223633
9429.162109
9396.093750
9391.599609
9372.634766
9404.216797
9409.472656
9432.641602
9456.272461
9437.400391
9427.045898
9417.144531
9411.449219
9406.956055
9424.811523
9428.977539
9435.867188
9447.854492
9449.594727
9453.649414
9452.232422
9445.789062
9423.760742
9423.980469
9414.879883
9428.310547
9417.410156
9400.916016
9383.425781
9374.729492
9383.166016
9405.744141
9415.450195
9407.508789
9412.063477
9411.093750
9399.977539
9387.294922
9404.913086
9411.088867
9423.986328
9422.676758
9423.123047
9416.214844
9406.516602
9406.169922
9410.158203
9412.706055
9418.606445
9414.843750
9386.059570
9399.263672
9388.445312
9388.416016
9392.494141
9403.438477
9420.625977
9402.505859
9418.694336
9407.757812
9407.215820
9387.599609
9382.925781
9383.609375
9376.803711
9397.354492
9403.030273
9397.236328
9390.110352
9399.208984
9400.608398
9415.322266
9398.861328
9416.156250
9407.680664
9419.103516
9429.522461
9408.033203
9410.046875
9422.358398
9434.968750
9427.157227
9419.619141
9433.428711
9439.960938
9421.235352
9425.133789
9422.741211
9433.930664
9456.426758
9444.645508
9434.863281
9433.402344
9432.455078
9403.895508
9406.135742
9402.884766
9385.165039
9405.973633
9418.903320
9407.221680
9408.917969
9383.974609
9375.034180
9390.163086
9378.709961
9402.151367
9414.611328
9385.135742
9378.592773
9383.653320
9387.625977
9385.356445
9404.871094
9442.401367
9449.824219
9445.894531
9443.708984
9433.417969
9427.546875
9439.412109
9439.850586
9415.523438
9389.186523
9377.191406
9382.340820
9383.814453
9409.171875
9426.885742
9430.213867
9431.315430
9431.416016
9439.235352
9437.073242
9429.949219
9443.690430
9436.290039
9404.268555
9395.282227
9404.046875
9392.813477
9384.757812
9385.232422
9387.063477
9407.076172
9411.948242
9424.281250
9434.555664
9428.880859
9398.380859
9397.876953
9397.989258
9402.847656
9404.823242
9403.879883
9446.657227
9455.169922
9453.481445
9445.237305
9420.927734
9396.722656
9367.852539
9349.830078
9335.966797
9366.124023
9407.952148
9412.765625
9425.673828
9426.183594
9414.978516
9403.667969
9402.214844
9389.626953
9382.662109
9394.045898
9405.702148
9415.914062
9411.702148
9417.214844
9418.551758
9392.631836
9389.099609
9396.122070
9394.502930
9412.126953
9430.070312
9460.400391
9453.487305
9451.732422
9431.334961
9396.395508
9402.745117
9409.256836
9410.383789
9412.945312
9424.425781
9438.079102
9460.273438
9452.283203
9432.385742
9414.130859
9438.618164
9441.696289
9441.244141
9424.357422
```
