## Supplementary material for "Functional connectivity across the human subcortical auditory system using an autoregressive matrix-Gaussian copula graphical model approach with partial correlations": Code: roi-01_mean_ts.txt

```
10218.101562
10044.273438
10036.620117
9991.582031
9928.705078
9924.576172
10038.723633
10056.531250
10079.404297
10022.176758
9986.990234
9988.044922
9957.468750
9984.051758
9979.750977
10003.921875
10042.463867
10004.928711
10069.531250
10117.970703
10111.610352
10038.849609
10024.002930
10144.701172
10058.543945
10019.263672
10028.958984
10062.117188
10077.130859
10023.509766
10035.140625
10088.757812
10013.977539
9997.159180
10029.784180
10087.873047
10063.656250
10018.180664
10060.988281
10053.837891
9999.034180
10068.417969
10042.125000
10045.364258
9977.647461
10001.596680
10065.709961
10017.020508
10028.875977
10055.577148
10049.187500
10072.959961
10058.370117
10070.955078
9990.092773
10051.763672
10106.195312
10092.388672
10197.259766
10185.257812
10167.234375
10064.386719
10007.367188
10018.382812
10054.638672
10045.052734
10126.500977
10116.669922
10038.115234
10094.334961
10035.956055
10003.522461
9974.553711
9984.474609
10028.737305
9962.305664
9963.575195
10031.390625
10059.240234
10010.661133
10007.365234
9958.182617
9972.650391
9995.912109
9948.198242
9980.433594
10037.546875
9955.704102
10031.529297
10010.471680
10002.030273
9964.724609
9987.557617
9997.113281
9975.906250
9981.843750
9990.282227
10098.481445
10107.013672
10043.020508
10154.830078
10158.911133
10182.924805
10126.531250
10103.582031
10054.688477
10107.215820
10088.666992
10041.974609
10105.220703
10116.913086
10141.503906
10116.212891
10091.013672
10093.108398
10071.464844
10020.149414
10020.535156
10019.904297
10019.356445
10021.620117
10011.163086
9988.336914
9992.546875
10039.061523
10079.987305
10025.315430
10045.960938
10043.008789
10060.447266
10050.701172
10062.211914
10020.760742
10009.698242
10068.150391
10046.507812
9987.541016
10044.942383
10096.607422
10074.393555
10065.947266
10082.937500
10055.205078
10107.345703
10112.082031
10056.452148
10026.086914
10108.961914
10116.636719
10133.069336
10152.571289
10138.125000
10025.196289
10028.964844
10035.380859
10090.730469
10126.763672
10152.289062
10118.667969
10100.488281
10048.435547
10060.407227
10054.205078
10014.342773
10055.147461
10029.218750
10006.619141
10021.935547
10081.978516
10067.002930
10030.231445
10101.200195
10065.969727
10049.838867
10072.226562
10020.535156
10046.495117
10024.441406
9993.986328
10044.499023
10072.938477
10059.176758
10031.706055
10053.811523
10026.406250
10022.825195
9983.620117
10011.851562
10021.370117
10008.796875
10033.294922
10009.854492
10003.083984
10058.733398
10074.654297
10038.575195
10031.988281
10052.419922
10081.412109
10067.955078
10072.386719
10053.241211
10047.916016
10059.499023
9992.218750
10056.607422
10082.496094
10041.138672
10026.522461
10042.093750
10097.825195
10004.847656
10019.529297
9948.620117
10012.760742
10023.011719
10107.547852
10083.917969
10098.558594
10060.415039
10039.430664
9988.408203
9999.196289
10034.134766
10011.257812
10022.872070
10041.828125
10054.085938
10096.933594
10035.019531
10017.302734
10029.049805
10024.557617
10040.145508
9976.886719
10006.136719
9998.263672
9973.931641
9996.575195
9995.022461
10005.397461
10013.959961
10004.080078
10014.439453
10035.465820
10107.185547
10061.384766
10063.354492
9997.364258
9974.289062
9925.311523
9983.303711
10001.552734
10031.425781
10120.659180
10030.909180
9991.442383
10064.808594
10051.049805
9999.886719
10025.358398
9939.043945
9931.446289
10015.100586
10021.649414
10001.503906
9953.101562
9920.464844
9996.314453
9971.258789
9986.625977
10067.925781
10009.196289
10007.148438
10025.951172
10009.002930
10062.696289
9981.807617
10001.439453
10055.587891
9976.582031
10050.100586
10106.078125
10070.276367
10089.252930
10031.872070
10022.979492
9978.411133
10049.730469
10039.771484
10060.969727
10080.792969
10070.380859
10005.719727
10032.114258
10083.798828
10010.926758
9980.830078
9992.705078
10006.915039
9976.980469
10001.203125
10013.794922
9971.153320
10000.083984
10010.453125
10049.235352
10054.564453
10056.722656
10086.400391
10059.766602
10010.461914
9984.541016
10022.345703
9962.605469
10047.803711
10061.846680
10078.755859
10060.101562
10098.750000
10068.770508
10111.833984
10067.776367
10101.156250
10038.610352
9971.834961
10074.717773
9976.508789
9942.002930
9951.890625
9965.193359
9982.277344
10032.250000
10029.356445
10073.920898
10024.455078
9891.140625
9923.587891
9938.290039
9927.099609
10001.233398
9963.005859
9985.138672
10028.099609
9972.095703
9953.601562
9980.350586
10000.192383
9956.124023
9957.359375
10004.213867
9976.263672
9983.504883
10037.560547
9975.566406
9950.390625
10000.051758
9975.363281
10038.083984
9981.304688
9927.424805
9940.441406
9897.551758
9983.874023
10003.475586
10043.553711
10021.029297
10022.312500
9989.350586
10006.231445
9979.595703
9962.421875
9969.017578
10011.757812
9981.078125
9998.852539
9985.651367
9983.983398
9926.162109
9943.389648
9961.323242
9891.567383
9961.929688
9940.512695
9937.663086
9973.435547
9929.552734
9980.428711
9982.979492
9947.487305
9963.870117
9976.696289
9968.308594
9961.489258
9987.157227
10017.454102
10014.434570
10016.416992
9999.090820
10011.150391
9935.177734
9924.764648
9925.067383
9957.775391
9967.740234
9975.518555
9910.703125
9961.113281
9974.560547
9958.286133
9908.871094
9932.393555
9974.528320
10041.013672
10047.916016
10051.953125
9942.409180
9948.046875
9968.338867
9992.905273
9971.409180
9992.619141
10005.674805
10093.265625
10078.641602
10000.314453
10028.220703
9967.863281
9932.472656
9968.127930
9994.964844
9962.104492
9977.226562
9944.919922
9953.308594
9906.944336
9939.087891
9945.656250
9932.491211
9953.386719
9988.650391
9986.108398
9908.958984
9965.180664
9983.347656
9955.932617
9992.408203
9964.388672
9954.426758
9962.292969
10016.264648
9980.084961
9910.025391
9979.435547
9987.233398
9955.924805
9929.658203
10003.208984
10044.395508
9951.991211
9939.544922
9942.744141
10006.487305
9986.132812
9983.583008
9927.487305
9932.667969
9937.649414
9927.455078
9921.122070
9926.128906
9880.690430
9889.740234
9890.573242
9913.849609
9994.768555
9929.500000
9869.601562
9957.781250
9899.393555
9879.513672
9917.444336
9894.877930
9929.314453
10027.576172
10031.182617
9996.530273
9918.669922
9920.957031
9837.691406
9925.270508
9916.166992
9989.235352
9955.329102
9918.054688
9942.631836
9995.632812
9985.727539
9999.165039
10012.251953
9981.811523
9905.245117
9922.798828
9994.666992
10064.254883
10099.472656
9963.143555
9903.744141
9928.069336
9905.959961
9883.094727
9913.538086
9896.067383
9984.673828
10005.603516
9944.963867
9967.821289
9958.959961
9989.027344
9917.461914
9928.897461
9974.653320
9961.872070
10055.803711
10035.167969
9966.740234
9936.703125
9995.014648
9948.941406
9946.093750
9990.670898
9993.789062
9967.429688
9929.071289
9867.551758
9910.921875
9927.313477
9968.465820
9926.059570
10002.566406
9996.786133
9936.537109
9931.952148
9958.946289
9969.908203
9891.051758
9992.428711
10007.374023
9972.455078
10027.750000
9996.526367
9956.352539
9917.823242
9988.728516
10090.294922
10071.163086
10044.011719
9991.644531
9946.894531
9905.412109
9929.845703
9975.529297
9970.435547
9989.595703
10008.571289
9995.803711
9962.268555
9917.576172
10004.565430
10006.578125
9995.806641
9981.088867
9993.976562
9987.983398
9939.341797
9953.851562
9962.171875
9965.343750
9954.877930
9913.526367
9886.532227
9906.404297
9906.514648
9885.851562
9878.404297
9823.720703
9896.821289
9886.222656
9874.182617
9981.293945
10037.250977
10000.377930
9996.267578
9940.584961
9952.543945
9923.750977
9965.375977
9976.110352
9909.965820
9982.950195
10026.241211
9987.731445
10062.718750
9998.685547
9988.031250
9989.761719
9898.771484
9899.101562
9889.574219
9947.845703
9959.356445
9950.671875
9969.101562
9912.934570
9908.080078
9868.232422
9841.089844
9863.680664
9854.937500
9858.884766
9868.264648
9901.368164
9839.688477
9861.404297
9901.440430
9895.310547
9911.781250
9939.776367
9937.043945
9931.400391
9983.479492
10054.319336
10057.114258
9938.213867
9865.054688
9794.113281
9760.923828
9850.460938
9869.407227
9897.693359
9934.808594
9991.703125
10000.195312
9897.180664
9908.336914
9955.097656
9901.832031
9961.334961
9921.380859
9963.227539
9929.921875
10018.500977
9971.819336
9956.268555
9967.420898
9916.157227
9905.774414
9859.582031
9840.728516
9910.852539
9922.548828
9937.507812
9952.502930
9924.143555
9939.558594
9880.433594
9936.574219
9922.243164
9914.184570
9915.134766
9913.293945
9942.078125
9948.541016
9989.433594
9967.029297
9974.842773
10000.646484
9889.213867
9946.066406
9944.814453
9977.291016
9954.564453
9985.167969
10017.961914
9941.657227
9952.828125
9983.092773
10012.219727
9900.788086
9953.428711
10011.345703
9900.551758
9925.803711
9973.228516
9969.176758
10006.559570
10007.011719
9932.983398
9879.225586
9883.786133
9942.108398
9927.819336
10063.250977
10014.165039
9984.488281
10025.281250
9975.747070
9926.792969
9920.923828
9861.125977
9915.258789
9953.253906
10001.574219
9973.669922
9944.617188
9974.810547
10001.218750
9959.525391
9940.233398
9910.013672
9971.014648
9943.164062
9941.762695
9911.948242
9913.403320
9893.963867
10002.356445
9903.477539
9941.445312
9960.379883
9937.570312
9927.106445
9895.567383
9916.092773
9917.352539
9900.634766
9886.543945
9924.302734
9911.156250
9898.953125
9890.955078
9924.184570
9956.437500
9963.391602
9940.444336
9929.318359
9852.138672
9911.812500
9899.096680
9935.977539
9945.075195
9921.532227
9977.926758
10023.591797
9951.477539
9928.336914
9918.349609
9873.750977
9901.479492
9864.690430
9819.025391
9896.420898
9891.027344
9854.134766
9916.356445
9932.727539
9881.075195
9843.881836
9926.791016
9820.752930
9932.722656
9927.682617
9947.363281
9957.500977
9907.983398
9951.255859
9914.958984
9900.707031
9933.232422
9936.038086
9974.908203
9928.850586
9877.053711
9900.100586
9915.930664
9875.211914
9890.705078
9921.770508
9912.024414
9875.280273
9921.785156
9927.090820
9944.553711
9913.914062
9916.435547
9833.530273
9858.340820
9890.874023
9891.308594
9860.679688
9946.241211
9957.644531
10006.459961
9938.139648
9934.131836
9891.965820
9922.162109
9933.960938
9947.513672
9995.253906
9971.176758
9988.814453
10024.576172
9946.061523
9996.526367
9916.090820
9919.626953
9921.273438
9948.444336
9944.707031
9848.494141
9901.772461
9947.560547
9875.067383
9928.358398
9962.613281
9968.088867
9872.919922
9985.245117
9967.700195
9833.891602
9937.801758
9941.138672
9926.689453
9930.072266
9947.751953
9923.869141
9841.816406
9921.134766
9918.097656
9971.451172
9954.442383
10032.343750
9980.036133
9887.263672
9893.299805
9865.329102
9913.001953
9937.828125
9961.141602
10040.786133
10003.093750
10059.069336
9998.726562
9923.418945
9918.728516
9875.205078
9865.066406
9831.525391
9897.840820
9868.882812
9969.022461
9923.489258
9919.007812
9979.700195
9869.539062
9839.974609
9897.310547
9886.907227
9896.226562
9867.590820
9984.814453
9915.754883
9860.271484
9916.523438
9908.367188
9908.355469
9888.132812
9918.471680
9934.604492
9915.119141
9984.268555
10000.785156
9973.736328
10035.244141
9929.610352
9882.123047
9956.416016
9914.709961
9876.676758
9955.118164
9950.451172
9984.186523
10024.143555
9963.211914
9956.708984
9989.532227
9985.195312
9990.320312
9975.254883
```
