## Supplementary material for "Functional connectivity across the human subcortical auditory system using an autoregressive matrix-Gaussian copula graphical model approach with partial correlations": Code: roi-02_mean_ts.txt

```
10588.908203
10496.577148
10474.078125
10448.280273
10436.510742
10405.266602
10450.238281
10465.777344
10474.705078
10453.876953
10425.980469
10411.173828
10412.504883
10415.046875
10416.645508
10425.166016
10436.856445
10452.913086
10446.747070
10450.004883
10436.707031
10422.285156
10410.073242
10411.770508
10408.865234
10386.909180
10404.320312
10403.906250
10433.786133
10430.026367
10423.203125
10429.949219
10426.980469
10421.932617
10433.541016
10433.035156
10415.458008
10412.993164
10406.302734
10409.002930
10418.547852
10419.086914
10417.121094
10410.299805
10398.916016
10396.879883
10391.974609
10401.860352
10393.211914
10394.606445
10403.437500
10410.469727
10409.126953
10413.595703
10404.857422
10392.489258
10421.508789
10423.768555
10443.625000
10445.543945
10432.084961
10414.531250
10401.119141
10423.885742
10442.193359
10442.622070
10459.825195
10444.333984
10439.885742
10432.389648
10420.732422
10405.938477
10397.032227
10369.955078
10382.380859
10389.390625
10384.875000
10377.873047
10392.935547
10382.750000
10351.778320
10373.085938
10370.302734
10367.852539
10376.986328
10381.659180
10375.782227
10380.703125
10373.508789
10368.486328
10378.374023
10367.694336
10381.749023
10376.712891
10375.487305
10369.243164
10382.696289
10376.020508
10379.540039
10352.031250
10393.500000
10414.222656
10429.473633
10390.158203
10388.148438
10375.625977
10370.964844
10366.929688
10378.777344
10411.011719
10443.779297
10436.137695
10431.282227
10431.042969
10421.840820
10419.610352
10410.162109
10382.496094
10385.475586
10365.625000
10376.288086
10385.400391
10387.129883
10389.383789
10382.981445
10393.164062
10392.992188
10383.254883
10381.729492
10382.663086
10387.754883
10386.801758
10385.713867
10386.732422
10391.040039
10391.435547
10407.950195
10393.078125
10393.954102
10415.043945
10417.904297
10414.354492
10439.250977
10445.085938
10428.985352
10407.155273
10396.570312
10412.502930
10421.884766
10432.164062
10404.453125
10390.156250
10376.043945
10377.193359
10404.184570
10405.955078
10417.039062
10427.550781
10421.710938
10418.966797
10408.644531
10380.409180
10391.243164
10386.182617
10382.832031
10377.333008
10390.684570
10379.029297
10382.827148
10385.466797
10392.895508
10405.134766
10396.196289
10390.916016
10388.626953
10384.133789
10373.190430
10391.069336
10382.046875
10397.044922
10391.223633
10384.360352
10383.121094
10364.208984
10357.919922
10361.834961
10343.021484
10352.409180
10357.796875
10346.383789
10362.629883
10373.070312
10392.272461
10393.678711
10389.290039
10391.083984
10382.148438
10374.405273
10377.893555
10405.829102
10394.043945
10410.466797
10404.421875
10409.752930
10413.044922
10403.158203
10415.402344
10420.208008
10409.799805
10410.951172
10397.217773
10383.252930
10368.155273
10371.089844
10376.349609
10391.090820
10418.224609
10413.028320
10401.409180
10398.160156
10381.147461
10367.625000
10354.674805
10351.774414
10346.259766
10341.579102
10349.760742
10336.166016
10336.486328
10334.328125
10355.260742
10353.140625
10371.377930
10367.463867
10359.626953
10360.490234
10353.932617
10352.122070
10353.168945
10352.782227
10351.118164
10324.724609
10321.608398
10295.200195
10328.649414
10365.493164
10353.303711
10364.104492
10342.588867
10329.997070
10332.950195
10337.191406
10330.352539
10361.200195
10358.426758
10345.333008
10348.403320
10329.764648
10348.168945
10331.317383
10309.991211
10307.704102
10308.551758
10317.244141
10323.375000
10306.685547
10315.089844
10311.261719
10302.243164
10301.666016
10315.828125
10332.023438
10325.643555
10321.132812
10305.853516
10309.553711
10308.205078
10304.168945
10309.535156
10306.808594
10338.982422
10366.917969
10369.010742
10368.443359
10367.275391
10326.992188
10326.750000
10325.371094
10334.247070
10348.257812
10356.583984
10358.458984
10350.534180
10373.500000
10362.348633
10372.061523
10356.230469
10347.708008
10332.500000
10331.651367
10307.227539
10292.597656
10311.023438
10321.302734
10326.638672
10302.283203
10324.867188
10328.893555
10336.434570
10337.875000
10322.669922
10305.807617
10301.478516
10311.122070
10314.890625
10350.249023
10362.456055
10345.266602
10343.865234
10345.434570
10379.153320
10400.064453
10384.163086
10378.154297
10361.529297
10336.958008
10349.161133
10342.565430
10338.394531
10338.774414
10361.508789
10371.375000
10392.231445
10373.357422
10349.537109
10337.871094
10309.260742
10295.084961
10301.702148
10307.626953
10300.652344
10303.244141
10315.066406
10316.585938
10304.208984
10296.344727
10307.708008
10307.087891
10295.302734
10306.194336
10301.157227
10313.377930
10307.978516
10305.762695
10301.506836
10267.425781
10288.086914
10310.818359
10316.589844
10304.860352
10290.808594
10273.969727
10283.358398
10297.917969
10323.072266
10331.801758
10332.733398
10319.442383
10294.737305
10284.897461
10279.036133
10281.239258
10301.291016
10298.942383
10325.555664
10303.834961
10302.895508
10279.715820
10261.453125
10236.403320
10233.978516
10230.023438
10239.552734
10260.580078
10285.840820
10278.450195
10267.395508
10262.263672
10270.085938
10254.102539
10262.690430
10270.195312
10271.324219
10313.537109
10322.000977
10310.392578
10318.773438
10301.836914
10285.560547
10290.441406
10280.273438
10262.498047
10259.489258
10257.248047
10280.583008
10295.733398
10295.075195
10287.226562
10280.996094
10280.658203
10279.228516
10288.501953
10286.731445
10287.166016
10317.951172
10315.068359
10299.365234
10306.435547
10299.708984
10303.882812
10311.033203
10309.671875
10307.472656
10328.191406
10351.633789
10350.383789
10334.238281
10341.170898
10330.166016
10306.137695
10293.348633
10294.247070
10277.914062
10270.563477
10281.797852
10274.972656
10261.038086
10268.180664
10257.570312
10261.164062
10266.298828
10265.010742
10261.991211
10277.450195
10289.309570
10282.977539
10290.338867
10295.587891
10293.856445
10285.719727
10281.715820
10300.480469
10310.868164
10322.215820
10341.007812
10327.069336
10305.279297
10306.373047
10321.170898
10307.949219
10321.024414
10316.167969
10292.875000
10285.430664
10291.590820
10283.575195
10266.209961
10270.421875
10273.047852
10272.535156
10278.805664
10248.144531
10261.122070
10265.449219
10270.659180
10266.041016
10279.161133
10269.871094
10268.455078
10266.919922
10241.794922
10240.542969
10261.608398
10301.591797
10338.857422
10333.628906
10304.031250
10290.719727
10289.788086
10283.251953
10262.074219
10260.322266
10251.394531
10238.960938
10232.668945
10256.728516
10272.310547
10272.805664
10283.643555
10274.233398
10244.303711
10235.185547
10242.300781
10277.502930
10292.101562
10267.946289
10243.103516
10235.510742
10218.008789
10214.781250
10207.033203
10214.399414
10244.076172
10267.556641
10256.225586
10257.618164
10263.465820
10274.627930
10270.317383
10272.167969
10255.503906
10246.668945
10250.184570
10266.949219
10269.008789
10260.701172
10253.917969
10255.892578
10270.034180
10265.670898
10255.672852
10254.156250
10219.515625
10205.712891
10221.400391
10229.953125
10250.592773
10257.316406
10268.933594
10289.305664
10291.756836
10285.880859
10261.330078
10254.219727
10258.729492
10241.395508
10252.552734
10253.539062
10245.518555
10251.108398
10274.251953
10256.364258
10227.641602
10272.409180
10275.652344
10267.001953
10241.453125
10228.916016
10206.445312
10200.471680
10216.295898
10243.146484
10254.387695
10266.284180
10270.636719
10254.300781
10225.574219
10246.482422
10262.079102
10264.533203
10259.712891
10229.584961
10203.489258
10227.261719
10217.393555
10214.280273
10238.607422
10233.509766
10226.130859
10226.547852
10209.328125
10207.927734
10179.153320
10185.096680
10168.064453
10162.094727
10188.473633
10164.919922
10207.663086
10210.624023
10245.953125
10257.891602
10247.886719
10247.915039
10242.319336
10238.350586
10238.851562
10229.585938
10232.978516
10255.902344
10276.005859
10262.797852
10277.784180
10252.044922
10248.879883
10238.916016
10236.318359
10195.768555
10201.503906
10232.641602
10242.683594
10236.958984
10252.200195
10233.127930
10225.513672
10205.151367
10182.875000
10168.728516
10177.922852
10182.379883
10174.636719
10175.059570
10171.932617
10172.628906
10197.131836
10199.189453
10200.993164
10219.402344
10164.963867
10215.064453
10234.940430
10241.094727
10230.631836
10187.329102
10183.966797
10166.617188
10154.021484
10179.440430
10207.925781
10234.496094
10237.243164
10236.888672
10221.725586
10228.851562
10219.461914
10209.694336
10196.506836
10193.215820
10206.141602
10191.842773
10208.995117
10245.610352
10239.219727
10222.206055
10193.725586
10184.625977
10168.061523
10173.381836
10184.751953
10179.366211
10187.300781
10184.061523
10175.918945
10193.250000
10207.004883
10183.787109
10171.279297
10159.689453
10167.840820
10155.217773
10186.237305
10196.752930
10189.096680
10179.633789
10182.087891
10174.669922
10168.309570
10191.356445
10205.409180
10207.258789
10199.387695
10205.943359
10204.416992
10204.460938
10226.808594
10231.666992
10245.691406
10240.205078
10208.916016
10176.935547
10191.569336
10170.808594
10189.375977
10200.461914
10218.918945
10196.901367
10208.287109
10187.706055
10159.093750
10132.861328
10143.314453
10187.208984
10202.319336
10225.062500
10219.104492
10188.308594
10187.085938
10173.729492
10177.910156
10198.857422
10213.495117
10217.318359
10215.017578
10216.374023
10193.828125
10200.852539
10209.473633
10150.434570
10168.120117
10159.739258
10170.834961
10170.135742
10165.674805
10134.280273
10138.214844
10130.061523
10161.224609
10187.507812
10186.994141
10178.340820
10170.142578
10162.948242
10154.029297
10155.352539
10162.993164
10168.248047
10173.489258
10173.481445
10187.402344
10170.831055
10164.546875
10166.773438
10178.852539
10171.994141
10179.697266
10186.632812
10175.822266
10165.345703
10175.169922
10137.695312
10200.252930
10202.326172
10187.916016
10190.601562
10186.784180
10169.808594
10173.007812
10164.490234
10160.496094
10170.202148
10168.336914
10164.125977
10149.175781
10167.656250
10158.365234
10175.626953
10167.397461
10133.098633
10152.195312
10153.309570
10148.900391
10147.383789
10134.872070
10143.184570
10138.281250
10160.994141
10147.535156
10159.730469
10174.284180
10161.239258
10168.111328
10158.693359
10152.316406
10153.221680
10156.456055
10158.152344
10152.258789
10162.346680
10170.304688
10146.582031
10133.667969
10141.773438
10140.220703
10144.754883
10166.300781
10164.079102
10144.948242
10132.758789
10134.491211
10120.201172
10120.628906
10155.768555
10162.076172
10133.342773
10130.117188
10149.955078
10164.068359
10171.885742
10177.660156
10198.004883
10185.048828
10170.783203
10194.182617
10200.457031
10200.403320
10197.889648
10191.397461
10171.861328
10164.032227
10166.838867
10151.021484
10154.888672
10178.495117
10199.319336
10189.037109
10189.806641
10198.418945
10181.355469
10190.051758
10192.251953
10177.595703
10171.847656
10159.568359
10150.288086
10137.120117
10142.930664
10151.945312
10138.701172
10127.991211
10141.485352
10167.436523
10168.268555
10179.399414
10194.543945
10148.080078
10146.007812
10134.667969
10125.411133
10137.638672
10126.409180
10198.147461
10203.228516
10208.391602
10191.295898
10158.342773
10129.009766
10114.156250
10094.141602
10102.183594
10110.639648
10138.058594
10163.759766
10180.007812
10176.727539
10153.419922
10147.609375
10138.017578
10120.825195
10134.569336
10133.405273
10135.399414
10155.317383
10162.663086
10160.455078
10138.485352
10138.018555
10146.818359
10135.643555
10149.747070
10163.813477
10171.267578
10196.701172
10203.834961
10182.964844
10163.927734
10160.465820
10141.583008
10146.812500
10168.641602
10165.938477
10174.299805
10201.529297
10197.019531
10192.260742
10201.625977
10179.661133
10186.487305
10173.713867
10196.514648
10173.513672
```
