## Supplementary material for "Functional connectivity across the human subcortical auditory system using an autoregressive matrix-Gaussian copula graphical model approach with partial correlations": Code: roi-03_mean_ts.txt

```
10809.090820
10635.792969
10594.166016
10613.529297
10531.510742
10596.736328
10563.805664
10614.887695
10596.651367
10597.083984
10584.008789
10553.982422
10559.062500
10554.958984
10618.699219
10557.768555
10575.100586
10593.299805
10608.714844
10678.479492
10672.700195
10658.707031
10607.379883
10632.741211
10522.660156
10534.844727
10582.971680
10667.251953
10620.417969
10652.387695
10590.699219
10587.522461
10585.665039
10518.516602
10597.239258
10584.084961
10575.607422
10592.485352
10555.504883
10536.109375
10556.378906
10557.519531
10621.858398
10564.374023
10579.616211
10592.563477
10553.822266
10553.426758
10544.001953
10575.896484
10556.210938
10625.901367
10615.965820
10586.228516
10542.581055
10541.463867
10610.506836
10625.484375
10614.401367
10628.519531
10626.382812
10601.171875
10500.492188
10582.177734
10610.983398
10600.488281
10591.873047
10621.168945
10546.254883
10590.608398
10589.146484
10518.238281
10505.857422
10508.558594
10465.107422
10480.581055
10520.638672
10537.093750
10575.778320
10563.919922
10516.761719
10482.085938
10494.193359
10512.552734
10506.424805
10537.220703
10507.691406
10496.585938
10512.114258
10535.148438
10510.804688
10542.853516
10484.604492
10500.230469
10499.640625
10514.729492
10518.982422
10609.213867
10585.232422
10603.922852
10601.754883
10614.337891
10665.562500
10597.230469
10642.356445
10575.751953
10513.082031
10520.805664
10513.844727
10575.338867
10614.498047
10582.215820
10577.496094
10561.862305
10547.216797
10486.811523
10504.513672
10536.764648
10469.514648
10451.373047
10488.600586
10461.832031
10498.733398
10508.050781
10470.568359
10479.534180
10518.438477
10561.889648
10511.961914
10499.293945
10514.440430
10577.715820
10501.512695
10441.565430
10497.660156
10496.120117
10489.420898
10509.699219
10561.367188
10520.190430
10532.536133
10566.297852
10539.540039
10589.025391
10564.255859
10564.780273
10545.427734
10569.345703
10605.323242
10604.702148
10541.690430
10522.629883
10523.867188
10513.655273
10490.274414
10573.407227
10586.738281
10603.905273
10608.620117
10564.724609
10491.514648
10480.607422
10484.507812
10456.569336
10479.224609
10519.979492
10535.120117
10538.844727
10557.330078
10523.993164
10524.389648
10530.895508
10484.057617
10476.572266
10508.971680
10465.132812
10462.752930
10506.555664
10512.927734
10515.687500
10549.663086
10532.165039
10456.977539
10448.468750
10441.653320
10446.159180
10470.776367
10505.621094
10484.918945
10478.334961
10513.059570
10571.237305
10576.867188
10517.895508
10487.994141
10520.983398
10487.245117
10540.733398
10574.287109
10567.342773
10557.135742
10560.142578
10457.799805
10513.446289
10477.100586
10502.632812
10576.815430
10555.742188
10550.650391
10525.559570
10518.520508
10516.768555
10472.822266
10457.518555
10414.682617
10551.814453
10577.980469
10586.416016
10538.923828
10541.465820
10452.424805
10472.162109
10542.694336
10507.386719
10501.748047
10518.016602
10521.024414
10466.822266
10493.038086
10436.959961
10460.819336
10524.319336
10530.767578
10474.547852
10500.367188
10460.713867
10435.494141
10481.100586
10484.777344
10480.943359
10464.991211
10517.606445
10431.332031
10456.401367
10501.010742
10618.868164
10549.533203
10539.250000
10486.232422
10497.471680
10495.377930
10504.260742
10544.435547
10564.774414
10536.040039
10517.918945
10554.062500
10523.890625
10550.620117
10494.655273
10498.030273
10462.581055
10448.502930
10511.482422
10509.075195
10427.572266
10499.649414
10476.865234
10494.768555
10478.460938
10502.313477
10461.314453
10465.745117
10472.927734
10478.479492
10426.488281
10497.997070
10485.586914
10434.828125
10482.774414
10449.168945
10508.166016
10567.415039
10542.207031
10497.087891
10484.103516
10487.809570
10450.225586
10489.689453
10512.267578
10501.556641
10497.987305
10508.850586
10460.618164
10534.571289
10566.653320
10457.634766
10498.398438
10497.320312
10471.242188
10472.430664
10487.975586
10420.634766
10474.041016
10469.690430
10502.737305
10472.741211
10507.602539
10527.965820
10538.120117
10526.399414
10512.314453
10418.097656
10441.601562
10447.930664
10550.416016
10518.410156
10546.545898
10530.725586
10522.779297
10502.995117
10511.697266
10564.994141
10535.212891
10440.631836
10452.923828
10456.886719
10432.642578
10398.103516
10446.540039
10423.528320
10490.547852
10478.648438
10469.362305
10447.998047
10443.918945
10401.715820
10443.233398
10431.617188
10402.354492
10415.510742
10465.323242
10429.381836
10435.404297
10474.937500
10383.849609
10460.757812
10482.671875
10428.737305
10467.209961
10446.244141
10424.238281
10416.236328
10491.901367
10412.923828
10435.251953
10438.867188
10479.712891
10463.624023
10449.682617
10433.069336
10408.955078
10402.458008
10409.764648
10435.805664
10460.667969
10486.709961
10473.450195
10410.389648
10447.208008
10413.714844
10427.315430
10433.356445
10386.017578
10399.635742
10441.748047
10454.794922
10409.171875
10434.559570
10447.968750
10446.447266
10379.806641
10407.056641
10402.985352
10426.879883
10470.452148
10393.816406
10399.055664
10460.891602
10427.533203
10374.083984
10402.680664
10388.171875
10430.458008
10509.752930
10470.736328
10511.036133
10486.541992
10468.412109
10455.201172
10442.982422
10435.783203
10434.094727
10477.671875
10502.197266
10480.597656
10474.206055
10441.374023
10408.368164
10416.441406
10491.158203
10453.834961
10473.210938
10461.421875
10505.578125
10527.477539
10528.742188
10486.385742
10414.251953
10420.225586
10433.123047
10508.694336
10502.439453
10501.050781
10495.524414
10476.713867
10489.187500
10484.002930
10438.264648
10489.007812
10440.810547
10451.624023
10458.771484
10455.664062
10451.260742
10433.359375
10420.233398
10437.071289
10442.504883
10438.354492
10447.309570
10420.988281
10460.341797
10461.660156
10437.510742
10471.898438
10488.249023
10421.475586
10464.583984
10399.394531
10457.977539
10407.385742
10474.291992
10433.432617
10460.555664
10402.019531
10461.992188
10481.463867
10411.000000
10466.309570
10451.332031
10475.924805
10469.673828
10477.958008
10423.639648
10420.055664
10411.808594
10420.670898
10371.081055
10388.138672
10351.218750
10375.109375
10405.933594
10389.790039
10416.601562
10420.634766
10402.455078
10414.162109
10426.845703
10418.520508
10372.694336
10408.073242
10348.360352
10442.829102
10475.415039
10461.882812
10442.680664
10451.135742
10418.053711
10400.635742
10422.565430
10407.419922
10434.881836
10432.510742
10434.993164
10451.107422
10488.907227
10481.516602
10471.290039
10479.940430
10432.643555
10420.970703
10392.462891
10472.832031
10528.139648
10516.719727
10447.864258
10450.324219
10456.709961
10403.514648
10366.207031
10402.383789
10449.418945
10446.860352
10436.281250
10406.511719
10462.885742
10418.860352
10463.791992
10408.032227
10425.244141
10392.996094
10421.908203
10427.649414
10444.269531
10455.715820
10441.058594
10452.809570
10401.172852
10475.871094
10428.976562
10462.151367
10433.215820
10383.832031
10389.045898
10424.418945
10423.758789
10413.150391
10432.940430
10465.798828
10481.368164
10430.377930
10493.330078
10428.589844
10408.098633
10413.716797
10451.163086
10440.579102
10454.131836
10514.092773
10473.787109
10430.952148
10457.504883
10491.387695
10514.459961
10502.241211
10531.456055
10496.390625
10438.629883
10408.359375
10434.531250
10451.215820
10432.421875
10435.600586
10487.239258
10438.396484
10440.320312
10458.515625
10485.527344
10479.885742
10475.049805
10502.729492
10490.544922
10511.024414
10479.637695
10468.629883
10440.270508
10467.408203
10451.167969
10423.631836
10390.645508
10381.697266
10395.051758
10375.953125
10351.003906
10356.076172
10350.721680
10356.163086
10427.033203
10459.387695
10543.823242
10499.456055
10489.849609
10414.857422
10426.946289
10481.287109
10471.876953
10459.610352
10446.216797
10430.558594
10431.755859
10462.709961
10537.716797
10460.095703
10490.001953
10466.766602
10435.489258
10417.952148
10376.329102
10370.162109
10395.551758
10385.508789
10445.789062
10412.947266
10433.274414
10361.912109
10341.690430
10335.179688
10329.440430
10319.544922
10388.033203
10343.748047
10388.827148
10369.180664
10359.263672
10334.763672
10385.904297
10425.065430
10395.135742
10406.368164
10460.194336
10497.014648
10470.114258
10432.533203
10394.507812
10353.762695
10327.034180
10303.486328
10342.229492
10363.560547
10415.662109
10435.932617
10458.983398
10413.790039
10417.636719
10359.133789
10339.122070
10388.953125
10412.811523
10425.555664
10456.292969
10426.278320
10428.131836
10417.089844
10399.042969
10406.131836
10439.995117
10383.787109
10384.337891
10382.607422
10389.974609
10401.404297
10429.930664
10389.998047
10403.641602
10389.853516
10394.347656
10353.568359
10400.400391
10401.002930
10392.782227
10386.547852
10358.533203
10380.628906
10385.129883
10441.607422
10409.918945
10395.107422
10382.676758
10441.929688
10360.103516
10376.697266
10440.982422
10479.255859
10479.531250
10428.453125
10444.886719
10382.616211
10376.721680
10416.592773
10447.530273
10416.833008
10417.469727
10401.617188
10417.620117
10447.735352
10493.774414
10453.446289
10441.645508
10332.769531
10368.061523
10454.142578
10509.041016
10510.298828
10449.248047
10473.742188
10436.405273
10373.504883
10431.365234
10442.060547
10424.946289
10515.903320
10480.000000
10521.854492
10461.900391
10435.951172
10449.101562
10372.733398
10493.937500
10520.143555
10444.491211
10469.772461
10437.005859
10465.696289
10439.344727
10408.516602
10488.691406
10478.129883
10494.742188
10465.299805
10435.260742
10390.126953
10372.927734
10446.169922
10375.567383
10391.547852
10462.953125
10419.016602
10415.284180
10454.989258
10379.135742
10391.947266
10416.963867
10443.274414
10427.472656
10436.646484
10415.485352
10358.868164
10416.986328
10453.305664
10506.023438
10450.769531
10463.955078
10461.983398
10486.879883
10423.865234
10397.826172
10392.680664
10381.937500
10436.859375
10387.629883
10388.316406
10365.572266
10426.384766
10423.610352
10460.748047
10401.110352
10436.367188
10413.137695
10406.097656
10416.653320
10495.643555
10465.474609
10469.103516
10501.579102
10376.398438
10415.947266
10408.010742
10430.750000
10461.829102
10482.915039
10466.527344
10499.642578
10460.367188
10426.814453
10433.128906
10447.015625
10442.048828
10441.621094
10424.895508
10377.975586
10392.913086
10384.691406
10420.685547
10494.516602
10423.224609
10383.518555
10377.514648
10365.812500
10385.552734
10511.706055
10521.937500
10472.572266
10437.433594
10455.740234
10422.955078
10448.222656
10482.915039
10434.559570
10472.516602
10457.821289
10480.434570
10472.078125
10446.941406
10506.112305
10472.053711
10431.061523
10411.662109
10405.616211
10372.224609
10378.325195
10380.187500
10469.998047
10463.808594
10438.012695
10476.185547
10446.928711
10438.627930
10490.250000
10489.190430
10475.784180
10454.617188
10399.868164
10385.443359
10453.338867
10509.228516
10443.894531
10453.158203
10428.018555
10407.160156
10381.313477
10439.135742
10523.344727
10466.510742
10477.294922
10469.787109
10408.472656
10412.742188
10433.739258
10445.426758
10497.517578
10572.009766
10531.869141
10478.541992
10512.361328
10445.559570
10410.126953
10401.438477
10367.399414
10398.590820
10453.811523
10462.072266
10463.608398
10486.252930
10513.452148
10431.876953
10391.239258
10364.065430
10344.224609
10334.188477
10357.584961
10441.776367
10456.437500
10466.325195
10390.395508
10360.504883
10350.693359
10390.774414
10416.075195
10418.618164
10455.930664
10451.879883
10466.693359
10484.929688
10500.952148
10448.272461
10445.344727
10429.035156
10369.471680
10420.131836
10460.983398
10466.583984
10451.000000
10485.199219
10464.216797
10456.302734
10471.907227
10481.653320
10515.906250
10527.296875
```
