## Supplementary material for "Functional connectivity across the human subcortical auditory system using an autoregressive matrix-Gaussian copula graphical model approach with partial correlations": Code: roi-04_mean_ts.txt

```
9397.024414
9678.550781
9458.675781
9354.250000
9599.673828
9247.257812
9393.796875
9333.478516
9325.917969
9455.896484
8948.991211
9444.445312
9224.548828
9158.012695
8966.140625
9273.564453
9266.267578
9237.591797
9503.781250
9679.704102
9148.464844
9527.330078
9369.181641
9073.307617
9445.482422
9416.959961
9050.605469
9228.390625
9394.345703
9386.478516
9369.281250
9364.003906
9156.669922
9590.561523
9553.554688
9174.791016
9385.335938
9413.869141
9141.955078
9425.793945
9630.151367
8973.464844
9351.835938
9684.978516
9275.089844
9369.324219
9637.994141
9368.429688
9352.778320
9532.690430
9526.802734
9421.779297
9542.433594
9265.347656
9325.941406
9707.957031
9262.040039
9236.748047
9195.126953
9517.843750
9248.199219
9411.124023
9525.583984
9147.785156
9262.724609
9495.962891
9413.262695
9116.558594
9628.917969
9180.088867
9625.755859
9407.040039
9475.703125
9508.900391
9651.244141
9297.357422
9509.736328
9409.617188
9513.554688
9618.723633
9595.369141
9103.156250
9196.208984
9468.776367
9292.167969
9320.676758
9453.832031
9424.597656
9239.177734
9691.337891
9485.074219
9304.179688
9639.849609
9170.121094
9302.769531
9719.034180
9184.726562
9148.339844
9526.913086
9408.796875
9560.632812
9236.359375
9362.572266
9207.333984
9506.517578
9482.144531
9466.910156
9320.744141
9418.257812
9359.889648
9362.428711
9558.538086
9711.451172
9346.031250
9231.264648
9500.721680
9474.574219
9238.035156
9371.166992
9365.113281
9369.968750
9485.827148
9432.427734
9372.178711
9241.986328
9653.359375
9325.629883
9217.915039
9414.650391
9423.490234
9362.267578
9271.738281
9628.514648
9485.521484
9282.313477
9499.158203
9710.871094
9351.239258
9261.348633
9409.937500
9585.332031
9432.287109
9416.824219
9421.937500
9387.943359
9524.796875
9542.595703
9561.739258
9250.447266
9285.250000
9447.531250
9436.738281
9261.673828
9301.075195
9558.046875
9341.718750
9386.597656
9449.015625
9296.648438
9591.641602
9253.798828
9285.003906
9396.088867
9452.362305
9418.372070
9473.225586
9114.470703
9355.090820
9158.705078
9413.208008
9173.959961
9297.927734
9275.138672
9731.892578
9650.171875
9395.561523
9340.019531
9320.419922
9223.326172
9451.477539
9342.974609
9260.345703
9368.425781
9277.828125
9370.228516
9535.904297
9673.849609
9326.359375
9225.626953
9496.126953
9176.177734
9517.945312
9596.061523
9343.245117
9172.487305
9341.861328
9421.546875
9270.326172
9425.820312
9269.486328
9387.745117
9381.393555
9317.023438
9335.710938
9458.267578
9443.337891
9079.895508
9378.652344
9191.271484
8993.265625
9334.107422
9576.863281
9317.437500
9451.878906
9383.695312
9104.475586
9367.669922
9535.316406
9298.938477
9129.418945
9434.938477
9207.265625
8920.640625
9302.168945
9225.653320
9309.351562
9434.774414
9412.580078
9063.946289
9652.245117
9434.140625
9244.191406
9396.031250
9472.918945
9146.919922
9170.156250
9453.992188
9172.160156
9079.652344
9661.891602
9178.394531
9445.777344
9461.062500
9605.673828
9431.983398
9344.902344
9367.859375
9372.029297
9223.442383
9504.886719
9379.923828
9273.222656
9488.365234
9492.668945
9305.729492
9692.787109
9841.621094
9370.843750
9351.055664
9495.748047
9022.586914
9468.863281
9724.662109
9297.707031
9492.350586
9319.205078
9102.208984
9417.045898
9785.460938
9250.677734
9303.212891
9361.584961
9221.566406
9469.527344
9366.892578
9474.916016
9354.510742
9314.899414
9467.019531
9075.164062
9480.735352
9586.235352
9219.665039
9400.968750
9357.061523
9316.076172
9380.296875
9680.706055
9482.982422
9248.630859
9552.731445
9303.078125
9097.568359
9635.404297
9269.533203
9467.564453
9210.072266
9315.162109
9185.732422
9527.675781
9470.588867
9282.353516
9440.822266
9469.554688
9377.066406
9346.024414
9694.398438
9406.564453
9407.533203
9692.416016
9448.812500
9421.617188
9653.319336
9404.517578
9215.740234
9429.585938
9400.013672
9332.624023
9366.576172
9527.716797
9361.412109
9573.268555
9741.349609
9273.668945
9325.626953
9395.312500
9191.802734
9287.344727
9439.685547
9282.125000
9344.519531
9482.640625
9333.760742
9419.583008
9220.609375
9064.394531
9627.278320
9420.182617
9332.468750
9420.791016
9504.731445
9319.530273
9462.856445
9218.203125
9285.044922
9356.017578
9364.938477
9319.109375
9483.306641
9252.049805
9286.700195
9528.210938
9657.314453
9241.964844
9431.657227
9139.960938
9367.957031
9094.843750
9632.879883
9546.317383
9392.314453
9412.324219
9626.648438
9184.472656
9270.679688
9856.275391
9380.289062
9398.272461
9297.637695
9299.287109
9354.846680
9251.880859
8893.101562
9201.006836
9393.564453
9338.646484
9472.199219
9407.773438
9332.761719
9488.165039
9479.892578
9293.811523
9258.964844
9614.976562
9438.576172
9407.130859
9156.022461
9329.000977
9057.020508
9453.977539
9353.352539
9227.223633
9479.672852
9384.560547
9149.091797
9272.626953
9825.478516
9337.691406
9131.927734
9265.419922
9330.312500
9335.742188
9397.297852
9160.578125
9309.445312
9402.129883
9517.695312
9152.972656
9248.750977
9202.872070
9050.522461
9546.613281
9195.281250
9212.291992
9458.235352
9275.475586
9191.419922
9325.700195
9529.257812
9169.900391
9151.496094
9504.603516
9200.775391
9219.541016
9348.520508
9540.130859
9088.483398
9367.273438
9580.176758
9351.339844
9384.259766
9304.279297
9343.868164
9189.552734
9528.169922
9473.644531
9274.850586
9548.421875
9315.371094
9116.970703
9326.930664
9248.093750
9396.935547
9189.741211
9664.298828
9456.511719
9205.208008
9304.216797
9541.044922
9315.466797
9160.349609
9453.857422
9396.691406
9381.025391
9346.542969
9438.820312
9338.623047
9398.734375
9080.388672
9160.024414
9622.199219
9437.621094
9261.792969
9507.250000
9301.730469
9083.134766
9433.976562
9391.634766
9247.531250
9227.561523
9364.649414
9273.542969
9307.214844
9477.671875
9262.335938
9189.478516
9288.961914
9473.700195
9431.244141
9475.925781
9315.927734
9298.376953
9620.939453
9571.089844
9276.134766
9389.173828
9265.788086
9501.029297
9525.341797
9646.826172
9155.507812
9469.748047
9173.589844
9223.461914
9331.958008
9548.269531
9004.666016
9228.820312
9444.347656
9442.802734
9110.531250
9197.820312
9370.351562
9382.410156
9341.993164
9383.093750
9220.370117
9187.179688
9281.583984
9563.464844
9226.275391
9293.900391
9407.814453
9154.934570
9263.749023
9771.461914
9472.048828
9225.791016
9345.693359
9268.492188
9089.916016
9481.471680
9226.072266
8960.382812
9541.289062
9543.445312
9161.716797
9278.904297
9334.538086
9397.110352
9216.012695
9174.831055
9287.115234
9329.564453
9516.144531
9581.009766
9348.240234
9439.445312
9576.452148
9243.412109
9462.460938
9274.384766
9233.044922
9309.958984
9401.406250
9372.277344
9294.982422
9221.660156
9304.708008
9078.742188
9339.964844
9476.453125
9473.841797
9614.044922
9348.251953
9431.195312
9581.220703
9347.312500
9466.662109
9448.256836
9763.490234
9087.023438
9511.878906
9368.701172
9209.892578
9378.369141
9435.429688
9415.148438
9147.894531
9511.326172
9514.310547
9046.933594
9241.730469
9163.853516
9427.777344
9324.766602
9683.312500
9362.689453
9393.621094
9630.943359
9508.615234
9149.675781
9362.322266
9517.891602
9218.861328
9301.220703
9332.769531
9152.656250
9281.032227
9266.859375
9352.611328
9639.681641
9383.721680
9303.533203
9392.896484
9216.080078
8961.259766
9631.300781
9411.199219
9511.742188
9433.828125
9429.738281
9281.224609
9446.820312
9352.263672
9324.541016
9419.812500
9472.673828
9137.799805
9266.646484
9209.302734
9077.777344
9395.012695
9549.566406
9041.955078
9520.355469
9313.792969
9302.800781
9515.493164
9452.645508
9029.773438
9156.173828
9552.831055
9173.516602
9467.625000
9437.646484
9264.370117
9168.085938
9040.199219
9489.228516
9439.763672
9389.357422
9529.380859
9461.328125
9306.363281
9312.788086
9214.203125
9126.266602
9096.091797
9603.294922
9329.648438
9038.046875
9285.065430
9275.351562
9516.541016
9501.537109
9481.027344
9382.588867
9454.416016
9382.544922
9238.503906
9420.101562
9534.105469
9332.779297
9551.490234
9240.066406
9368.910156
9292.061523
9569.195312
9400.277344
9321.162109
9544.062500
9447.789062
9258.402344
9492.054688
9565.286133
9240.486328
9362.207031
9296.552734
9249.735352
9429.699219
9464.142578
9446.798828
9613.363281
9564.714844
9239.042969
9187.372070
9480.787109
9483.726562
9306.373047
9621.939453
9422.974609
9188.904297
9189.274414
9525.587891
9413.888672
9504.583984
9726.148438
9580.230469
9111.503906
9332.669922
9505.404297
9453.749023
9525.906250
9426.974609
9211.375000
9373.007812
9192.607422
9395.330078
9243.810547
9600.695312
9653.451172
9407.318359
9681.828125
9498.730469
9473.068359
9309.758789
9341.618164
9312.247070
9221.869141
9456.118164
9336.494141
9755.404297
9698.320312
9528.835938
9356.835938
9567.707031
9271.226562
9484.683594
9482.731445
9375.391602
9536.362305
9327.786133
9292.640625
9491.908203
9514.464844
9271.035156
9570.441406
9604.480469
9277.722656
9537.753906
9512.121094
9438.953125
9381.234375
9527.181641
9301.978516
9280.079102
9437.146484
9545.652344
9376.650391
9401.076172
9621.103516
9438.414062
9733.653320
9374.441406
9264.530273
9358.965820
9638.398438
9306.156250
9285.677734
9469.449219
9615.451172
9414.617188
9332.306641
9508.132812
9281.976562
9544.805664
9601.265625
9275.541992
9276.574219
9776.819336
9318.417969
9692.314453
9626.613281
9238.031250
9629.375000
9622.041016
9549.413086
9418.898438
9651.423828
9544.315430
9507.917969
9515.864258
9479.475586
9261.188477
9615.998047
9506.145508
9375.992188
9618.150391
9602.788086
9248.144531
9450.211914
9448.529297
9505.857422
9413.945312
9479.824219
9528.480469
9226.241211
9238.834961
9387.784180
9291.329102
9579.886719
9493.937500
9353.496094
9558.682617
9338.550781
9544.154297
9477.005859
9385.569336
9650.607422
9261.347656
9520.166016
9499.583984
9362.718750
9375.562500
9598.569336
9383.007812
9288.914062
9426.623047
9759.996094
9332.798828
9427.291992
9511.782227
9303.316406
9397.037109
9173.117188
9763.809570
9434.160156
9467.675781
9583.605469
9461.064453
9320.248047
9380.713867
9607.215820
9335.767578
9578.066406
9559.440430
9525.169922
9431.482422
9678.142578
9566.758789
9282.524414
9551.089844
9540.719727
9439.333984
9233.333984
9676.382812
9687.101562
9301.273438
9518.088867
9554.175781
9243.906250
9458.363281
9463.830078
9346.775391
9484.992188
9384.937500
9700.531250
9358.520508
9345.988281
9611.369141
9497.935547
9605.561523
9645.859375
9268.810547
9535.533203
9143.435547
9273.645508
9336.427734
9806.001953
9630.643555
9483.799805
9440.239258
9356.039062
9158.722656
9222.646484
9570.031250
9505.372070
9793.820312
9604.117188
9400.589844
9251.252930
9649.725586
9319.700195
9294.412109
9435.906250
9627.662109
9315.138672
9488.630859
9532.032227
9271.634766
9418.388672
9400.474609
9408.710938
9359.637695
9240.994141
9447.367188
9401.316406
9724.320312
9430.241211
9355.791016
9630.691406
9645.771484
9357.419922
9557.046875
9377.038086
9914.572266
9467.343750
9743.152344
9352.437500
```
