## Supplementary material for "Functional connectivity across the human subcortical auditory system using an autoregressive matrix-Gaussian copula graphical model approach with partial correlations": Code: roi-05_mean_ts.txt

```
9612.382812
9610.779297
9606.172852
9332.595703
9380.150391
9189.831055
9812.345703
9431.667969
9702.590820
9842.661133
9435.391602
9264.871094
9762.572266
9686.551758
9627.591797
9724.733398
9630.857422
9382.746094
9555.871094
9532.174805
9514.166016
9699.392578
9769.210938
9515.613281
9522.168945
9750.466797
9246.822266
9629.699219
9394.665039
9505.840820
9515.641602
9551.594727
9381.221680
9589.453125
9411.584961
9450.363281
9564.447266
9716.495117
9324.512695
9611.797852
9428.566406
9645.948242
9472.755859
9529.808594
9483.607422
9686.041992
9547.941406
9320.358398
9245.107422
9622.899414
9424.728516
9522.309570
9585.588867
9526.374023
9599.212891
9211.672852
9565.667969
9635.556641
9431.448242
9812.311523
9472.375000
9226.592773
9439.967773
9504.167969
9438.603516
9430.655273
9499.931641
9467.828125
9792.314453
9580.575195
9609.820312
9722.801758
9274.376953
9572.848633
9843.427734
9547.143555
9426.889648
9582.806641
9663.738281
9676.203125
9530.765625
9541.621094
9364.053711
9623.511719
9744.337891
9516.693359
9647.333984
9835.653320
9433.188477
9794.299805
9626.969727
9399.390625
9541.320312
9676.344727
9352.402344
9469.568359
9447.468750
9363.423828
9251.117188
9322.517578
9465.077148
9561.421875
9892.662109
9522.233398
9479.140625
9302.770508
9472.615234
9367.423828
9371.430664
9628.933594
9556.372070
9587.278320
9847.124023
9617.868164
9714.847656
9660.775391
9363.264648
9329.538086
9569.546875
9508.452148
9527.752930
9420.544922
9426.110352
9314.845703
9514.726562
9499.678711
9257.050781
9479.656250
9496.928711
9174.613281
9395.821289
9501.954102
9436.058594
9554.855469
9337.835938
9533.524414
9544.648438
9316.583984
9508.612305
9385.227539
9395.928711
9490.242188
9567.395508
9686.705078
9336.821289
9507.472656
9165.257812
9643.381836
9376.926758
9347.243164
9460.222656
9382.603516
9364.904297
9556.983398
9460.916016
9580.686523
9485.092773
9397.806641
9359.293945
9510.243164
9628.519531
9411.064453
9210.972656
9385.664062
9534.954102
9404.786133
9418.774414
9579.279297
9232.010742
9556.665039
9582.983398
9236.149414
9381.296875
9543.502930
9146.364258
9414.201172
9317.055664
9261.213867
9470.178711
9531.617188
9370.715820
9503.625000
9380.984375
9445.224609
9271.227539
9401.907227
9288.495117
9483.334961
9272.329102
9573.807617
9184.539062
9708.917969
9654.844727
9324.299805
9574.078125
9540.010742
9498.764648
9614.911133
9668.551758
9327.718750
9450.489258
9640.138672
9287.907227
9272.495117
9522.505859
9394.375977
9624.038086
9625.959961
9458.907227
9328.728516
9344.123047
9678.647461
9428.507812
9483.869141
9481.208008
9341.206055
9366.243164
9758.667969
9398.641602
9435.466797
9445.552734
9328.892578
9493.266602
9599.339844
9484.279297
9481.292969
9709.493164
9433.478516
9316.836914
9298.024414
9453.143555
9340.715820
9451.694336
9719.982422
9284.794922
9663.220703
9472.294922
9187.492188
9537.145508
9509.841797
9558.893555
9261.714844
9537.934570
9279.192383
9522.706055
9558.829102
9638.759766
9434.854492
9358.593750
9465.113281
9399.452148
9414.645508
9507.244141
9537.962891
9452.160156
9375.444336
9541.951172
9644.616211
9592.883789
9481.874023
9449.904297
9392.109375
9537.843750
9514.751953
9522.403320
9590.357422
9282.996094
9533.757812
9711.168945
9603.685547
9580.774414
9520.549805
9438.567383
9364.794922
9406.421875
9513.132812
9482.466797
9358.479492
9462.039062
9421.747070
9275.063477
9368.372070
9300.948242
9451.148438
9664.633789
9542.414062
9279.185547
9420.444336
9716.570312
9416.874023
9451.784180
9749.588867
9605.984375
9534.916016
9580.101562
9453.428711
9657.852539
9529.201172
9373.340820
9450.822266
9592.454102
9440.697266
9501.947266
9245.276367
9389.811523
9324.766602
9721.182617
9466.729492
9469.937500
9310.374023
9493.242188
9529.909180
9523.701172
9407.803711
9433.375977
9562.644531
9530.720703
9419.294922
9590.582031
9504.032227
9354.634766
9519.598633
9629.697266
9452.600586
9557.467773
9704.239258
9316.731445
9552.996094
9448.586914
9249.828125
9619.152344
9637.563477
9634.020508
9504.971680
9490.304688
9369.846680
9515.385742
9531.466797
9390.207031
9708.935547
9632.527344
9409.168945
9637.232422
9578.470703
9430.558594
9604.251953
9645.751953
9336.825195
9840.085938
9281.036133
9443.912109
9345.019531
9645.281250
9423.692383
9411.110352
9309.046875
9860.141602
9285.538086
9478.710938
9775.179688
9388.247070
9527.527344
9800.533203
9434.272461
9334.200195
9548.805664
9380.284180
9533.793945
9686.711914
9481.523438
9740.522461
9688.970703
9561.911133
9547.654297
9463.732422
9395.232422
9525.790039
9708.641602
9595.595703
9775.437500
9834.264648
9907.013672
9294.414062
9548.433594
9540.447266
9436.996094
9785.322266
9756.397461
9410.281250
9775.820312
9651.394531
9294.629883
9453.697266
9711.375977
9669.868164
9758.363281
9672.744141
9710.667969
9563.779297
9735.329102
9549.818359
9497.281250
9626.452148
9606.412109
9716.834961
9742.916016
9434.122070
9563.898438
9508.403320
9457.893555
9510.950195
9300.769531
9278.681641
9596.375977
9705.260742
9622.552734
9348.794922
9534.937500
9679.049805
9201.889648
9554.998047
9849.737305
9591.752930
9390.048828
9484.309570
9574.826172
9254.273438
9520.013672
9732.153320
9430.083008
9845.974609
9624.013672
9489.270508
9713.596680
9520.059570
9513.372070
9497.986328
9759.697266
9672.714844
9583.713867
9764.044922
9498.485352
9622.435547
9465.600586
9562.750000
9579.573242
9337.847656
9588.127930
9494.752930
9707.113281
9621.465820
9572.207031
9517.502930
9627.250000
9656.157227
9562.252930
9408.183594
9605.682617
9519.666016
9441.392578
9586.477539
9709.499023
9533.972656
9685.630859
9503.179688
9321.937500
9484.007812
9607.907227
9488.637695
9666.305664
9684.411133
9530.823242
9329.518555
9672.997070
9620.973633
9690.221680
9702.572266
9979.166992
9508.011719
9662.757812
9716.813477
9396.227539
9445.990234
9559.623047
9717.580078
9873.218750
9716.495117
9599.320312
9810.172852
9705.365234
9657.508789
9628.582031
9476.169922
9605.618164
9444.361328
9731.727539
9686.848633
9793.994141
9816.925781
9447.027344
9387.389648
9082.594727
9510.760742
9402.113281
9689.521484
9704.679688
9679.612305
9352.008789
9533.191406
9401.701172
9649.858398
9600.550781
9630.950195
9550.759766
9410.792969
9565.453125
9535.920898
9456.787109
9521.607422
9552.173828
9544.177734
9722.064453
9762.269531
9422.273438
9458.960938
9465.583984
9596.480469
9885.789062
9631.273438
9608.378906
9691.495117
9832.793945
9456.575195
9694.999023
9410.581055
9761.219727
9766.663086
9773.005859
9769.647461
9531.351562
9603.118164
9605.861328
9715.855469
9879.836914
9880.405273
9454.164062
9534.011719
9856.793945
9900.503906
9595.917969
9555.659180
9375.472656
9767.611328
9784.699219
9755.905273
9836.698242
9829.922852
9556.922852
9753.782227
9669.474609
9685.097656
9825.645508
9787.573242
9958.266602
9762.677734
9765.630859
9627.393555
9905.561523
9654.111328
9798.033203
9556.775391
9494.741211
9687.661133
9735.098633
9467.370117
9524.202148
9749.246094
9689.767578
9596.935547
9582.213867
9721.370117
9728.699219
9634.315430
9582.233398
9712.715820
9399.325195
9754.196289
9520.408203
9918.977539
9651.870117
9628.368164
9912.963867
9473.283203
9730.960938
9948.444336
9753.149414
9789.590820
9834.375977
9712.636719
9630.924805
9822.379883
9928.100586
9803.780273
9866.350586
9706.661133
9449.987305
9636.586914
9701.133789
9591.630859
9912.535156
9953.406250
9708.259766
9873.255859
9804.829102
9754.535156
9739.625000
9900.913086
9600.121094
9537.218750
9841.816406
9878.132812
9576.697266
9733.826172
9597.651367
9836.850586
9964.199219
9855.010742
9644.181641
9420.160156
10149.451172
9914.872070
9711.858398
9817.811523
9621.075195
9546.679688
9619.103516
9730.936523
9700.126953
9813.004883
9970.730469
9673.715820
9793.442383
9768.506836
9594.024414
9975.987305
9792.186523
9919.261719
9604.248047
9824.247070
9895.803711
9690.478516
9751.525391
9845.949219
9576.104492
10000.422852
9738.366211
9730.305664
9725.495117
9804.599609
9773.389648
9764.791016
9886.361328
9791.480469
9756.911133
9768.763672
9835.385742
9727.892578
10013.811523
9898.252930
9588.642578
9764.040039
9616.968750
9998.835938
10071.767578
10027.234375
9853.486328
9626.349609
9533.817383
9843.789062
9779.018555
9837.526367
9847.916016
9774.374023
9745.376953
9863.585938
9769.591797
9841.291016
9929.220703
9777.954102
9880.841797
9645.751953
9639.325195
9838.970703
9722.326172
9984.506836
9762.637695
9922.741211
9794.632812
9694.728516
9711.352539
9923.116211
9906.418945
9877.054688
10020.477539
10000.659180
9967.898438
10051.991211
9662.952148
9846.666992
9885.931641
9674.573242
9763.623047
9702.482422
9844.872070
9838.147461
9730.524414
9980.041992
9531.336914
10036.691406
9853.870117
9870.065430
10190.458008
9847.624023
9714.106445
9893.299805
9602.641602
9595.595703
9467.781250
9877.288086
9786.791992
10045.080078
9920.852539
9751.761719
9896.590820
9765.267578
9900.060547
9861.750000
9710.650391
9821.988281
10013.726562
9884.386719
9970.634766
9955.817383
9829.360352
9875.835938
9925.670898
9921.649414
9852.797852
9731.513672
9711.922852
9862.640625
9969.931641
9717.192383
9980.520508
9741.392578
9812.805664
9902.235352
9763.191406
10030.765625
9652.901367
9886.286133
9858.298828
10040.168945
10145.365234
9931.277344
10077.416016
10007.431641
9974.188477
9880.908203
10118.198242
9840.756836
10008.542969
10174.452148
9955.157227
10001.940430
9986.480469
9813.853516
9907.737305
9893.843750
9979.174805
9929.285156
10069.380859
9914.862305
9890.455078
9940.915039
9871.047852
9925.539062
9988.495117
9828.747070
9821.599609
9643.685547
10095.972656
9947.504883
9852.073242
10046.833008
9790.553711
9748.496094
9739.681641
9667.321289
9968.301758
9776.802734
9751.219727
9979.249023
9787.798828
9644.074219
10038.949219
9637.110352
9721.513672
9916.071289
9897.005859
9981.618164
10075.766602
10051.765625
9881.668945
9874.255859
9992.039062
9924.761719
9516.091797
10021.006836
10111.272461
9844.096680
10011.206055
9806.557617
9923.840820
9913.736328
9944.650391
10219.891602
9863.009766
9751.864258
9974.954102
9967.547852
9925.001953
9916.328125
10184.058594
9739.245117
10015.645508
9778.342773
9914.058594
9769.333984
10085.432617
10105.815430
9828.614258
9952.822266
9938.108398
9784.355469
9918.826172
10029.779297
9821.595703
9810.780273
9501.542969
10280.444336
9793.955078
9995.835938
9812.903320
9659.806641
9862.127930
9830.764648
9622.624023
9844.528320
9794.796875
9666.635742
9940.681641
10220.528320
9700.112305
9851.433594
9865.648438
9803.985352
9705.187500
9724.125977
10083.392578
9910.021484
9995.849609
9824.321289
9848.943359
9838.094727
9966.770508
9968.149414
9721.274414
9920.302734
9898.154297
9912.803711
9892.996094
10028.295898
9588.814453
9758.673828
9814.129883
9612.236328
9765.118164
9925.298828
9866.884766
9882.745117
9901.255859
9751.799805
9986.492188
9774.614258
9530.189453
10070.010742
9754.235352
9897.633789
10017.277344
```
