## Supplementary material for "Functional connectivity across the human subcortical auditory system using an autoregressive matrix-Gaussian copula graphical model approach with partial correlations": Code: roi-06_mean_ts.txt

```
10130.787109
10296.920898
10202.671875
9951.495117
10048.576172
10230.283203
10239.857422
9912.140625
10187.943359
10223.719727
10010.701172
9862.396484
10173.716797
9808.372070
9777.792969
10006.057617
10021.921875
9818.464844
10007.771484
10079.296875
9890.482422
10020.537109
10189.613281
9924.121094
10263.596680
10036.501953
9958.570312
10003.621094
10049.695312
9968.373047
10175.722656
10337.835938
9996.773438
10043.655273
10157.814453
9826.230469
10014.965820
10120.300781
10005.453125
10141.764648
9940.505859
9948.958984
9918.529297
10273.541992
9968.797852
9906.933594
10274.798828
10126.584961
9963.693359
10064.693359
9999.233398
9893.929688
10262.374023
10272.330078
9948.916016
10120.820312
10161.062500
9961.625000
10044.695312
10518.529297
10284.781250
9796.566406
10099.426758
10035.194336
10163.452148
9999.471680
10208.358398
10188.301758
10320.301758
10146.649414
10063.734375
10129.136719
9861.057617
9899.059570
10446.694336
10223.767578
10297.797852
9973.829102
10022.329102
10034.975586
10389.520508
10063.667969
10060.119141
10120.866211
10152.083984
10033.619141
10284.371094
10073.501953
10070.455078
10107.930664
10158.789062
9767.469727
10175.505859
10030.346680
10009.983398
10251.218750
10055.093750
10014.017578
10156.916992
9967.900391
10207.108398
10245.384766
10111.585938
10285.836914
9861.117188
10240.060547
10053.322266
9958.335938
10074.038086
10203.881836
10171.642578
10011.556641
10174.350586
10296.805664
9739.708008
10437.052734
10260.242188
9886.107422
10084.314453
10096.134766
9897.339844
9820.897461
10084.343750
10063.050781
10134.486328
10226.582031
10235.764648
10159.462891
10194.234375
9888.568359
10067.804688
9859.897461
9989.842773
9976.888672
10166.429688
10120.237305
10046.824219
9922.251953
10123.382812
10088.725586
10070.151367
9860.508789
10010.019531
9840.463867
9941.939453
10245.583984
10053.346680
10119.685547
9972.910156
10133.356445
10253.472656
10303.816406
10090.894531
10031.177734
10140.584961
9846.902344
10051.778320
10170.458984
10084.205078
10102.107422
10127.316406
9971.723633
10159.427734
10071.093750
9978.623047
9944.663086
10169.674805
9821.636719
9818.407227
9929.324219
10147.224609
9949.082031
10267.552734
10231.874023
10041.390625
10021.594727
10199.898438
9827.749023
9982.930664
10164.730469
9893.074219
9943.806641
10068.523438
10157.284180
10127.043945
10070.419922
10065.637695
10049.917969
10147.967773
10028.515625
9877.937500
10093.039062
10102.882812
9952.297852
10200.421875
10379.210938
10160.039062
10208.041016
10191.085938
10210.611328
10021.795898
10116.271484
10041.578125
10087.691406
10050.458984
10144.148438
10158.425781
9938.331055
10162.650391
9961.876953
10291.544922
10144.078125
9955.046875
9869.639648
10185.890625
9994.847656
9881.416016
10235.956055
9900.741211
9865.290039
10045.076172
10097.582031
9921.490234
10006.598633
9961.426758
9935.422852
10003.178711
9992.081055
9939.066406
10088.833008
10145.969727
9931.450195
10027.260742
10074.756836
9976.186523
9831.521484
10119.646484
10048.047852
10108.142578
10042.311523
9895.842773
10095.217773
10056.439453
10095.864258
10276.647461
9979.555664
10193.840820
10182.501953
10009.315430
10179.132812
10112.847656
9912.485352
9972.015625
9925.209961
10084.687500
10111.190430
10139.408203
10018.997070
10237.612305
9922.649414
10041.059570
10089.953125
10174.574219
10010.945312
10021.208984
10117.142578
10067.847656
10150.240234
9960.816406
9808.470703
10137.990234
10198.104492
10283.569336
10040.051758
10176.021484
10165.311523
9921.535156
9960.339844
10139.699219
9963.508789
10090.510742
10274.657227
10041.368164
10175.402344
10159.371094
10265.524414
10079.633789
9990.747070
10173.202148
9925.071289
10102.210938
10195.580078
10215.025391
10126.689453
9961.492188
10005.177734
10072.529297
10207.024414
10203.300781
9994.373047
10231.112305
9904.860352
10136.725586
10161.007812
10096.906250
9920.992188
10338.507812
10056.899414
10183.416016
10213.073242
10162.242188
10053.695312
10315.886719
10139.225586
10258.423828
10119.690430
10051.993164
10123.750000
10074.896484
10314.071289
10211.467773
10311.799805
10256.403320
10013.623047
10251.384766
10006.957031
10050.447266
10230.481445
10229.619141
10125.560547
10202.517578
10189.341797
9964.477539
10238.009766
9972.636719
10055.199219
10031.090820
10017.268555
10118.294922
10161.117188
9924.275391
10123.863281
10091.778320
10051.412109
10045.962891
10172.397461
10311.082031
10086.457031
9992.564453
9980.621094
10170.652344
10146.971680
10191.967773
10101.917969
10066.435547
10028.488281
10144.164062
10084.640625
10235.628906
9965.392578
9869.837891
10387.773438
10047.783203
10046.765625
10186.371094
10316.503906
10237.505859
10027.327148
10422.132812
10058.919922
10136.923828
10065.658203
9885.076172
10109.251953
10227.879883
10198.782227
10012.473633
10132.494141
10290.873047
10150.282227
10224.854492
9838.751953
10222.196289
10141.006836
10197.309570
10152.695312
10090.296875
10084.433594
9947.109375
10175.220703
10191.922852
9873.095703
10262.760742
10174.057617
10006.212891
9978.341797
10034.811523
9922.816406
10264.791016
10239.395508
10021.642578
10030.968750
10156.630859
10010.947266
10122.866211
10316.143555
10098.455078
10175.111328
10092.117188
10245.038086
9922.687500
10159.830078
10020.793945
10211.844727
10014.355469
10034.951172
10019.462891
10182.056641
10148.112305
9911.230469
10034.306641
9878.726562
9869.886719
10172.111328
10151.787109
10139.541016
10074.046875
10086.861328
10215.835938
9897.279297
10251.546875
10104.128906
10161.497070
10042.530273
10190.386719
10029.571289
10025.438477
10236.153320
10187.111328
9971.454102
10077.669922
10380.558594
10146.051758
10126.876953
10216.939453
10007.274414
10184.448242
10249.238281
10027.295898
9924.574219
10110.671875
10054.787109
10012.517578
10185.063477
10245.347656
10098.168945
10021.701172
10332.132812
10143.147461
10125.887695
10157.542969
10203.310547
10091.389648
10181.227539
10227.689453
10074.037109
10355.322266
10201.144531
10222.486328
10438.319336
10166.870117
9922.712891
10054.197266
10191.009766
9961.889648
10175.071289
10114.242188
10106.231445
10083.446289
10317.183594
10094.074219
10116.970703
10184.887695
10199.208984
10223.242188
10230.620117
10166.453125
10083.535156
10139.441406
10130.625977
10167.714844
10125.455078
10060.480469
10103.633789
10176.833984
10281.792969
10037.074219
10249.432617
10096.271484
10098.372070
10298.581055
9807.083984
9946.122070
10111.204102
10398.371094
10308.298828
10108.587891
9969.954102
9990.546875
10088.583984
9895.682617
10183.060547
10189.006836
10001.281250
9879.089844
10091.979492
10232.793945
10063.072266
9986.498047
9797.090820
10109.041016
9931.637695
10051.909180
10081.822266
9934.878906
9946.293945
10062.554688
10051.737305
10090.136719
10111.117188
10055.425781
10118.187500
10153.808594
10042.780273
9999.005859
10032.253906
10183.364258
10275.120117
10053.906250
10045.330078
10164.851562
10052.695312
9980.943359
10137.324219
10051.783203
10107.134766
10034.459961
9949.236328
9998.632812
10000.283203
10005.099609
9863.972656
10219.161133
10247.992188
10207.508789
10301.342773
10028.279297
10169.595703
10216.206055
10149.914062
10089.931641
10104.763672
10174.031250
10121.908203
9963.903320
10054.267578
10406.680664
10138.309570
10203.085938
10080.383789
10354.840820
10103.574219
10200.541992
9910.895508
10124.833984
10087.328125
10047.157227
10097.375977
10299.600586
10201.283203
10173.343750
9908.273438
10189.116211
9819.345703
9829.712891
9865.839844
9968.166016
10202.945312
10045.319336
10226.912109
10062.135742
9951.310547
10014.984375
10231.045898
10137.058594
10063.908203
10187.539062
9919.977539
9938.717773
10255.116211
10022.082031
10018.178711
10072.810547
10151.826172
9946.325195
10186.880859
10034.636719
10091.450195
10011.276367
10106.733398
9855.643555
10141.115234
10143.947266
9937.427734
9969.375977
9898.921875
9951.715820
9883.825195
10026.306641
9940.440430
10068.832031
9978.247070
9961.043945
10248.113281
10045.033203
10131.785156
10110.335938
10158.671875
10127.980469
10042.773438
10073.618164
10137.196289
10009.742188
10222.363281
10116.085938
9991.599609
10072.857422
9822.474609
10143.848633
10069.516602
10161.261719
10168.654297
10086.696289
10114.866211
9952.849609
10212.369141
10107.147461
10059.650391
10082.753906
9953.343750
9977.626953
10184.761719
10147.323242
10029.818359
10393.136719
10175.105469
10099.928711
10214.460938
9970.051758
9867.404297
10205.677734
10029.300781
10018.760742
10028.540039
10147.567383
10117.346680
10097.855469
10143.792969
9973.394531
9993.174805
10142.468750
9934.914062
10014.733398
10136.964844
10039.458984
9909.306641
9964.832031
10127.567383
10031.701172
10034.365234
10411.001953
10182.017578
10021.134766
9898.313477
10013.197266
10084.945312
10084.378906
10197.134766
10114.880859
9911.644531
10028.847656
9963.601562
9852.208008
9948.424805
10061.120117
10019.052734
10169.065430
10151.457031
9566.982422
9867.095703
10123.277344
10194.131836
10003.679688
10169.341797
10106.142578
10083.590820
10186.234375
10020.895508
10092.429688
10267.673828
9948.487305
9887.010742
10081.646484
10174.050781
9851.210938
10048.209961
10142.492188
10108.950195
10029.501953
10012.077148
10135.132812
10066.791016
9965.594727
10181.279297
10271.890625
10073.140625
9912.184570
10071.758789
9964.620117
9891.071289
10029.000000
10204.282227
10023.333008
10210.506836
10020.617188
9898.169922
10117.116211
9892.437500
10050.071289
9814.758789
10223.546875
9981.376953
10072.042969
10052.989258
9936.525391
10125.428711
9947.796875
10057.094727
10067.339844
10120.757812
10269.378906
10014.322266
10059.505859
10241.074219
9937.215820
10350.010742
10122.714844
10186.587891
9989.484375
10047.296875
10045.354492
9936.457031
10164.425781
10098.817383
9835.630859
9923.078125
10005.035156
10031.693359
10219.768555
9983.546875
9764.777344
10301.984375
10016.412109
9981.152344
9841.878906
10104.916016
9979.396484
10011.461914
10027.914062
10030.210938
10085.208008
10055.488281
9904.316406
10069.876953
10046.618164
10112.488281
10026.143555
10055.359375
10020.853516
9916.604492
9881.112305
10141.668945
10058.204102
10069.976562
9919.307617
9960.375977
9987.998047
10144.052734
9849.984375
10060.671875
10007.138672
9935.957031
10082.083984
9986.315430
10182.746094
10209.248047
9947.179688
9940.561523
9893.153320
9947.982422
9990.358398
10246.605469
10054.235352
9953.104492
9792.634766
10058.632812
10003.512695
9940.343750
10146.869141
10098.697266
9957.632812
9851.824219
10136.659180
10016.886719
9933.530273
10198.584961
10036.054688
9955.731445
10097.320312
10065.231445
9893.975586
9925.770508
9980.101562
10005.019531
9960.128906
9974.740234
9876.361328
9989.316406
10076.929688
10065.852539
10017.359375
10009.978516
10189.150391
10071.286133
9919.567383
9987.838867
9908.194336
10112.052734
10078.835938
9939.701172
10180.462891
9948.404297
10169.690430
10202.995117
9940.691406
10073.462891
10035.716797
10025.263672
9874.130859
9953.232422
9888.441406
10108.411133
10005.272461
9908.956055
10022.335938
10062.763672
9990.599609
10008.439453
9983.648438
10112.701172
9995.647461
10079.727539
10210.217773
9879.781250
10057.909180
10080.685547
9901.474609
10056.115234
9983.666016
9754.148438
9879.031250
9912.368164
10058.064453
10112.126953
10031.350586
9889.237305
9719.847656
10241.519531
10138.971680
9942.082031
10181.630859
9965.759766
9989.458984
9995.390625
10195.641602
10008.803711
10093.119141
10293.041016
10288.431641
10062.117188
```
