## Supplementary material for "Functional connectivity across the human subcortical auditory system using an autoregressive matrix-Gaussian copula graphical model approach with partial correlations": Code: roi-07_mean_ts.txt

```
10295.996094
10275.373047
10176.031250
10203.288086
10266.185547
10173.239258
10366.427734
10224.336914
10325.942383
10415.836914
10228.015625
10068.694336
10321.429688
10328.616211
10124.672852
10304.565430
10384.031250
10145.496094
10299.805664
10386.753906
10300.186523
10378.733398
10200.866211
10202.824219
10180.079102
10325.180664
10321.057617
10282.194336
10315.649414
10326.158203
10341.375977
10188.393555
10371.877930
10339.930664
10253.939453
10213.304688
10319.352539
10269.602539
10084.965820
10251.977539
10147.686523
10365.933594
10206.424805
10281.112305
10213.054688
10083.987305
10357.417969
10311.431641
10146.291016
10192.864258
10307.415039
10328.097656
10249.789062
10286.934570
10288.172852
10245.944336
10308.399414
10222.335938
10156.163086
10384.036133
10325.081055
10133.230469
10126.417969
10257.801758
10267.824219
10387.835938
10240.630859
10247.099609
10275.959961
10331.102539
10206.547852
10292.354492
10317.852539
10089.962891
10303.332031
10266.216797
10259.490234
10278.333984
10206.900391
10220.577148
10391.367188
10105.175781
10005.019531
10326.737305
10168.569336
10070.797852
10203.490234
10144.025391
10159.500977
10330.018555
10250.844727
10133.714844
10184.671875
10188.316406
10247.516602
10166.644531
10177.766602
10148.830078
10375.383789
10319.015625
10134.563477
10301.942383
10421.799805
10308.622070
10235.938477
10270.367188
10217.048828
10255.378906
10274.074219
10269.766602
10287.421875
10189.149414
10259.493164
10289.218750
10425.582031
10084.316406
10216.399414
10222.286133
10238.881836
10272.264648
10176.416992
10274.273438
10231.649414
10269.221680
10279.777344
10142.821289
10265.787109
10153.196289
10111.815430
10172.972656
10205.464844
10212.500977
10224.264648
10266.152344
10303.399414
10394.208008
10202.633789
10216.950195
10151.372070
10271.165039
10107.175781
10270.902344
10186.583008
10198.488281
10247.619141
10187.042969
10128.204102
10455.764648
10333.284180
10299.134766
10114.045898
10136.165039
10270.644531
10167.898438
10233.566406
10241.894531
10248.777344
10318.736328
10230.945312
10293.029297
10117.812500
10285.674805
10136.889648
10290.181641
10197.356445
10148.261719
10117.480469
10299.461914
10120.166016
10322.540039
10340.344727
10090.794922
10241.673828
10112.750977
10206.883789
10199.627930
10158.847656
10330.229492
10216.917969
10256.488281
10226.832031
10145.080078
10192.620117
10217.918945
10174.768555
10136.411133
10103.208984
10077.941406
10154.422852
10226.142578
10177.969727
10340.897461
10282.265625
10346.131836
10158.874023
10064.034180
10183.946289
10091.457031
10307.922852
10201.670898
10161.644531
10333.454102
10035.892578
10143.204102
10134.537109
10169.846680
10108.625000
10315.392578
10342.160156
10205.741211
10170.836914
10088.984375
10099.318359
10115.692383
10248.067383
10029.050781
10104.277344
10244.122070
10272.188477
10172.558594
10138.785156
10212.623047
10061.034180
10252.940430
10107.716797
10254.220703
10104.756836
10132.447266
10106.227539
10042.102539
10239.769531
10149.096680
10225.258789
10187.583008
10354.247070
10252.154297
10221.455078
10143.475586
10196.749023
10190.813477
10108.566406
10174.127930
10133.491211
10143.167969
10229.082031
10156.746094
10280.484375
10329.743164
10156.762695
10090.155273
10136.768555
10161.202148
10214.756836
10069.112305
10175.170898
10244.366211
10202.583008
10014.084961
10306.790039
10164.216797
10172.701172
10188.303711
10105.095703
10030.853516
10100.235352
10205.403320
9980.861328
10075.993164
10189.872070
10246.229492
10127.172852
10343.268555
10186.577148
9984.776367
10239.822266
10264.345703
10207.954102
10051.305664
10049.454102
10226.159180
10151.621094
10064.708984
10168.486328
10076.743164
10214.016602
10056.333984
10241.386719
10213.361328
10203.925781
10212.469727
10054.418945
10047.249023
10281.474609
10254.519531
10255.642578
10294.426758
10201.846680
10159.331055
10008.478516
9998.707031
10258.740234
10235.670898
10230.390625
10141.386719
10149.077148
10307.105469
10255.369141
10058.975586
10225.291992
10166.057617
10244.795898
10091.105469
10118.050781
10050.621094
10200.579102
10117.659180
10246.126953
10187.600586
10278.272461
10278.954102
10196.579102
10154.313477
10238.462891
10203.993164
10303.750977
10245.329102
10106.940430
10203.389648
10058.096680
10286.422852
10123.162109
10126.534180
10170.256836
10273.579102
10153.199219
10212.734375
10341.347656
10324.750000
10108.777344
10148.402344
10123.577148
10205.680664
10146.399414
10212.962891
10046.538086
10080.000977
10058.871094
10155.315430
10156.214844
10179.743164
10145.381836
9964.805664
10172.308594
10097.046875
10149.204102
10062.709961
10114.636719
10194.807617
10069.714844
10258.034180
10112.167969
10095.998047
10069.360352
10208.315430
10009.102539
10253.806641
10165.406250
9941.493164
10240.946289
9992.402344
10016.108398
10004.899414
10165.083008
10130.233398
10073.252930
9964.561523
10135.461914
9985.015625
10307.902344
9958.406250
10145.261719
9992.465820
10127.177734
10005.785156
10279.368164
10181.345703
10264.758789
10148.783203
10008.961914
10164.597656
10148.535156
10156.963867
9987.665039
10104.449219
10291.852539
10115.761719
10116.371094
10128.321289
10119.590820
10034.818359
10081.410156
10192.539062
10127.953125
10149.521484
9989.876953
10094.183594
10024.106445
10023.746094
10176.651367
10138.130859
10072.991211
10039.737305
10019.443359
10276.096680
10215.243164
10161.815430
10138.833008
10219.652344
10074.988281
10015.762695
10124.133789
10131.030273
10204.553711
10108.191406
10114.263672
10086.813477
10091.652344
10099.818359
10186.091797
10236.202148
10137.246094
10127.653320
10064.246094
10168.547852
9992.815430
10063.974609
10241.993164
10156.162109
10091.716797
9943.051758
10143.609375
10198.672852
10093.636719
10071.916016
10192.339844
10150.167969
10189.061523
10020.791992
10040.612305
10031.159180
10171.463867
10022.397461
10057.812500
10128.605469
10087.100586
10104.076172
10199.694336
10171.275391
10075.579102
10094.332031
10205.803711
10112.876953
10126.008789
10071.461914
10264.593750
10143.530273
10141.038086
10292.103516
10171.091797
10026.296875
10152.124023
10191.165039
10115.078125
10152.245117
10223.299805
10206.107422
10048.543945
10135.707031
9986.189453
10102.668945
10038.969727
10087.663086
9993.295898
10230.647461
10234.785156
10213.603516
10290.616211
10031.376953
10109.038086
10231.826172
10140.723633
10010.780273
10128.047852
10140.222656
10009.582031
10136.703125
10089.464844
10031.113281
10110.116211
10196.812500
9945.858398
9944.594727
10052.276367
10182.458008
10156.043945
10070.722656
10139.896484
10248.165039
10056.296875
9888.087891
10152.650391
10209.750977
10171.545898
9999.619141
10066.090820
10003.838867
10050.218750
10133.362305
10057.889648
10033.897461
10156.505859
10102.360352
10037.532227
10094.827148
10130.356445
10226.378906
10169.950195
10038.595703
10281.572266
10072.832031
10115.243164
10080.054688
10159.464844
10270.609375
10154.069336
10269.990234
10172.699219
10197.764648
10259.373047
10274.423828
10119.543945
10062.562500
10069.652344
10044.707031
10157.824219
10186.914062
10457.633789
10259.356445
10136.625977
10198.797852
10173.891602
10208.200195
10173.406250
10143.876953
10213.020508
10358.266602
10115.980469
10165.657227
10038.305664
10283.737305
10141.780273
10291.758789
10287.470703
10367.839844
10239.816406
10195.719727
10092.441406
10120.531250
10431.012695
10114.308594
10129.420898
10148.041016
10162.376953
10194.903320
10104.093750
10214.098633
10188.938477
10191.316406
10374.301758
10364.155273
10162.140625
10145.488281
10191.688477
10098.452148
10224.087891
10241.371094
10205.595703
10213.610352
10215.988281
10245.732422
10318.499023
10221.629883
10215.225586
10126.180664
10249.016602
9996.852539
10301.496094
10256.594727
10234.238281
10287.875977
10262.381836
10227.511719
10259.648438
10223.243164
9969.870117
10297.699219
10264.933594
10178.428711
10251.539062
10354.164062
10160.999023
10116.394531
10249.049805
10218.561523
10043.388672
10132.429688
10120.402344
10104.456055
10151.962891
10019.890625
10196.813477
10117.308594
10202.956055
10187.303711
10055.715820
10073.027344
10125.138672
10227.196289
10150.075195
10326.219727
10249.022461
10188.065430
10197.087891
10234.152344
10196.914062
10127.258789
10117.936523
10216.217773
10219.267578
10189.285156
10359.185547
10219.697266
10251.342773
10130.474609
10185.999023
10308.602539
10219.339844
10136.514648
10170.316406
10343.141602
10296.893555
10255.576172
10216.069336
10133.349609
10297.455078
10100.302734
10220.124023
10173.052734
10034.191406
10201.216797
10368.396484
10284.889648
10298.191406
10291.626953
10390.785156
10207.568359
10161.758789
10145.047852
10264.132812
10249.333984
10320.625977
10233.716797
10251.980469
10093.133789
10166.079102
10096.585938
10376.179688
10164.022461
10259.672852
10427.333984
10284.383789
10242.206055
10115.836914
10213.230469
10284.476562
10464.695312
10368.243164
10381.088867
10273.000977
10208.555664
10273.288086
10390.182617
10171.092773
10258.946289
10257.526367
10174.904297
10251.622070
10157.971680
10314.680664
10184.443359
10466.908203
10446.102539
10417.350586
10295.100586
10275.764648
10333.554688
10182.057617
10199.102539
10307.119141
10256.728516
10280.081055
10198.108398
10154.804688
10415.049805
10339.127930
10264.917969
10417.102539
10132.591797
10298.756836
10281.287109
10391.502930
10360.033203
10293.210938
10250.595703
10194.052734
10287.858398
10231.633789
10257.801758
10213.274414
10255.636719
10353.237305
10226.171875
10263.323242
10351.545898
10211.561523
10165.270508
10219.413086
10335.132812
10277.203125
10366.797852
10382.506836
10245.500000
10273.219727
10182.824219
10290.863281
10291.345703
10267.176758
10284.989258
10195.244141
10153.369141
10328.084961
10435.543945
10255.860352
10264.756836
10328.212891
10274.957031
10321.114258
10307.791992
10256.758789
10190.180664
10329.144531
10348.576172
10118.883789
10213.190430
10216.837891
10323.680664
10209.324219
10297.463867
10257.209961
10396.127930
10286.238281
10271.546875
10159.569336
10385.079102
10167.998047
10200.266602
10354.069336
10308.375977
10272.702148
10362.287109
10470.860352
10296.300781
10180.791992
10409.306641
10296.536133
10259.571289
10237.272461
10193.061523
10105.092773
10209.102539
10285.412109
10383.320312
10260.511719
10243.780273
10393.934570
10293.738281
10289.533203
10189.255859
10301.091797
10425.291992
10505.252930
10224.938477
10241.581055
10352.422852
10330.207031
10263.746094
10224.691406
10241.925781
10305.594727
10279.671875
10336.111328
10238.773438
10262.049805
10288.804688
10309.670898
10362.207031
10298.607422
10112.354492
10356.077148
10282.633789
10244.469727
10248.304688
10233.294922
10135.586914
10403.500977
10260.949219
10316.255859
10300.457031
10217.047852
10237.076172
10271.196289
10363.694336
10267.499023
10254.832031
10272.131836
10206.354492
10209.660156
10245.502930
10382.677734
10313.829102
10260.853516
10275.656250
10374.290039
10384.316406
10245.204102
10289.494141
10142.670898
10239.184570
10276.532227
10354.701172
10382.105469
10346.151367
10387.127930
10204.619141
10352.697266
10110.688477
10207.274414
10322.171875
10220.923828
10152.981445
10303.443359
10357.029297
10244.052734
10284.541016
10298.342773
10217.198242
10279.933594
10217.985352
10249.892578
10205.503906
10181.969727
10189.754883
10373.383789
10354.080078
10235.397461
10170.321289
10285.845703
10095.210938
10161.092773
10147.922852
10312.958984
10364.686523
10257.299805
10219.496094
10219.046875
10214.077148
10264.872070
10308.782227
10266.085938
10328.262695
10324.920898
10214.073242
10324.633789
10343.260742
10033.975586
10188.249023
10287.208984
10385.188477
10349.939453
10200.198242
```
