## Supplementary material for "Functional connectivity across the human subcortical auditory system using an autoregressive matrix-Gaussian copula graphical model approach with partial correlations": Code: roi-08_mean_ts.txt

```
12366.753906
12376.680664
12305.947266
12324.791992
12375.304688
12311.760742
12232.798828
12171.413086
12297.924805
12334.889648
12243.627930
12172.047852
12211.863281
12336.164062
12179.064453
12158.103516
12147.376953
12369.164062
12298.625977
12251.768555
12128.127930
12345.244141
12326.414062
12188.083984
12257.462891
12262.989258
12188.091797
12358.157227
12419.226562
12221.382812
12331.801758
12213.714844
12386.438477
12306.503906
12170.470703
12034.970703
12337.726562
12311.974609
12316.417969
12282.261719
12257.424805
12202.961914
12174.426758
12230.864258
12296.827148
12033.541992
12201.141602
12272.172852
12333.372070
12060.423828
12152.436523
12178.270508
12205.524414
12239.893555
12152.636719
12451.313477
12109.589844
12285.719727
12129.197266
12170.091797
12424.988281
12223.165039
12260.052734
12168.277344
12196.500977
12239.891602
12200.885742
12187.937500
12379.074219
12233.137695
12129.275391
12260.910156
12194.103516
12089.083984
12070.525391
12317.564453
12125.662109
12120.487305
12208.496094
12116.996094
12179.529297
12084.556641
12219.091797
12020.731445
12175.860352
12075.551758
12164.153320
12229.769531
12115.950195
12011.823242
12210.580078
12119.913086
12071.113281
12055.925781
12124.195312
12261.243164
12211.445312
11885.444336
12234.413086
12382.874023
12111.125000
12252.422852
12168.591797
12249.592773
12256.892578
12213.468750
12061.599609
12215.755859
12192.949219
12200.938477
12151.196289
12198.930664
12348.143555
12304.364258
12157.186523
12266.011719
12376.191406
12254.127930
12142.393555
12175.924805
12075.944336
12260.166992
12150.897461
12228.905273
12184.787109
12139.264648
12482.472656
12207.299805
12166.198242
12179.413086
12137.747070
12242.318359
12239.842773
12070.888672
12096.948242
12146.707031
12272.073242
12260.083008
12121.644531
12149.568359
12229.502930
12200.502930
12184.241211
12138.392578
12148.794922
12261.392578
12319.649414
12145.829102
12223.132812
12221.545898
12069.815430
12199.430664
12079.528320
12163.878906
12185.425781
12081.663086
12193.193359
12348.021484
12132.707031
12128.602539
12080.825195
12074.770508
12220.040039
12113.772461
12340.029297
12179.584961
11976.840820
12164.571289
12187.173828
12254.503906
12362.430664
12090.736328
12117.678711
12092.201172
12324.763672
12095.437500
12161.968750
11941.548828
12144.069336
12101.886719
12248.075195
12195.468750
12143.976562
12071.064453
12074.102539
12200.344727
12131.930664
12100.093750
12022.052734
12055.487305
12048.656250
12262.788086
12125.618164
12037.439453
12151.135742
12200.739258
12261.685547
12101.810547
12048.974609
12118.426758
12091.600586
12234.114258
12008.683594
12076.188477
12157.971680
12156.885742
12099.458008
12321.321289
12221.880859
12126.040039
12131.377930
12150.408203
12057.292969
12077.748047
12105.505859
11988.252930
12158.764648
12188.242188
12197.339844
12004.242188
12108.407227
12217.131836
12032.679688
11956.965820
12184.023438
12092.320312
12114.518555
12047.122070
12014.339844
12006.621094
12188.414062
11974.886719
12154.339844
12132.246094
12190.494141
11902.363281
12000.575195
12109.581055
12117.555664
12036.756836
12134.654297
12201.618164
12165.321289
11854.767578
12018.839844
11910.552734
12010.913086
12016.041992
11883.250000
12119.075195
11992.962891
12019.615234
12124.472656
12089.872070
12018.430664
12003.632812
12103.782227
11965.355469
12171.366211
12024.958008
11908.790039
12020.391602
12019.018555
11949.520508
12089.903320
12031.058594
12050.896484
12008.630859
12008.874023
11977.991211
12057.461914
11937.818359
12099.149414
12088.988281
11898.001953
11937.969727
12009.869141
11975.902344
11923.132812
11921.454102
12012.166016
11970.530273
12003.169922
12108.237305
12074.239258
11953.643555
12021.733398
12006.511719
11963.814453
12040.869141
12163.924805
12057.346680
12058.201172
11959.435547
11963.992188
11993.675781
12012.899414
11993.690430
12063.722656
11954.947266
11982.547852
12023.166016
11875.712891
12066.158203
12144.500977
12231.583008
12076.408203
12022.821289
11980.247070
11746.403320
12091.005859
12004.659180
11851.513672
11984.397461
11833.396484
11848.500000
11935.229492
12122.167969
12121.145508
12041.795898
12046.352539
12083.347656
12124.751953
11940.229492
12201.147461
12228.607422
11987.478516
12071.197266
11919.488281
12068.052734
12042.958984
11996.537109
12118.189453
12015.479492
12004.693359
11946.833984
12074.280273
12071.516602
11821.646484
11851.643555
12029.646484
12040.091797
11870.614258
11956.767578
11887.409180
11944.226562
11844.458984
11929.568359
12079.305664
12081.800781
12026.740234
11908.165039
12048.552734
11944.325195
12057.530273
12111.750000
11900.167969
11991.228516
11946.186523
11941.281250
11768.952148
12029.222656
11871.591797
11860.476562
11817.721680
11935.826172
11836.614258
11905.684570
12145.356445
11885.428711
12130.329102
12090.520508
11941.978516
11970.750977
11842.987305
12029.392578
11732.054688
11792.384766
12004.934570
11829.295898
12024.645508
11881.650391
11810.763672
11839.319336
11876.616211
11798.118164
11983.535156
12068.158203
12058.667969
11802.836914
11766.889648
11931.206055
11864.750977
11890.976562
11877.708008
11974.475586
11994.365234
12033.926758
11806.191406
11819.512695
11914.787109
11983.761719
11821.310547
11867.237305
11830.868164
11932.630859
12029.937500
11941.277344
11869.683594
11775.892578
11916.521484
12059.728516
12057.673828
11952.242188
12005.808594
11913.150391
11899.118164
11910.500977
11865.373047
11799.436523
11972.837891
12048.730469
11964.471680
11982.429688
11913.888672
11997.343750
11864.365234
12011.662109
12039.813477
12112.060547
11988.291992
11867.706055
11952.377930
11935.988281
11900.923828
11936.371094
11859.749023
11956.747070
12021.142578
12052.356445
11880.331055
11874.482422
11835.561523
11896.371094
11905.950195
11892.313477
11815.074219
12013.040039
12002.669922
11892.054688
11879.075195
11825.006836
11983.315430
11865.175781
11905.793945
11991.950195
11879.664062
11898.325195
11880.150391
12003.231445
11942.935547
11974.356445
12047.816406
11890.152344
11869.528320
11964.126953
11946.964844
11849.769531
11904.369141
11867.587891
11842.665039
11924.095703
11809.876953
11872.357422
11976.993164
11797.107422
11802.071289
11766.625000
11885.480469
11962.750000
11955.722656
12007.891602
11864.298828
11777.508789
11966.152344
12027.764648
11957.493164
11888.752930
11854.346680
11866.130859
11911.716797
11938.990234
11837.099609
11884.329102
11865.726562
11780.892578
11710.531250
11971.708984
11911.127930
11739.646484
11927.909180
12118.466797
11799.799805
11920.293945
11917.413086
11730.656250
11860.444336
11887.579102
11783.414062
11753.967773
11792.479492
11982.593750
11882.690430
11883.599609
11905.209961
11895.875977
11876.623047
11859.292969
11826.011719
11879.705078
11916.295898
11949.028320
11880.353516
11837.342773
11879.691406
11901.864258
11869.339844
11933.990234
12013.625977
11958.669922
11824.452148
11814.639648
11877.780273
11866.391602
11909.518555
11772.314453
11966.645508
12120.392578
11976.252930
11869.688477
11825.935547
11950.603516
11817.592773
11893.883789
11857.847656
11905.829102
12041.118164
11900.887695
11902.375977
11877.851562
12024.357422
12116.645508
11854.589844
11842.404297
12123.217773
11955.216797
11866.238281
11909.880859
11903.881836
11827.976562
11874.541016
11818.058594
11949.491211
11986.202148
12002.884766
11970.352539
11925.791992
11914.636719
11931.111328
11920.800781
12074.574219
12012.601562
11782.780273
11736.880859
11843.000977
11903.170898
11836.904297
11882.200195
11916.564453
11983.937500
11879.904297
12029.774414
11722.907227
11842.842773
11860.530273
11871.799805
11900.690430
12202.735352
11886.104492
12033.935547
11878.913086
11922.869141
11988.499023
12018.875000
11985.889648
11906.121094
11977.022461
11819.209961
11906.593750
11999.781250
11872.530273
12027.670898
12102.216797
11933.470703
11958.121094
11998.988281
11954.012695
11963.252930
11914.180664
11961.162109
11989.758789
11996.492188
11780.049805
11940.172852
11984.622070
11945.976562
11910.447266
11981.443359
11966.582031
11805.888672
11832.731445
11846.892578
11942.707031
11765.066406
12008.804688
11963.757812
12150.610352
11924.841797
11996.373047
12008.034180
12038.048828
11998.762695
11841.110352
11863.775391
11863.951172
11851.491211
11915.839844
11718.049805
11912.835938
12001.459961
11984.000000
11840.583008
11809.083008
12033.255859
11960.018555
11871.834961
12066.419922
11926.136719
11996.436523
11896.419922
12123.255859
11990.420898
12101.210938
12048.941406
11944.639648
11898.362305
11937.489258
11929.289062
11894.439453
11975.366211
11944.560547
11890.482422
12007.584961
11972.958984
11832.128906
12021.738281
12060.801758
11963.224609
11824.800781
11999.087891
11880.305664
11813.524414
11886.142578
12075.804688
12026.855469
11771.929688
11950.762695
11874.415039
11956.878906
11926.551758
11906.304688
12032.840820
12074.261719
11983.391602
11988.751953
12001.302734
12060.363281
12036.898438
12129.255859
11958.224609
11926.022461
11919.449219
12011.839844
11897.283203
12157.474609
12127.821289
11859.291016
11940.993164
12083.549805
12074.252930
11855.824219
12148.925781
12075.514648
11965.787109
11981.292969
12047.622070
11948.813477
12174.617188
12028.262695
11954.247070
11926.775391
12130.674805
11903.069336
11998.180664
11983.219727
12086.544922
12194.229492
12212.636719
11928.925781
12120.979492
12114.340820
12007.576172
12049.529297
12069.185547
11832.508789
11833.428711
12090.818359
12026.468750
11919.656250
11812.257812
11874.572266
11894.601562
12124.908203
12054.196289
11999.374023
11854.230469
11993.302734
11968.050781
12039.005859
12077.753906
11947.784180
11902.512695
12041.630859
12004.905273
11916.589844
12067.702148
12040.898438
11891.252930
12269.404297
12143.467773
11965.428711
12001.773438
12170.199219
12086.214844
11906.627930
12145.784180
11967.618164
12081.736328
11988.062500
11911.708008
11992.909180
11996.452148
12028.583008
12105.469727
12102.281250
11937.952148
12053.333984
12065.860352
11956.996094
12117.094727
12152.550781
11999.244141
11790.596680
12056.825195
12083.916016
11960.357422
12027.647461
12002.936523
12081.918945
11874.416016
12022.638672
11947.405273
11983.399414
12099.441406
11971.339844
12160.354492
12211.027344
11903.335938
11741.071289
12040.611328
12062.938477
11824.341797
12264.971680
12001.573242
11949.000977
11966.257812
12015.007812
11955.485352
12129.974609
11909.564453
11947.119141
11983.097656
11883.760742
12137.836914
11986.383789
11890.648438
11857.253906
12148.499023
11931.897461
11923.799805
11926.032227
12104.755859
12019.297852
11993.184570
12082.969727
12080.469727
12056.691406
11997.833984
11895.564453
12061.575195
12081.072266
12075.132812
12034.541016
11937.673828
11974.594727
11982.862305
12171.607422
11937.103516
12037.336914
11946.394531
12089.250000
11929.043945
11946.240234
12222.602539
12010.238281
11862.052734
12003.926758
11987.037109
11936.270508
12009.288086
12147.814453
12156.769531
11973.342773
11917.383789
12017.895508
12039.744141
12006.175781
11983.273438
11955.519531
12292.872070
11881.814453
12062.488281
12079.243164
12117.461914
12093.309570
11934.407227
11895.278320
11945.064453
12002.611328
11980.083984
11800.854492
12048.190430
12094.819336
11999.987305
12047.478516
12085.823242
11978.017578
12004.762695
11882.967773
11802.406250
12095.429688
11955.825195
11898.147461
12134.699219
11993.735352
11902.000977
12059.345703
12040.847656
11886.970703
11876.490234
12080.412109
11948.200195
12262.410156
12047.410156
11860.376953
11930.492188
12022.350586
11876.622070
12030.144531
12176.505859
12007.574219
12046.335938
11979.961914
12048.314453
12129.437500
12210.323242
11977.309570
11951.540039
12044.549805
11844.178711
```
