## Supplementary material for "Functional connectivity across the human subcortical auditory system using an autoregressive matrix-Gaussian copula graphical model approach with partial correlations": Code: roi-09_mean_ts.txt

```
11912.264648
11844.477539
11795.002930
11771.044922
11802.141602
11885.187500
11871.330078
11681.913086
11816.735352
11772.330078
11780.987305
11797.198242
11698.364258
11703.525391
11632.642578
11742.516602
11744.687500
11910.635742
11772.102539
11785.582031
11789.965820
11867.469727
11647.938477
11654.729492
11729.867188
11772.738281
11777.172852
11708.444336
11706.162109
11689.186523
11638.297852
11752.666992
11750.126953
11785.503906
11766.529297
11608.548828
11635.068359
11725.440430
11592.107422
11806.863281
11683.144531
11734.613281
11711.527344
11672.150391
11624.583008
11633.444336
11745.215820
11684.616211
11711.505859
11773.523438
11644.271484
11661.262695
11526.720703
11638.491211
11697.217773
11695.068359
11703.617188
11727.438477
11667.071289
11750.819336
11661.312500
11741.638672
11640.329102
11746.293945
11716.037109
11593.803711
11623.175781
11687.783203
11769.815430
11843.780273
11685.285156
11655.020508
11627.091797
11532.349609
11708.378906
11734.062500
11674.283203
11734.072266
11622.914062
11614.496094
11568.540039
11711.496094
11705.269531
11640.279297
11729.394531
11629.189453
11597.976562
11684.868164
11662.969727
11599.363281
11574.979492
11517.012695
11618.830078
11725.449219
11681.011719
11727.876953
11705.497070
11633.337891
11748.292969
11715.730469
11559.291992
11738.583008
11703.875000
11729.762695
11724.641602
11597.385742
11692.987305
11623.570312
11636.157227
11684.556641
11693.330078
11755.333008
11599.123047
11659.708984
11724.873047
11725.919922
11739.631836
11688.647461
11656.816406
11659.769531
11675.102539
11714.694336
11673.839844
11594.883789
11568.252930
11746.264648
11712.018555
11676.670898
11695.882812
11733.625000
11738.913086
11609.918945
11568.971680
11524.183594
11643.040039
11700.594727
11680.683594
11572.236328
11623.783203
11654.426758
11680.525391
11619.301758
11580.738281
11593.977539
11666.185547
11769.847656
11756.779297
11603.163086
11683.595703
11582.008789
11647.041016
11755.750977
11650.032227
11674.378906
11499.926758
11606.284180
11717.464844
11716.899414
11581.613281
11591.809570
11613.250000
11710.085938
11673.604492
11661.691406
11775.924805
11609.914062
11633.961914
11731.016602
11660.219727
11774.998047
11588.322266
11555.378906
11668.397461
11654.732422
11751.227539
11650.496094
11600.366211
11563.251953
11620.439453
11702.560547
11617.318359
11528.573242
11661.696289
11667.483398
11607.162109
11785.079102
11649.732422
11620.433594
11607.314453
11735.970703
11691.300781
11684.126953
11607.681641
11590.449219
11632.867188
11696.398438
11563.051758
11617.513672
11749.808594
11669.242188
11590.560547
11516.241211
11484.339844
11611.581055
11627.850586
11599.173828
11590.878906
11734.905273
11604.975586
11635.717773
11658.537109
11481.877930
11604.201172
11501.750977
11540.833984
11549.725586
11668.306641
11679.589844
11561.310547
11609.116211
11644.112305
11734.172852
11544.435547
11518.569336
11597.599609
11604.999023
11574.063477
11596.299805
11530.729492
11553.268555
11620.079102
11525.886719
11604.743164
11722.270508
11652.516602
11578.603516
11570.958008
11543.922852
11691.541016
11549.369141
11605.720703
11400.694336
11498.312500
11467.743164
11574.480469
11649.521484
11516.130859
11557.215820
11464.815430
11539.206055
11505.060547
11473.543945
11409.715820
11553.251953
11534.311523
11530.781250
11494.543945
11585.404297
11637.153320
11571.762695
11464.899414
11461.134766
11571.412109
11653.492188
11504.918945
11501.003906
11487.509766
11489.357422
11503.150391
11678.632812
11495.363281
11522.039062
11432.297852
11449.383789
11544.083008
11492.662109
11545.226562
11466.080078
11455.605469
11529.503906
11527.576172
11555.145508
11509.852539
11583.062500
11522.755859
11521.594727
11473.242188
11470.960938
11559.389648
11517.232422
11609.485352
11496.837891
11424.273438
11596.777344
11604.230469
11498.172852
11485.980469
11521.756836
11549.284180
11482.778320
11571.381836
11459.233398
11379.760742
11510.130859
11545.628906
11567.479492
11458.800781
11434.314453
11596.892578
11530.456055
11425.767578
11346.444336
11395.300781
11338.676758
11415.037109
11340.829102
11511.916992
11595.090820
11453.423828
11512.731445
11482.871094
11629.753906
11514.798828
11422.791992
11572.260742
11400.871094
11504.980469
11587.209961
11610.304688
11581.084961
11512.590820
11557.635742
11575.813477
11461.752930
11437.900391
11505.139648
11596.785156
11489.066406
11475.985352
11476.378906
11560.872070
11286.967773
11405.833008
11377.814453
11330.572266
11394.865234
11349.443359
11440.244141
11501.611328
11432.313477
11341.625977
11441.145508
11386.069336
11453.722656
11522.834961
11578.358398
11393.492188
11383.856445
11445.251953
11408.208984
11402.774414
11561.443359
11407.604492
11398.681641
11394.487305
11366.177734
11388.666992
11423.257812
11479.485352
11486.575195
11561.581055
11345.742188
11309.783203
11430.090820
11395.614258
11394.029297
11343.139648
11359.958008
11443.117188
11367.235352
11389.992188
11314.472656
11377.513672
11344.457031
11392.087891
11396.000000
11496.591797
11458.528320
11371.191406
11376.885742
11238.608398
11346.014648
11318.329102
11403.787109
11473.524414
11403.641602
11450.706055
11421.571289
11345.957031
11365.514648
11331.593750
11369.148438
11352.165039
11352.438477
11608.467773
11512.976562
11458.021484
11354.298828
11355.246094
11365.407227
11448.647461
11371.569336
11458.137695
11551.584961
11276.599609
11339.380859
11435.455078
11503.201172
11385.094727
11317.332031
11502.031250
11443.082031
11438.922852
11358.477539
11464.743164
11342.831055
11450.576172
11523.739258
11474.172852
11556.177734
11378.757812
11344.282227
11390.674805
11383.558594
11400.562500
11395.781250
11361.706055
11427.806641
11403.064453
11397.240234
11304.881836
11332.072266
11266.231445
11433.492188
11447.147461
11378.694336
11233.764648
11495.405273
11250.897461
11355.740234
11342.194336
11314.013672
11305.264648
11418.475586
11426.112305
11387.949219
11402.170898
11433.314453
11385.715820
11351.717773
11427.579102
11361.898438
11422.509766
11449.334961
11370.303711
11306.752930
11518.716797
11457.371094
11528.450195
11365.241211
11288.916992
11424.604492
11389.465820
11427.323242
11345.855469
11300.000977
11308.116211
11339.955078
11366.769531
11419.998047
11385.044922
11339.330078
11343.702148
11429.757812
11542.105469
11375.583984
11355.721680
11400.915039
11364.131836
11517.235352
11458.055664
11386.570312
11349.823242
11308.125977
11353.029297
11436.781250
11457.291016
11400.384766
11436.414062
11320.291016
11371.641602
11346.365234
11383.477539
11421.782227
11432.576172
11329.654297
11298.514648
11404.376953
11403.238281
11234.044922
11406.378906
11484.547852
11341.956055
11332.560547
11431.396484
11522.180664
11363.160156
11292.782227
11383.917969
11397.927734
11441.982422
11351.166992
11308.990234
11372.672852
11424.291992
11352.407227
11228.456055
11431.055664
11425.663086
11284.983398
11270.788086
11261.185547
11313.012695
11398.374023
11417.531250
11367.543945
11458.127930
11461.893555
11301.798828
11244.252930
11416.454102
11268.747070
11333.950195
11333.606445
11324.093750
11430.154297
11420.461914
11369.531250
11308.278320
11380.743164
11318.743164
11294.051758
11477.096680
11390.616211
11458.410156
11468.915039
11254.677734
11297.887695
11414.435547
11331.147461
11346.183594
11427.818359
11477.009766
11393.648438
11508.162109
11363.144531
11350.209961
11449.758789
11445.717773
11336.126953
11454.139648
11357.064453
11413.195312
11364.366211
11360.981445
11415.779297
11367.465820
11322.687500
11394.815430
11380.054688
11347.509766
11489.108398
11471.718750
11328.523438
11328.364258
11350.752930
11375.002930
11462.496094
11342.326172
11405.759766
11386.697266
11345.626953
11311.541992
11353.054688
11334.554688
11392.527344
11282.920898
11343.733398
11329.209961
11455.248047
11511.373047
11477.983398
11468.947266
11342.535156
11452.737305
11437.955078
11409.997070
11331.937500
11297.724609
11438.162109
11364.094727
11377.070312
11304.684570
11394.167969
11387.653320
11367.976562
11419.913086
11387.227539
11330.205078
11298.912109
11303.222656
11327.568359
11295.464844
11329.066406
11427.459961
11362.251953
11389.918945
11378.709961
11368.670898
11414.055664
11379.902344
11359.059570
11301.636719
11246.230469
11344.266602
11270.210938
11307.173828
11263.892578
11417.981445
11420.035156
11420.603516
11326.846680
11275.944336
11411.787109
11374.625000
11308.353516
11359.941406
11316.523438
11345.189453
11310.122070
11536.101562
11495.383789
11424.565430
11411.971680
11496.978516
11351.189453
11412.092773
11329.064453
11280.335938
11354.164062
11390.662109
11363.360352
11381.302734
11400.180664
11337.091797
11411.583984
11335.500000
11356.404297
11314.469727
11249.189453
11403.688477
11366.452148
11390.634766
11431.469727
11365.886719
11255.201172
11368.302734
11339.863281
11298.500977
11385.199219
11487.095703
11465.533203
11496.209961
11477.375000
11457.133789
11455.763672
11509.072266
11572.217773
11515.023438
11379.787109
11465.937500
11458.808594
11434.269531
11358.709961
11563.761719
11502.439453
11442.074219
11448.056641
11406.899414
11310.236328
11382.176758
11556.740234
11417.862305
11541.135742
11409.472656
11508.689453
11490.224609
11428.517578
11380.756836
11402.480469
11360.501953
11556.090820
11449.412109
11486.916016
11453.608398
11478.032227
11429.986328
11470.040039
11558.188477
11607.672852
11493.604492
11486.087891
11452.373047
11547.519531
11408.429688
11305.657227
11419.961914
11365.712891
11370.255859
11456.939453
11476.456055
11490.735352
11590.691406
11611.673828
11329.874023
11465.360352
11469.924805
11518.949219
11439.006836
11338.678711
11406.531250
11468.112305
11518.514648
11542.402344
11370.065430
11549.843750
11358.791016
11526.743164
11555.669922
11396.802734
11556.990234
11476.476562
11513.400391
11451.758789
11395.174805
11441.891602
11499.721680
11472.949219
11514.221680
11434.672852
11428.019531
11337.641602
11452.383789
11541.014648
11542.983398
11517.792969
11395.354492
11583.746094
11491.943359
11517.472656
11587.341797
11445.425781
11382.589844
11526.604492
11489.621094
11513.388672
11500.163086
11636.632812
11593.300781
11441.181641
11463.449219
11547.654297
11535.974609
11545.288086
11555.236328
11581.126953
11526.687500
11492.294922
11489.494141
11459.156250
11521.743164
11481.512695
11525.646484
11507.316406
11517.314453
11389.008789
11406.455078
11523.722656
11454.039062
11457.883789
11499.768555
11539.235352
11482.146484
11418.579102
11510.232422
11482.715820
11386.955078
11572.876953
11516.855469
11495.700195
11516.302734
11529.006836
11443.471680
11510.606445
11557.405273
11521.537109
11503.615234
11384.492188
11561.334961
11443.907227
11436.218750
11461.566406
11445.547852
11506.735352
11427.739258
11530.791016
11601.438477
11555.309570
11565.371094
11528.774414
11618.336914
11505.679688
11568.060547
11522.351562
11450.627930
11462.998047
11581.871094
11419.099609
11486.835938
11495.970703
11473.549805
11553.181641
11465.134766
11439.492188
11403.468750
11613.094727
11523.599609
11510.095703
11450.345703
11579.428711
11542.101562
11661.083008
11592.506836
11570.094727
11569.462891
11393.335938
11388.772461
11501.603516
11358.375000
11328.787109
11480.258789
11526.331055
11445.454102
11522.025391
11616.709961
11560.537109
11383.273438
11429.683594
11429.050781
11427.284180
11525.804688
11483.093750
11486.983398
11517.716797
11493.941406
11374.134766
11467.798828
11426.051758
11403.013672
11415.339844
11443.294922
11477.621094
11581.933594
11436.649414
11484.380859
11642.561523
11442.013672
11431.384766
11440.006836
11521.419922
11531.083008
11367.956055
11407.996094
11510.346680
11497.600586
11407.954102
11471.992188
11541.535156
11503.256836
11460.947266
```
