## Supplementary material for "Functional connectivity across the human subcortical auditory system using an autoregressive matrix-Gaussian copula graphical model approach with partial correlations": Code: roi-10_mean_ts.txt

```
9156.810547
9219.609375
9168.476562
9104.156250
8971.669922
9018.729492
9164.188477
9276.785156
9040.613281
9162.562500
9186.821289
9059.417969
9090.398438
9163.099609
8959.927734
8994.816406
9015.504883
9086.105469
8960.461914
9129.908203
9152.790039
9170.099609
9145.380859
9161.209961
9125.861328
9220.026367
9166.242188
9009.499023
9226.790039
9234.633789
9113.688477
9129.191406
9308.745117
9145.460938
9041.584961
9101.508789
9320.689453
9178.668945
9130.263672
9128.183594
9055.882812
9150.738281
9074.128906
9178.407227
9280.522461
9000.392578
9147.985352
9270.626953
9109.637695
9004.879883
9062.753906
9119.993164
9080.839844
9290.148438
9198.499023
9104.379883
9028.710938
9212.555664
9170.308594
9278.320312
9254.658203
9204.747070
9033.168945
9210.812500
9066.641602
9157.963867
9313.867188
9175.450195
9249.590820
9152.344727
9058.456055
9077.392578
9298.538086
9201.943359
9108.020508
9301.288086
9153.080078
9192.936523
9186.964844
9247.082031
9177.002930
8997.000000
8904.536133
9038.424805
9084.182617
9185.504883
9180.472656
9187.186523
9053.267578
9059.204102
9159.939453
9105.432617
9117.352539
9184.988281
9108.960938
8971.010742
9045.727539
9059.541992
9085.338867
9193.767578
9123.706055
9294.639648
9072.339844
9228.811523
9247.570312
9129.494141
9209.295898
9353.481445
8998.571289
9049.707031
9125.086914
9025.332031
9234.614258
9301.721680
9094.918945
9074.112305
9170.806641
9071.742188
8985.277344
9077.370117
9192.268555
9017.801758
9077.139648
9105.226562
9118.163086
9086.316406
9219.121094
9030.777344
9006.255859
8998.670898
9075.687500
9098.507812
9056.425781
9049.268555
9038.923828
8994.266602
9041.751953
9107.962891
9153.122070
9085.407227
9065.924805
9127.213867
9084.075195
9196.989258
9203.407227
9230.165039
9283.774414
9123.218750
9229.518555
9247.648438
9251.097656
9348.110352
9047.962891
9056.202148
9112.419922
9047.482422
9095.459961
9119.701172
9119.854492
9146.004883
9164.595703
9215.062500
9155.620117
9088.064453
9126.157227
8975.722656
9016.920898
9091.972656
9085.069336
9041.629883
9201.664062
9170.896484
9126.541016
9026.163086
9192.156250
9016.404297
9037.508789
9173.547852
8927.088867
9149.158203
9102.477539
9121.726562
9043.291992
9208.706055
9116.547852
9210.474609
9222.597656
9101.887695
8929.451172
9026.477539
9047.879883
9145.707031
9136.310547
9168.864258
9140.844727
9144.970703
9268.916992
8956.290039
9091.923828
9156.342773
9044.086914
8980.074219
9288.858398
9102.274414
9089.101562
9230.038086
9242.908203
9141.294922
9268.985352
9117.645508
9102.145508
9190.977539
9136.341797
9034.612305
9009.438477
9053.288086
9011.478516
9100.536133
9377.206055
9215.758789
9166.739258
9193.948242
9084.396484
9056.732422
9185.510742
9129.328125
8991.046875
9140.210938
9203.501953
9195.108398
9195.490234
9249.206055
9031.921875
9099.229492
9237.496094
9025.250000
9017.066406
9136.942383
9084.582031
8850.562500
9239.422852
9189.267578
9046.782227
9033.278320
9108.348633
8907.202148
9155.628906
9197.990234
9088.133789
9088.012695
9168.083008
9076.251953
9050.308594
8980.358398
9112.914062
9132.855469
9322.683594
9178.375977
9096.260742
9175.493164
9040.044922
8999.874023
9039.858398
9217.946289
9121.936523
9015.335938
9096.676758
9110.847656
8902.263672
9097.756836
9048.014648
9019.066406
9325.334961
9084.073242
9054.652344
9216.420898
9053.339844
8922.026367
9182.676758
9012.058594
9013.539062
9042.930664
9245.472656
8978.180664
9044.173828
9292.655273
9158.256836
9146.208984
9009.022461
9025.673828
9092.455078
9154.272461
9031.092773
9236.579102
9201.853516
9138.282227
9070.920898
9126.623047
9105.209961
8986.628906
9022.062500
9166.269531
8976.207031
9284.358398
8908.769531
8991.441406
9060.699219
9209.318359
9016.360352
9102.766602
9267.235352
9035.929688
9041.569336
9115.243164
8954.389648
9088.891602
9287.447266
9175.496094
9088.044922
9213.250977
9160.939453
9145.094727
9318.170898
9159.452148
9124.344727
9262.701172
9004.029297
9084.436523
9171.260742
9109.782227
8929.239258
9068.817383
9135.002930
9061.640625
9218.651367
9267.806641
9040.881836
9229.335938
9030.560547
9060.529297
9098.366211
9042.800781
9003.952148
9207.842773
9029.695312
9125.184570
9234.220703
9052.001953
9011.438477
9062.123047
8932.277344
9090.277344
9345.870117
9005.842773
9125.936523
9145.555664
9155.532227
9156.158203
8923.082031
8993.417969
9084.175781
9042.241211
9031.955078
8995.336914
8956.513672
9313.772461
9096.347656
8980.461914
9066.933594
9168.156250
9019.130859
9022.569336
9157.249023
9076.370117
9178.163086
9065.300781
9185.246094
8992.752930
9040.214844
9047.385742
8925.967773
9109.874023
8934.546875
8947.748047
9116.050781
8985.913086
9085.225586
9227.664062
9144.629883
8920.554688
8909.899414
8995.009766
8937.511719
8985.317383
9026.689453
9118.488281
9000.284180
9165.160156
9090.989258
9210.835938
9153.070312
9030.952148
9023.736328
9173.904297
9056.405273
9138.375977
9117.735352
8963.078125
9202.371094
9138.882812
9074.091797
9124.202148
9049.235352
9119.820312
9262.246094
9119.179688
9031.839844
9102.060547
9124.607422
9115.814453
9115.715820
9069.823242
8991.931641
9016.583008
9127.619141
9327.086914
9107.125000
9018.232422
9195.199219
9050.966797
9108.729492
9232.375977
9178.043945
9155.035156
9040.039062
9119.336914
9109.972656
9016.318359
9067.215820
9014.683594
9122.587891
9015.489258
9067.797852
9038.560547
9091.593750
9076.543945
9164.591797
8887.981445
9142.298828
8995.070312
8938.476562
9077.070312
9084.437500
9069.494141
9059.314453
9117.328125
9080.413086
9163.651367
9134.139648
9124.558594
9174.916992
9214.153320
9155.344727
9174.338867
9169.166992
9189.270508
9165.145508
9168.970703
9211.134766
9146.536133
9232.894531
9130.553711
9018.770508
9129.494141
9189.098633
9083.917969
9060.341797
9002.611328
8930.530273
9169.117188
9058.998047
9062.534180
9089.627930
9148.673828
9073.050781
9239.326172
9081.448242
9109.254883
9034.626953
9032.670898
9183.672852
9126.035156
8930.216797
8966.821289
8996.256836
9047.547852
9077.458984
9073.088867
9033.717773
9169.870117
9101.704102
9105.101562
9106.494141
9092.368164
9099.566406
9063.339844
9223.300781
9233.379883
9113.260742
9229.210938
9222.132812
9032.685547
9037.211914
9093.002930
9108.126953
9217.558594
9237.946289
8924.683594
9000.019531
9153.302734
9021.150391
8993.382812
9192.384766
8973.700195
9092.464844
9169.662109
9043.459961
9077.747070
9168.113281
9107.132812
8944.442383
8999.541016
9079.844727
8950.231445
8961.795898
9129.577148
9134.989258
9046.952148
9139.291992
8995.012695
9156.083008
9140.039062
9083.031250
9036.634766
8852.736328
8993.026367
8955.404297
8898.217773
9146.125000
9217.102539
9076.427734
9118.141602
9048.140625
9152.748047
9112.253906
9011.159180
9124.853516
9021.665039
9069.850586
9136.203125
9162.133789
9119.804688
9060.767578
9038.329102
9228.745117
9087.310547
9179.119141
9128.955078
9027.608398
9229.335938
9155.546875
9046.285156
8989.069336
9162.151367
9067.411133
9052.362305
9124.514648
9213.188477
9017.155273
9077.679688
9106.385742
9063.416992
8979.656250
9015.730469
9033.655273
9013.850586
9094.523438
9054.558594
8961.686523
8935.806641
8918.576172
9072.743164
9057.752930
9092.789062
9138.936523
8893.355469
9051.829102
9045.514648
9089.288086
9128.857422
9124.748047
9238.984375
9107.610352
9250.254883
9223.576172
9084.649414
9175.480469
9173.156250
9000.255859
8939.394531
9115.667969
9054.896484
9042.824219
9222.480469
9103.667969
8989.443359
9045.609375
9161.746094
8869.643555
9083.485352
8987.619141
8942.972656
9120.349609
9109.525391
8994.003906
9215.227539
9047.325195
9005.458008
9044.998047
9079.529297
8943.004883
8991.504883
9128.414062
9147.323242
9074.527344
9003.617188
9069.739258
9077.435547
8791.938477
9156.673828
9052.712891
9057.958008
9092.270508
9301.967773
9091.587891
9115.128906
9004.508789
9076.852539
8934.776367
9107.333984
9045.108398
9028.331055
9119.812500
9156.258789
9077.482422
9217.690430
9053.839844
8913.871094
9059.670898
9052.702148
8923.982422
9054.508789
9152.739258
8988.635742
9049.391602
9035.097656
9001.033203
8991.076172
9015.991211
9087.695312
8992.791992
8988.044922
8980.397461
8956.666992
9072.264648
9170.704102
9154.413086
9023.985352
9164.921875
9020.371094
8892.100586
8932.114258
8983.735352
8805.170898
9056.319336
9120.050781
9078.592773
9037.318359
9126.125977
9010.668945
9002.959961
9142.954102
9000.970703
8976.702148
9026.326172
8872.411133
9046.918945
9050.493164
9189.285156
9062.210938
9018.723633
9070.923828
8886.006836
9011.192383
9094.356445
9030.770508
9064.655273
9032.777344
8908.155273
8896.058594
9032.217773
8976.750977
9074.394531
9048.108398
9076.535156
9125.375000
9148.914062
9232.750977
9100.686523
9009.285156
8943.698242
8918.170898
8969.138672
9068.560547
8976.071289
9075.658203
9032.569336
9148.871094
9154.108398
9010.261719
8933.296875
9160.524414
9087.728516
8888.501953
9115.741211
9011.423828
8925.230469
8883.658203
8899.125977
8963.493164
9085.191406
9011.217773
8926.337891
8946.333008
8994.934570
9055.760742
8977.826172
9190.273438
9111.143555
9123.420898
9057.275391
9052.084961
9033.490234
9004.020508
9106.386719
9157.878906
8999.810547
9097.587891
9092.070312
8973.469727
8872.789062
9011.924805
9008.192383
9056.104492
9002.338867
8960.729492
9035.330078
8981.610352
8977.022461
8761.256836
9083.128906
8912.735352
8887.693359
9071.166992
8869.827148
9051.310547
9108.554688
8997.827148
8979.014648
8971.098633
8847.280273
8914.678711
8964.548828
8973.625000
8985.142578
9046.416992
8983.335938
8890.327148
8980.286133
8998.088867
8836.007812
8922.874023
9089.688477
8946.184570
8911.381836
8968.234375
8993.119141
8948.626953
8941.291992
8870.252930
8856.654297
8915.766602
8937.125977
8917.608398
8891.577148
8800.330078
8983.769531
9001.187500
8921.304688
8799.052734
9044.164062
9042.795898
8991.388672
9011.069336
8888.148438
9001.348633
8895.022461
8991.850586
8947.769531
8963.108398
9026.311523
8841.260742
8854.983398
8934.870117
9086.920898
8955.161133
9047.632812
8998.893555
8880.966797
8943.007812
9071.571289
8965.125000
8970.907227
8934.788086
9039.891602
8906.376953
8941.012695
8954.338867
9027.696289
8966.849609
9111.246094
8944.533203
8934.652344
8904.912109
8942.069336
8933.262695
8934.793945
8927.636719
9058.896484
9239.823242
9009.368164
8984.419922
9000.125977
8985.675781
9076.269531
8949.628906
8818.597656
8896.524414
8787.011719
8879.544922
8824.697266
9022.738281
8939.913086
9034.583008
8762.207031
8866.710938
8932.167969
9012.357422
8828.528320
8882.032227
8973.979492
8855.516602
8852.720703
9041.543945
9143.763672
8828.026367
8954.697266
8965.620117
8797.620117
8897.393555
8964.463867
8971.983398
8864.560547
8987.475586
8911.979492
9025.042969
9040.972656
9166.083984
9005.777344
9124.938477
8807.664062
8945.951172
9101.513672
8998.780273
8959.381836
9094.320312
9089.379883
8905.624023
8933.332031
9032.137695
```
