## Supplementary material for "Functional connectivity across the human subcortical auditory system using an autoregressive matrix-Gaussian copula graphical model approach with partial correlations": Code: roi-11_mean_ts.txt

```
10006.082031
9924.776367
9950.369141
9897.595703
9791.541016
9821.806641
10020.941406
10021.776367
9865.989258
9940.120117
9983.184570
9764.863281
9890.391602
9853.176758
9892.450195
9830.776367
9881.027344
9934.947266
9845.097656
9975.788086
9897.449219
9923.375000
9937.149414
9971.969727
9891.135742
9880.439453
9945.706055
9864.551758
9919.399414
9993.411133
9829.773438
9813.164062
9895.371094
9894.748047
9821.533203
9952.645508
9890.089844
9765.274414
9978.451172
9907.477539
9855.689453
9845.103516
9837.222656
9946.346680
9872.241211
9734.977539
9873.688477
9958.627930
10017.896484
9808.458008
9918.880859
9847.134766
9899.291992
9813.917969
9869.282227
9770.191406
9816.316406
9980.867188
9912.987305
9777.501953
9902.291016
9803.432617
9853.597656
9967.680664
9853.411133
9809.989258
9892.924805
9783.353516
10003.381836
9931.071289
9957.376953
9947.275391
10000.307617
9708.383789
9798.869141
9846.675781
9732.074219
9874.421875
9806.513672
9860.030273
9852.371094
9743.003906
9893.429688
9672.660156
9826.522461
9888.571289
9644.601562
9805.817383
9799.953125
9690.787109
9898.564453
9868.163086
9784.668945
9852.946289
9842.261719
9750.234375
9871.421875
9907.117188
9858.317383
9905.261719
9940.708984
9930.510742
9903.240234
9949.733398
10033.452148
9753.420898
9731.805664
9838.535156
9777.687500
9733.228516
9859.588867
9863.024414
9936.816406
9819.497070
9920.333984
9832.767578
9838.660156
9927.891602
9862.200195
9863.876953
9951.687500
9786.353516
9803.169922
9834.399414
9754.362305
9832.142578
9844.248047
9796.181641
9733.460938
9891.315430
9829.621094
9695.390625
9910.853516
9806.072266
9931.383789
9727.885742
9886.902344
9887.318359
9776.121094
9862.951172
10003.603516
9767.150391
9743.042969
9849.337891
9862.513672
9829.313477
9796.260742
9770.896484
9853.961914
9763.238281
9804.875977
9950.952148
9738.879883
9726.191406
9749.537109
9901.213867
9651.523438
9837.784180
9790.502930
9720.169922
10002.398438
9914.857422
9853.061523
9845.422852
9854.800781
9759.857422
9847.835938
9866.708984
9800.800781
9857.198242
9819.502930
9779.191406
9774.289062
9821.365234
9862.916016
9918.316406
9932.333008
9870.701172
9774.719727
9827.130859
9830.960938
9661.265625
9729.371094
9942.658203
9738.461914
9737.696289
9859.066406
9719.460938
9762.543945
9818.712891
9745.371094
9716.553711
9734.314453
9836.512695
9839.941406
9902.426758
9814.619141
9789.356445
9683.028320
9867.480469
9802.250000
9667.230469
9746.269531
9775.392578
9747.647461
9750.642578
9897.441406
9861.444336
9780.586914
9773.844727
9750.270508
9850.763672
9915.605469
9798.372070
9632.239258
9882.602539
9655.644531
9669.007812
9791.651367
9791.710938
9927.771484
9827.914062
9832.956055
9765.765625
9781.289062
9767.955078
9691.921875
9770.599609
9757.069336
9775.995117
9734.208008
9820.038086
9725.338867
9841.484375
9779.294922
9773.679688
9819.331055
9743.572266
9616.811523
9809.693359
9878.608398
9741.574219
9615.365234
9750.526367
9740.689453
9741.477539
9831.035156
9811.217773
9742.166992
9755.500000
9743.350586
9656.671875
9790.047852
9738.823242
9672.986328
9776.132812
9800.513672
9864.929688
9706.189453
9726.195312
9741.694336
9742.934570
9696.980469
9776.424805
9803.713867
9621.191406
9792.856445
9685.836914
9820.118164
9828.075195
9630.344727
9669.001953
9822.750000
9665.176758
9778.125977
9840.706055
9581.900391
9625.011719
9595.019531
9691.463867
9656.973633
9761.425781
9781.027344
9736.604492
9757.271484
9708.614258
9734.883789
9770.595703
9780.439453
9679.536133
9707.551758
9849.298828
9706.245117
9745.070312
9714.830078
9652.084961
9714.581055
9779.059570
9711.618164
9671.550781
9740.595703
9670.202148
9725.711914
9692.926758
9599.590820
9638.894531
9754.313477
9690.476562
9694.112305
9650.117188
9640.285156
9657.518555
9621.126953
9705.829102
9722.729492
9626.732422
9685.326172
9761.777344
9692.946289
9801.433594
9863.306641
9848.748047
9750.351562
9757.883789
9700.315430
9795.005859
9663.014648
9660.565430
9853.324219
9759.502930
9715.944336
9802.021484
9701.231445
9841.537109
9809.943359
9630.010742
9599.691406
9763.662109
9646.694336
9516.998047
9747.247070
9703.816406
9703.871094
9676.837891
9716.958984
9767.639648
9682.594727
9652.585938
9591.028320
9653.441406
9750.895508
9685.250000
9697.212891
9698.033203
9421.667969
9822.830078
9701.162109
9756.358398
9559.676758
9617.092773
9563.460938
9395.224609
9658.378906
9553.775391
9692.022461
9686.016602
9805.945312
9778.180664
9737.163086
9726.125000
9522.562500
9597.024414
9634.242188
9453.974609
9813.969727
9767.844727
9588.965820
9630.083008
9757.771484
9646.833008
9557.529297
9697.436523
9719.681641
9739.544922
9678.049805
9639.765625
9632.367188
9702.024414
9699.283203
9648.032227
9705.153320
9718.328125
9539.442383
9703.294922
9574.522461
9600.362305
9704.469727
9772.327148
9701.848633
9562.652344
9813.136719
9628.813477
9622.501953
9743.707031
9604.329102
9696.689453
9667.791992
9678.533203
9808.229492
9635.650391
9713.502930
9672.166016
9700.215820
9768.979492
9730.083008
9715.463867
9710.295898
9708.291016
9673.799805
9666.095703
9671.323242
9601.709961
9883.691406
9677.983398
9651.586914
9754.179688
9653.575195
9605.814453
9735.814453
9698.225586
9541.155273
9656.508789
9659.453125
9759.621094
9725.098633
9757.933594
9715.686523
9605.907227
9781.638672
9812.633789
9747.472656
9721.739258
9784.523438
9521.194336
9650.599609
9611.013672
9755.705078
9672.951172
9622.413086
9753.766602
9620.802734
9629.733398
9745.284180
9636.288086
9703.478516
9723.976562
9578.558594
9640.544922
9815.077148
9768.244141
9779.851562
9753.543945
9774.874023
9792.413086
9656.501953
9647.341797
9675.429688
9605.106445
9786.432617
9663.948242
9664.997070
9681.862305
9725.403320
9732.517578
9816.206055
9609.922852
9766.981445
9735.040039
9689.700195
9704.692383
9680.842773
9706.198242
9591.295898
9742.666992
9690.553711
9652.039062
9818.805664
9691.378906
9598.857422
9731.691406
9629.161133
9590.942383
9657.815430
9706.303711
9702.250000
9746.720703
9707.785156
9705.303711
9633.901367
9638.677734
9684.125000
9505.429688
9621.184570
9713.174805
9625.746094
9705.889648
9723.598633
9838.154297
9689.791016
9769.945312
9549.109375
9643.170898
9792.404297
9782.982422
9772.823242
9773.431641
9854.724609
9549.043945
9747.234375
9744.013672
9705.408203
9666.810547
9760.861328
9649.895508
9821.060547
9627.238281
9676.858398
9740.569336
9662.364258
9715.200195
9854.640625
9826.307617
9890.597656
9807.255859
9777.859375
9647.213867
9717.090820
9722.328125
9770.178711
9758.036133
9836.040039
9759.554688
9702.715820
9621.618164
9726.824219
9752.175781
9739.660156
9781.173828
9889.250000
9829.119141
9792.307617
9598.040039
9934.040039
9826.217773
9774.429688
9770.173828
9746.625000
9824.701172
9792.803711
9703.257812
9715.964844
9764.025391
9844.462891
9834.726562
9794.863281
9717.287109
9844.425781
9926.250977
9697.158203
9861.337891
9756.257812
9745.171875
9780.639648
9888.706055
9826.420898
9597.171875
9799.231445
9712.545898
9784.184570
9820.633789
9762.936523
9619.471680
9699.407227
9869.655273
9802.143555
9779.018555
9630.275391
9781.057617
9632.661133
9776.919922
9884.722656
9823.015625
9865.380859
9769.951172
9783.094727
9800.622070
9808.665039
9869.360352
9808.282227
9736.247070
9881.668945
9726.858398
9824.960938
9838.600586
10006.130859
9942.703125
9803.917969
9800.284180
9781.233398
9816.783203
9785.284180
9830.897461
9823.552734
9896.632812
9676.745117
9702.420898
9725.693359
9738.455078
9613.463867
9772.500977
9680.680664
9790.577148
9691.976562
9667.303711
9580.000977
9666.876953
9786.872070
9684.565430
9730.785156
9786.234375
9685.627930
9719.325195
9919.801758
9792.489258
9745.081055
9638.592773
9673.882812
9631.728516
9531.778320
9708.322266
9748.944336
9792.043945
9785.819336
9763.417969
9815.524414
9728.755859
9710.921875
9715.620117
9709.256836
9806.166992
9809.499023
9736.452148
9831.322266
9717.422852
9802.925781
9684.960938
9716.314453
9583.291992
9729.762695
9672.491211
9778.772461
9817.569336
9869.025391
9853.374023
9800.127930
9763.382812
9681.132812
9736.344727
9662.915039
9753.977539
9741.834961
9548.331055
9740.854492
9718.832031
9768.969727
9754.487305
9870.967773
9796.637695
9808.279297
9671.075195
9726.887695
9813.782227
9819.397461
9635.997070
9697.618164
9805.419922
9891.590820
9750.186523
9826.424805
9864.790039
9878.064453
9846.543945
9803.754883
9802.748047
9822.437500
9848.413086
9802.871094
9799.325195
9795.224609
9697.648438
9726.341797
9856.565430
9856.850586
9814.729492
10008.455078
9713.854492
9765.410156
9846.104492
9779.732422
9815.896484
9859.851562
9833.159180
9763.860352
9788.886719
9789.837891
9791.523438
9899.344727
9677.882812
9836.259766
9793.773438
9770.463867
9842.628906
9853.993164
9850.466797
9869.004883
9748.004883
9806.219727
9691.964844
9806.867188
9680.282227
9760.928711
9764.768555
9722.249023
9708.636719
9668.992188
9778.994141
9821.946289
9666.163086
9790.706055
9710.965820
9727.693359
9720.627930
9709.077148
9816.076172
9811.888672
9838.333984
9735.672852
9699.782227
9803.938477
9674.858398
9749.101562
9839.555664
9888.439453
9807.062500
9939.367188
9742.526367
9865.503906
9874.974609
9782.977539
9760.040039
9849.777344
9698.532227
9812.539062
9767.417969
9730.425781
9878.311523
9843.142578
9668.351562
9746.021484
9730.247070
9728.869141
9636.314453
9739.521484
9737.876953
9741.897461
9739.493164
9831.341797
9913.447266
9756.375000
9855.948242
9774.041016
9742.976562
9676.491211
9659.448242
9681.116211
9747.498047
9650.806641
9637.181641
9739.378906
9722.024414
9698.815430
9679.734375
9721.984375
9710.307617
9708.767578
9827.465820
9726.959961
9689.257812
9535.636719
9713.271484
9847.198242
9697.143555
9761.604492
9770.046875
9759.289062
9816.769531
9658.987305
9759.660156
9810.772461
9778.021484
9930.067383
9813.092773
9779.457031
9994.251953
9845.635742
9785.293945
9716.560547
9748.797852
9806.012695
9760.841797
9710.850586
9724.723633
9757.675781
9782.931641
9864.661133
9720.282227
9744.007812
9828.929688
9722.596680
9769.391602
9672.072266
9754.691406
9713.081055
9717.721680
9698.174805
9734.731445
9751.274414
9745.629883
9727.546875
9711.552734
9819.542969
9793.668945
9809.002930
9767.524414
9804.304688
9772.373047
9663.574219
9656.367188
9768.467773
9660.060547
9844.887695
9873.215820
9815.364258
9771.891602
9796.394531
9659.682617
9899.493164
9750.771484
9721.563477
9612.059570
9728.245117
9892.191406
9754.532227
9776.907227
9810.798828
9752.003906
9711.066406
9711.780273
9690.377930
9648.293945
9666.681641
9742.353516
9771.012695
9762.595703
9700.391602
9648.382812
9764.956055
9710.487305
9631.951172
9824.089844
9631.263672
9722.675781
9826.527344
9765.006836
9898.666016
9867.663086
9697.979492
9821.721680
9804.725586
9831.396484
9756.859375
9720.631836
9767.505859
9846.084961
9818.816406
9747.314453
9828.685547
9748.143555
9763.524414
9736.138672
```
