## Supplementary material for "Functional connectivity across the human subcortical auditory system using an autoregressive matrix-Gaussian copula graphical model approach with partial correlations": Code: roi-12_mean_ts.txt

```
11838.350586
11784.099609
11703.347656
11664.697266
11767.429688
11856.169922
11718.002930
11766.045898
11825.870117
11769.425781
11727.765625
11733.901367
11744.574219
11671.119141
11790.198242
11764.433594
11768.213867
11808.497070
11849.683594
11831.227539
11766.249023
11758.485352
11725.657227
11780.961914
11820.427734
11752.338867
11804.218750
11871.099609
11805.037109
11804.903320
11845.227539
11812.748047
11769.550781
11813.649414
11817.177734
11767.695312
11861.579102
11830.047852
11822.340820
11903.592773
11845.527344
11891.089844
11889.782227
11850.631836
11818.430664
11806.000000
11852.535156
11819.614258
11836.759766
11841.653320
11815.103516
11853.250977
11835.119141
11797.034180
11881.895508
11941.327148
11860.801758
11893.695312
11963.237305
11933.380859
11894.284180
11867.279297
11852.919922
11830.278320
11856.248047
11895.184570
11872.521484
11907.582031
11940.861328
11890.418945
11864.983398
11823.266602
11763.367188
11795.116211
11824.840820
11785.723633
11856.682617
11854.744141
11777.416016
11764.292969
11784.967773
11742.188477
11770.380859
11755.689453
11751.321289
11812.521484
11816.749023
11782.518555
11815.075195
11820.246094
11791.456055
11761.559570
11776.008789
11762.248047
11807.023438
11803.436523
11826.262695
11905.012695
11933.547852
11988.132812
11942.840820
11963.895508
11986.618164
11901.577148
11883.109375
11903.378906
11852.953125
11825.374023
11922.095703
11945.100586
11987.644531
12011.757812
11956.802734
11895.996094
11904.335938
11876.080078
11815.871094
11867.740234
11927.088867
11855.695312
11764.594727
11766.824219
11776.361328
11787.101562
11824.869141
11869.349609
11927.613281
11916.103516
11936.008789
11885.349609
11797.265625
11824.724609
11886.825195
11848.876953
11829.872070
11845.856445
11811.990234
11837.521484
11847.363281
11781.310547
11758.131836
11860.256836
11871.773438
11908.269531
11882.685547
11881.762695
11955.927734
11812.551758
11911.692383
11903.259766
11913.123047
11835.913086
11808.021484
11827.820312
11790.954102
11836.395508
11931.444336
11952.491211
11943.713867
11941.199219
11876.139648
11818.353516
11839.781250
11837.291992
11748.619141
11828.447266
11838.130859
11819.994141
11808.958008
11836.712891
11850.863281
11804.068359
11802.422852
11777.464844
11699.311523
11762.004883
11766.367188
11767.487305
11821.491211
11775.912109
11754.979492
11803.649414
11798.665039
11760.230469
11792.620117
11767.195312
11751.604492
11831.077148
11837.710938
11876.538086
11862.628906
11844.576172
11909.833008
11877.660156
11929.062500
11903.495117
11847.946289
11886.155273
11872.681641
11750.430664
11839.849609
11787.467773
11797.885742
11882.607422
11904.128906
11837.704102
11859.505859
11881.145508
11844.303711
11861.776367
11875.040039
11801.884766
11818.742188
11878.526367
11851.139648
11874.105469
11937.512695
11865.083984
11865.830078
11901.735352
11849.411133
11826.089844
11835.287109
11822.272461
11757.897461
11783.999023
11812.973633
11788.416016
11805.483398
11876.793945
11830.327148
11821.889648
11909.676758
11877.295898
11824.429688
11856.566406
11860.695312
11804.331055
11884.050781
11834.297852
11846.768555
11894.285156
11960.906250
11949.523438
11931.326172
11959.889648
11905.349609
11935.077148
11912.925781
11868.775391
11836.113281
11864.868164
11875.415039
11856.906250
11908.720703
11939.899414
11926.695312
11840.433594
11849.929688
11850.268555
11787.095703
11873.293945
11844.503906
11842.641602
11897.117188
11858.871094
11808.375000
11819.023438
11815.414062
11776.526367
11828.859375
11849.978516
11817.827148
11873.683594
11845.554688
11791.669922
11830.805664
11828.348633
11809.250000
11826.006836
11843.871094
11889.139648
11873.119141
11897.150391
11887.320312
11834.852539
11863.163086
11842.866211
11813.636719
11848.716797
11865.791016
11845.043945
11892.657227
11973.027344
11923.727539
11931.833008
11926.508789
11898.267578
11826.872070
11830.989258
11814.295898
11817.840820
11858.500977
11830.293945
11949.203125
11991.178711
11852.876953
11841.670898
11893.697266
11868.214844
11793.748047
11814.987305
11808.105469
11835.854492
11889.789062
11920.981445
11906.787109
11857.110352
11894.343750
11896.101562
11944.762695
11962.030273
11873.096680
11892.454102
11873.494141
11831.588867
11880.136719
11870.472656
11819.958984
11812.357422
11907.619141
11845.758789
11891.872070
11904.830078
11853.749023
11867.636719
11843.531250
11792.675781
11835.324219
11827.420898
11839.761719
11894.363281
11867.875000
11863.937500
11867.029297
11819.810547
11825.031250
11850.654297
11848.363281
11793.148438
11890.622070
11914.301758
11931.914062
11914.947266
11942.301758
11823.150391
11840.326172
11830.174805
11879.250977
11845.872070
11786.577148
11812.296875
11801.783203
11829.934570
11928.223633
11964.539062
11961.811523
11946.541016
11947.154297
11900.120117
11865.250977
11823.357422
11810.964844
11898.937500
11869.886719
11845.863281
11877.840820
11814.054688
11758.902344
11752.220703
11786.790039
11762.092773
11801.709961
11830.181641
11836.491211
11829.817383
11778.223633
11713.698242
11700.200195
11722.841797
11694.636719
11670.830078
11725.877930
11802.968750
11842.107422
11852.903320
11853.085938
11885.221680
11924.928711
11912.473633
11831.464844
11817.712891
11830.993164
11746.647461
11828.045898
11886.269531
11852.186523
11926.443359
11912.872070
11901.288086
11906.805664
11981.594727
12050.506836
11939.249023
11940.416992
11895.298828
11869.004883
11887.936523
11839.938477
11848.203125
11834.820312
11889.268555
11878.231445
11909.648438
11943.885742
11903.250977
11875.091797
11916.307617
11885.839844
11879.476562
11908.726562
11931.909180
11879.038086
11909.322266
11820.547852
11807.029297
11785.774414
11791.386719
11828.190430
11767.284180
11834.377930
11785.484375
11757.683594
11811.928711
11836.074219
11804.938477
11838.270508
11850.093750
11801.984375
11812.611328
11875.686523
11859.449219
11814.464844
11860.085938
11845.706055
11825.922852
11848.439453
11857.454102
11851.244141
11864.383789
11889.485352
11857.750977
11900.192383
11898.890625
11872.708984
11874.013672
11876.500000
11827.229492
11851.493164
11783.305664
11749.799805
11766.362305
11819.474609
11794.891602
11783.985352
11852.531250
11861.559570
11835.665039
11849.167969
11822.428711
11805.265625
11830.710938
11831.387695
11875.342773
11951.346680
11938.195312
11881.714844
11871.671875
11848.580078
11779.539062
11792.080078
11821.217773
11813.416016
11823.861328
11837.738281
11834.050781
11809.355469
11849.166016
11841.911133
11819.609375
11796.148438
11909.134766
11863.833008
11853.715820
11981.255859
11985.088867
11941.848633
11925.161133
11939.603516
11878.039062
11853.138672
11876.819336
11858.346680
11877.088867
11940.909180
11880.841797
11815.255859
11832.313477
11777.302734
11731.934570
11725.334961
11704.636719
11755.053711
11892.286133
11854.080078
11848.446289
11875.429688
11915.954102
11846.213867
11847.043945
11878.295898
11891.416016
11811.371094
11842.830078
11796.933594
11794.691406
11767.398438
11810.593750
11839.093750
11873.976562
11861.787109
11795.487305
11722.185547
11737.344727
11699.636719
11656.721680
11763.208008
11804.219727
11792.404297
11837.544922
11903.303711
11962.640625
11811.931641
11831.500000
11853.608398
11796.212891
11789.781250
11734.088867
11748.329102
11771.776367
11744.930664
11810.493164
11858.877930
11851.162109
11866.150391
11962.365234
11830.814453
11801.742188
11856.026367
11803.530273
11765.189453
11866.858398
11872.388672
11844.257812
11823.877930
11835.320312
11866.354492
11849.316406
11817.727539
11818.104492
11834.669922
11829.310547
11799.097656
11761.043945
11751.478516
11772.401367
11803.257812
11781.971680
11721.785156
11785.166992
11812.695312
11801.676758
11738.633789
11733.820312
11765.234375
11775.493164
11847.630859
11835.066406
11788.488281
11880.740234
11902.861328
11855.058594
11918.122070
11878.643555
11792.872070
11811.439453
11793.511719
11738.925781
11752.309570
11786.125000
11729.220703
11719.960938
11760.201172
11712.648438
11696.041016
11719.334961
11641.006836
11730.033203
11766.795898
11761.265625
11757.314453
11789.818359
11735.859375
11744.518555
11841.185547
11749.486328
11740.479492
11841.721680
11844.221680
11840.224609
11880.280273
11938.041016
11872.880859
11778.383789
11769.688477
11777.708008
11725.416992
11762.049805
11768.585938
11821.460938
11836.708984
11906.125000
11877.473633
11840.264648
11888.488281
11780.636719
11723.556641
11753.083008
11767.195312
11789.961914
11809.000977
11860.284180
11840.642578
11816.080078
11832.580078
11791.565430
11777.297852
11754.853516
11781.043945
11757.662109
11786.024414
11854.942383
11810.234375
11862.739258
11807.983398
11779.589844
11755.952148
11754.266602
11729.476562
11706.578125
11774.449219
11748.433594
11699.243164
11776.288086
11786.348633
11745.670898
11750.683594
11769.686523
11728.284180
11742.698242
11744.055664
11763.577148
11771.240234
11838.158203
11862.826172
11841.643555
11869.675781
11819.152344
11731.002930
11789.150391
11807.795898
11768.445312
11787.219727
11797.776367
11776.066406
11837.690430
11850.503906
11807.688477
11820.210938
11851.305664
11746.108398
11796.628906
11824.704102
11863.613281
11791.133789
11752.929688
11726.243164
11736.496094
11772.032227
11816.412109
11760.637695
11825.470703
11902.083984
11833.514648
11874.886719
11914.979492
11908.161133
11945.483398
11765.527344
11785.195312
11804.051758
11822.655273
11794.051758
11797.827148
11768.930664
11719.804688
11790.319336
11808.885742
11768.317383
11800.403320
11787.623047
11725.083008
11713.358398
11749.585938
11737.096680
11730.701172
11719.652344
11719.713867
11752.000000
11721.793945
11703.875000
11652.186523
11712.409180
11748.201172
11754.177734
11752.547852
11772.583984
11793.313477
11803.685547
11975.629883
11842.140625
11864.290039
11841.071289
11853.631836
11819.116211
11828.232422
11797.481445
11781.496094
11764.288086
11752.541992
11777.692383
11790.006836
11829.919922
11846.282227
11827.715820
11819.623047
11809.567383
11762.023438
11763.650391
11737.454102
11698.307617
11713.279297
11756.702148
11758.683594
11769.355469
11737.530273
11722.535156
11748.321289
11790.240234
11774.935547
11785.584961
11784.277344
11744.707031
11750.952148
11797.620117
11780.144531
11752.021484
11742.975586
11686.894531
11685.472656
11750.327148
11748.074219
11715.682617
11780.928711
11729.911133
11685.070312
11705.889648
11709.347656
11756.317383
11638.984375
11673.271484
11730.804688
11785.756836
11689.619141
11723.586914
11715.640625
11779.114258
11695.113281
11729.720703
11804.340820
11740.784180
11782.139648
11779.333984
11786.433594
11781.149414
11758.804688
11767.398438
11699.138672
11638.057617
11664.730469
11638.460938
11675.271484
11702.520508
11718.153320
11744.157227
11785.339844
11748.149414
11703.346680
11757.793945
11747.005859
11694.280273
11731.001953
11738.004883
11704.335938
11694.599609
11743.335938
11773.196289
11720.647461
11697.760742
11693.318359
11710.625977
11771.564453
11847.893555
11832.951172
11674.524414
11631.771484
11646.877930
11627.734375
11687.728516
11801.925781
11800.191406
11892.448242
11899.960938
11853.220703
11769.759766
11762.987305
11727.614258
11685.568359
11694.795898
11731.230469
11757.386719
11804.493164
11801.285156
11708.988281
11707.885742
11736.159180
11682.491211
11647.484375
11634.414062
11591.874023
11619.846680
11733.708984
11776.477539
11747.357422
11698.661133
11662.420898
11609.614258
11611.948242
11629.726562
11623.948242
11667.494141
11718.782227
11716.122070
11730.131836
11759.711914
11752.337891
11681.251953
11708.445312
11718.930664
11693.470703
11752.963867
11777.356445
11751.293945
11790.544922
11769.441406
11790.462891
11705.866211
11740.045898
11750.871094
11703.449219
```
