## Supplementary material for "Functional connectivity across the human subcortical auditory system using an autoregressive matrix-Gaussian copula graphical model approach with partial correlations": Code: roi-13_mean_ts.txt

```
10862.609375
10792.119141
10766.008789
10722.324219
10700.694336
10703.605469
10760.965820
10777.813477
10761.084961
10764.842773
10733.562500
10708.763672
10676.340820
10691.043945
10680.311523
10700.947266
10748.079102
10739.823242
10724.502930
10789.053711
10732.800781
10715.575195
10727.958984
10727.111328
10676.340820
10680.853516
10700.111328
10689.518555
10717.596680
10737.175781
10699.891602
10717.302734
10742.228516
10694.172852
10708.406250
10739.116211
10706.406250
10709.999023
10712.009766
10679.210938
10709.624023
10722.833008
10668.808594
10696.552734
10721.085938
10689.662109
10689.928711
10691.975586
10676.468750
10695.924805
10715.835938
10692.803711
10694.942383
10694.748047
10675.472656
10645.611328
10749.077148
10752.853516
10760.029297
10765.754883
10759.781250
10711.877930
10717.376953
10726.394531
10719.339844
10755.878906
10786.541016
10761.235352
10775.804688
10782.445312
10725.074219
10733.321289
10722.447266
10687.420898
10680.956055
10720.141602
10686.212891
10698.938477
10729.109375
10688.478516
10695.703125
10722.499023
10710.130859
10703.138672
10712.917969
10684.819336
10694.721680
10694.776367
10699.453125
10684.352539
10711.206055
10677.902344
10662.295898
10673.275391
10650.320312
10645.830078
10693.656250
10673.477539
10687.611328
10688.855469
10730.668945
10767.236328
10733.601562
10747.496094
10740.288086
10691.687500
10707.720703
10726.525391
10707.806641
10746.149414
10785.333984
10758.472656
10741.683594
10742.051758
10723.620117
10700.639648
10725.546875
10702.071289
10682.337891
10685.489258
10668.661133
10666.491211
10685.513672
10689.531250
10702.880859
10686.933594
10718.545898
10683.700195
10663.542969
10668.285156
10653.729492
10630.311523
10626.930664
10634.410156
10637.488281
10630.157227
10650.745117
10670.649414
10639.977539
10658.165039
10678.834961
10668.668945
10681.253906
10700.706055
10696.669922
10700.145508
10709.971680
10711.578125
10703.643555
10667.235352
10682.636719
10678.122070
10664.498047
10667.110352
10701.666992
10680.016602
10679.568359
10696.198242
10724.490234
10675.595703
10674.965820
10661.764648
10622.783203
10643.015625
10656.289062
10635.198242
10658.216797
10669.920898
10645.708984
10650.522461
10672.189453
10669.980469
10649.349609
10653.764648
10648.642578
10621.581055
10623.955078
10630.452148
10595.791992
10629.542969
10664.625977
10654.167969
10656.169922
10662.921875
10634.102539
10651.190430
10663.400391
10645.979492
10636.791016
10633.981445
10633.875977
10624.090820
10651.632812
10655.626953
10643.747070
10646.637695
10631.087891
10600.177734
10652.352539
10683.987305
10661.562500
10672.874023
10695.317383
10684.314453
10687.253906
10678.923828
10689.094727
10685.848633
10691.921875
10658.346680
10627.121094
10632.503906
10620.032227
10606.292969
10627.048828
10638.604492
10631.092773
10652.479492
10653.807617
10633.346680
10643.853516
10638.175781
10611.730469
10595.090820
10613.937500
10593.934570
10599.591797
10639.992188
10610.858398
10598.390625
10602.694336
10608.001953
10589.744141
10620.359375
10641.017578
10606.968750
10639.256836
10649.858398
10612.398438
10627.672852
10632.906250
10601.019531
10612.570312
10617.249023
10628.644531
10624.566406
10610.590820
10638.540039
10608.949219
10602.583008
10629.002930
10640.765625
10615.614258
10656.962891
10642.619141
10633.820312
10635.147461
10629.291016
10624.803711
10621.366211
10601.753906
10587.910156
10608.057617
10616.835938
10602.974609
10628.180664
10615.601562
10584.852539
10589.197266
10601.858398
10608.137695
10615.675781
10629.747070
10593.528320
10576.470703
10573.697266
10548.242188
10562.384766
10586.717773
10563.593750
10574.657227
10598.072266
10613.629883
10610.531250
10630.492188
10610.945312
10592.005859
10603.902344
10616.186523
10608.318359
10612.888672
10638.596680
10625.036133
10633.315430
10645.484375
10635.994141
10628.383789
10620.095703
10593.992188
10565.245117
10562.502930
10542.135742
10540.322266
10573.657227
10589.712891
10604.826172
10618.008789
10601.312500
10572.982422
10575.854492
10567.416992
10545.802734
10543.667969
10564.720703
10567.824219
10605.265625
10636.389648
10608.900391
10606.410156
10639.464844
10636.198242
10645.966797
10651.632812
10638.539062
10631.654297
10652.786133
10625.081055
10613.891602
10614.685547
10579.753906
10603.089844
10632.187500
10595.944336
10604.365234
10628.606445
10597.705078
10604.024414
10618.359375
10577.614258
10581.389648
10596.964844
10587.551758
10593.021484
10583.723633
10549.151367
10555.324219
10571.117188
10546.636719
10569.367188
10585.504883
10587.191406
10601.151367
10618.391602
10597.998047
10560.366211
10583.190430
10572.652344
10552.818359
10543.906250
10544.785156
10485.827148
10468.209961
10519.861328
10558.387695
10572.183594
10633.092773
10627.927734
10590.434570
10606.406250
10576.647461
10571.110352
10580.401367
10563.297852
10565.136719
10567.230469
10562.875977
10524.233398
10533.909180
10516.541016
10520.385742
10488.837891
10493.223633
10503.404297
10522.052734
10559.553711
10545.039062
10546.387695
10548.419922
10531.725586
10523.496094
10545.088867
10527.286133
10526.662109
10564.305664
10579.409180
10582.227539
10579.248047
10565.419922
10531.751953
10554.552734
10525.594727
10509.594727
10528.081055
10539.494141
10511.388672
10540.935547
10555.884766
10523.957031
10524.520508
10524.099609
10531.106445
10535.330078
10584.806641
10589.981445
10586.268555
10604.688477
10553.130859
10555.808594
10549.742188
10535.168945
10515.650391
10568.828125
10569.952148
10565.759766
10583.458008
10587.566406
10573.438477
10557.821289
10575.735352
10540.265625
10506.858398
10517.598633
10517.214844
10522.602539
10540.343750
10540.403320
10522.882812
10500.290039
10521.739258
10534.056641
10494.721680
10503.345703
10507.753906
10498.922852
10494.786133
10498.362305
10496.617188
10535.420898
10526.391602
10537.066406
10518.408203
10528.555664
10556.321289
10532.535156
10543.442383
10574.361328
10571.332031
10578.935547
10592.623047
10593.865234
10594.717773
10594.166992
10578.940430
10578.897461
10581.604492
10561.200195
10533.959961
10546.247070
10534.759766
10526.453125
10521.367188
10508.433594
10488.033203
10516.082031
10528.833984
10507.954102
10517.755859
10526.915039
10515.885742
10520.686523
10525.402344
10512.854492
10529.554688
10561.450195
10569.651367
10576.415039
10570.444336
10538.875000
10545.372070
10549.037109
10508.165039
10503.665039
10517.583984
10496.638672
10481.288086
10491.955078
10501.165039
10490.457031
10512.343750
10522.582031
10503.987305
10497.450195
10530.333008
10505.210938
10487.619141
10479.509766
10482.661133
10460.842773
10471.643555
10463.961914
10467.618164
10470.918945
10493.155273
10529.880859
10510.001953
10532.197266
10541.674805
10501.733398
10510.659180
10499.730469
10484.118164
10487.278320
10521.500000
10544.170898
10544.700195
10544.149414
10533.034180
10530.401367
10557.760742
10558.097656
10537.124023
10535.574219
10515.219727
10468.905273
10471.203125
10471.997070
10469.037109
10503.414062
10534.589844
10529.875000
10527.953125
10528.808594
10493.925781
10487.258789
10498.577148
10507.318359
10518.967773
10559.767578
10566.663086
10561.117188
10546.500977
10526.404297
10541.300781
10548.686523
10508.050781
10485.860352
10479.667969
10453.608398
10439.439453
10446.633789
10467.958008
10445.372070
10479.150391
10518.070312
10507.438477
10492.544922
10524.708984
10499.792969
10471.900391
10472.080078
10462.774414
10440.028320
10437.605469
10453.900391
10469.946289
10467.354492
10493.938477
10497.588867
10478.420898
10488.787109
10492.642578
10470.010742
10452.200195
10464.250977
10452.973633
10431.120117
10439.788086
10453.761719
10466.768555
10448.507812
10437.407227
10477.829102
10478.340820
10462.202148
10510.881836
10521.393555
10492.403320
10501.427734
10506.453125
10494.008789
10533.991211
10557.890625
10554.091797
10547.406250
10545.476562
10511.799805
10521.538086
10534.389648
10515.825195
10512.012695
10531.884766
10520.319336
10508.126953
10518.686523
10492.770508
10456.708008
10462.061523
10455.660156
10440.122070
10458.962891
10438.326172
10430.747070
10441.248047
10459.116211
10451.303711
10481.116211
10469.012695
10451.496094
10479.842773
10501.323242
10497.327148
10486.741211
10463.456055
10425.735352
10395.484375
10407.432617
10414.715820
10412.432617
10430.323242
10484.661133
10477.290039
10464.238281
10453.249023
10466.587891
10444.206055
10458.538086
10464.554688
10456.681641
10472.413086
10502.203125
10523.798828
10537.172852
10567.413086
10535.971680
10503.902344
10498.614258
10483.939453
10475.658203
10501.540039
10501.950195
10493.217773
10523.699219
10508.890625
10473.703125
10469.460938
10459.128906
10425.283203
10425.723633
10441.369141
10421.081055
10420.045898
10436.453125
10443.907227
10429.477539
10435.547852
10429.777344
10420.808594
10440.893555
10463.036133
10461.597656
10461.633789
10475.303711
10484.377930
10487.705078
10518.762695
10524.901367
10493.547852
10479.555664
10466.185547
10435.101562
10433.212891
10447.332031
10437.887695
10436.692383
10469.016602
10448.046875
10471.249023
10477.986328
10445.832031
10439.278320
10455.292969
10446.662109
10442.527344
10449.094727
10456.198242
10447.321289
10458.209961
10473.802734
10452.050781
10465.078125
10504.147461
10470.597656
10472.449219
10484.400391
10475.970703
10457.841797
10456.171875
10442.770508
10463.983398
10451.665039
10415.060547
10440.146484
10454.111328
10419.687500
10414.750977
10434.863281
10460.804688
10468.358398
10454.042969
10418.571289
10426.740234
10422.855469
10426.142578
10424.133789
10454.758789
10469.204102
10464.555664
10441.876953
10457.209961
10437.279297
10423.518555
10420.149414
10441.444336
10451.055664
10478.933594
10483.649414
10478.693359
10491.684570
10501.027344
10503.006836
10512.694336
10504.121094
10486.065430
10464.905273
10473.465820
10460.150391
10466.732422
10488.283203
10463.634766
10453.688477
10481.768555
10472.223633
10437.875977
10470.657227
10460.106445
10457.314453
10477.737305
10472.824219
10442.598633
10463.215820
10451.191406
10399.600586
10403.365234
10412.582031
10402.833008
10432.939453
10458.331055
10450.212891
10447.833008
10463.159180
10437.543945
10421.721680
10440.073242
10440.375000
10434.116211
10457.222656
10435.028320
10436.220703
10436.821289
10412.770508
10385.588867
10407.742188
10425.264648
10436.113281
10437.746094
10445.519531
10419.791992
10410.256836
10409.791016
10423.122070
10387.307617
10394.571289
10415.953125
10425.163086
10417.261719
10418.924805
10458.440430
10471.052734
10474.696289
10498.861328
10501.389648
10475.340820
10493.783203
10478.127930
10466.175781
10455.022461
10468.573242
10453.237305
10398.802734
10414.506836
10411.497070
10397.520508
10410.708008
10448.887695
10450.526367
10448.661133
10473.378906
10466.130859
10445.228516
10448.508789
10449.752930
10430.468750
10398.489258
10409.458008
10423.387695
10411.788086
10418.671875
10417.500977
10393.713867
10399.174805
10427.410156
10446.382812
10461.438477
10464.195312
10442.212891
10416.540039
10424.909180
10413.750977
10418.753906
10435.877930
10473.923828
10495.633789
10467.754883
10459.286133
10405.447266
10362.084961
10373.253906
10359.894531
10339.700195
10377.521484
10421.888672
10428.940430
10443.877930
10438.943359
10396.008789
10390.065430
10388.006836
10379.084961
10366.473633
10397.458984
10417.932617
10426.369141
10439.797852
10429.279297
10408.403320
10413.706055
10427.022461
10406.401367
10403.448242
10443.545898
10457.345703
10437.736328
10444.435547
10428.499023
10400.976562
10390.526367
10396.212891
10380.801758
10408.448242
10425.021484
10416.504883
10435.158203
10473.780273
10454.666016
10432.991211
10418.232422
10434.243164
10416.223633
10397.427734
10380.785156
```
