## Supplementary material for "Functional connectivity across the human subcortical auditory system using an autoregressive matrix-Gaussian copula graphical model approach with partial correlations": Code: roi-14_mean_ts.txt

```
12176.648438
12091.160156
11987.757812
11951.602539
11969.331055
12097.248047
11963.079102
12005.051758
12021.484375
11988.804688
11944.222656
11977.871094
11951.782227
11950.819336
11963.468750
11960.974609
11946.808594
11982.831055
12005.036133
12028.070312
11978.136719
11958.189453
11924.334961
11964.023438
12020.532227
12005.151367
11998.037109
12046.780273
12021.641602
12043.438477
12079.660156
12014.829102
11992.764648
12011.704102
12014.601562
12020.164062
12059.935547
12030.328125
12053.489258
12117.016602
12068.457031
12094.473633
12121.532227
12064.058594
12059.333008
12064.049805
12062.215820
12035.820312
12036.427734
12038.206055
12020.642578
11991.000977
12012.104492
12029.252930
12068.248047
12114.460938
12058.752930
12082.433594
12129.636719
12119.754883
12107.348633
12038.676758
12035.406250
12043.333008
12033.427734
12072.431641
12064.788086
12089.137695
12102.472656
12064.868164
12047.629883
11994.412109
11958.255859
11998.049805
11994.909180
11998.001953
12009.205078
12013.150391
11955.351562
11927.462891
11943.684570
11938.220703
11926.516602
11900.788086
11939.248047
11979.235352
11960.603516
11936.423828
11974.999023
11991.604492
11987.787109
11951.328125
11945.114258
11956.627930
11968.375000
11932.909180
11993.539062
12037.039062
12066.477539
12101.819336
12095.765625
12135.195312
12154.698242
12117.791992
12112.140625
12097.146484
12053.236328
12070.606445
12088.998047
12108.307617
12139.712891
12159.743164
12118.845703
12083.508789
12067.628906
12034.210938
12007.944336
12020.288086
12027.340820
12004.683594
11905.506836
11915.993164
11917.713867
11915.976562
11968.550781
12021.779297
12135.214844
12071.973633
12056.708008
11987.604492
11959.463867
11978.436523
12041.216797
11980.663086
11981.129883
11972.305664
11991.107422
12001.367188
11986.392578
11939.800781
11950.840820
12007.041016
12068.633789
12068.297852
12069.080078
12052.029297
12080.998047
11999.352539
12087.339844
12091.626953
12115.046875
12052.480469
12021.222656
11992.582031
11997.175781
12008.431641
12056.576172
12104.999023
12106.632812
12098.840820
12049.009766
11993.662109
12005.772461
11994.242188
11981.990234
11987.687500
11987.270508
11993.505859
12010.299805
11997.828125
11998.582031
12006.955078
11970.596680
11943.096680
11901.777344
11896.958008
11918.021484
11939.241211
11995.906250
11951.505859
11964.124023
12008.671875
11998.983398
12002.910156
11998.337891
11977.460938
12000.501953
12030.443359
12050.708008
12083.458008
12112.884766
12103.722656
12099.136719
12121.205078
12155.136719
12117.311523
12053.971680
12103.388672
12064.144531
11999.702148
12037.854492
12003.815430
11967.829102
12033.340820
12076.467773
12031.607422
12047.463867
12045.212891
12027.969727
12071.021484
12069.517578
12030.526367
12041.915039
12111.342773
12063.852539
12064.649414
12117.702148
12127.316406
12086.477539
12135.980469
12123.437500
12074.149414
12088.938477
12035.837891
11999.013672
11999.041016
12001.888672
12030.678711
12053.805664
12050.632812
12009.936523
12048.185547
12124.915039
12106.855469
12072.307617
12079.728516
12048.312500
12051.892578
12083.713867
12041.326172
12048.534180
12087.257812
12142.008789
12095.829102
12141.991211
12198.547852
12160.473633
12157.056641
12113.393555
12092.547852
12067.120117
12090.668945
12113.823242
12090.959961
12146.155273
12153.917969
12156.623047
12086.898438
12076.410156
12049.782227
12018.262695
12081.337891
12043.764648
12045.234375
12089.626953
12075.941406
12018.441406
12046.995117
12008.709961
12034.936523
12033.767578
12051.377930
12021.698242
12055.406250
12042.654297
12055.604492
12088.959961
12093.878906
12077.534180
12056.286133
12064.063477
12084.186523
12102.091797
12126.654297
12078.311523
12029.857422
12040.652344
12027.687500
12032.858398
12019.864258
12052.119141
12070.936523
12050.666992
12136.124023
12159.541992
12151.000977
12112.334961
12115.869141
12051.461914
12004.117188
12080.949219
12077.930664
12095.839844
12119.367188
12108.737305
12208.497070
12079.440430
12099.679688
12061.880859
12079.235352
12028.272461
12060.160156
12032.227539
12058.889648
12156.051758
12139.818359
12131.432617
12106.145508
12089.004883
12107.975586
12152.039062
12131.456055
12080.906250
12119.679688
12131.300781
12087.576172
12104.351562
12073.733398
12033.553711
12011.476562
12052.572266
12062.527344
12108.116211
12130.719727
12095.783203
12096.873047
12104.538086
12051.250000
12103.056641
12075.498047
12103.234375
12152.669922
12143.576172
12116.631836
12137.669922
12088.722656
12074.647461
12120.004883
12105.134766
12074.995117
12124.598633
12134.503906
12165.196289
12174.727539
12142.868164
12082.205078
12068.519531
12118.234375
12108.286133
12109.452148
12108.240234
12056.790039
12053.646484
12120.480469
12177.146484
12189.205078
12180.889648
12175.739258
12154.703125
12167.693359
12132.562500
12061.463867
12088.414062
12139.368164
12100.328125
12119.295898
12090.541992
12079.716797
12079.737305
12059.795898
12053.554688
12051.248047
12068.778320
12114.278320
12115.197266
12109.774414
12057.430664
11984.195312
11958.291016
11945.561523
11914.465820
11961.988281
11983.677734
12029.226562
12058.177734
12090.591797
12127.252930
12174.288086
12170.048828
12191.924805
12155.753906
12131.820312
12095.463867
12080.161133
12113.471680
12136.339844
12136.943359
12200.410156
12192.274414
12185.939453
12203.984375
12184.840820
12304.034180
12227.194336
12188.417969
12163.854492
12145.294922
12138.974609
12112.860352
12130.177734
12116.121094
12157.585938
12154.626953
12190.296875
12182.130859
12142.065430
12149.795898
12124.225586
12098.256836
12122.569336
12143.792969
12163.825195
12190.248047
12163.687500
12103.023438
12053.383789
12065.139648
12080.000000
12083.823242
12078.088867
12091.082031
12036.136719
12008.812500
12057.159180
12043.979492
12063.692383
12067.762695
12130.632812
12065.219727
12075.993164
12085.493164
12083.808594
12049.683594
12051.883789
12066.227539
12080.657227
12094.770508
12083.370117
12048.395508
12139.074219
12123.519531
12144.994141
12135.109375
12146.757812
12104.623047
12147.125000
12122.261719
12104.372070
12116.358398
12070.407227
12022.035156
12035.772461
12097.114258
12070.392578
12080.901367
12085.541992
12125.483398
12114.718750
12153.083984
12097.737305
12063.053711
12078.058594
12080.320312
12112.909180
12187.679688
12148.302734
12129.103516
12138.791992
12109.376953
12071.798828
12124.075195
12116.878906
12067.473633
12095.815430
12079.458984
12071.333008
12078.541016
12127.221680
12108.859375
12079.795898
12100.794922
12152.034180
12122.019531
12139.245117
12255.870117
12283.963867
12221.046875
12210.901367
12190.784180
12172.864258
12175.403320
12182.204102
12140.879883
12175.556641
12189.641602
12120.400391
12096.385742
12116.662109
12058.488281
12051.126953
12007.468750
12001.702148
12050.001953
12138.940430
12146.517578
12162.325195
12198.521484
12179.291992
12152.616211
12125.413086
12164.220703
12118.586914
12090.011719
12090.563477
12066.526367
12045.990234
12078.320312
12095.121094
12130.466797
12184.184570
12147.618164
12104.278320
12041.848633
12035.927734
11997.922852
11990.639648
12028.121094
12076.373047
12052.708008
12087.280273
12155.481445
12124.878906
12089.237305
12099.049805
12103.357422
12085.350586
12075.611328
12018.446289
12048.000000
12044.582031
12072.896484
12122.225586
12146.053711
12160.777344
12161.210938
12172.257812
12131.765625
12085.046875
12104.989258
12063.751953
12051.251953
12102.812500
12134.131836
12084.887695
12104.240234
12115.791992
12077.885742
12084.993164
12123.246094
12093.864258
12074.260742
12131.906250
12113.064453
12074.402344
12053.878906
12072.274414
12094.208008
12060.695312
12045.445312
12087.296875
12090.307617
12050.322266
12051.655273
12061.608398
12091.974609
12081.777344
12131.955078
12125.166016
12123.830078
12178.475586
12205.414062
12175.252930
12217.750000
12171.507812
12084.220703
12067.466797
12065.752930
12017.839844
12038.091797
12069.376953
12013.025391
12031.677734
12048.086914
12013.471680
11988.582031
12006.964844
11973.837891
12011.326172
12073.408203
12097.339844
12065.332031
12049.934570
12024.674805
12051.241211
12118.281250
12075.587891
12051.048828
12096.596680
12139.654297
12094.901367
12188.344727
12246.041016
12177.287109
12091.470703
12109.318359
12084.807617
12025.762695
12071.724609
12071.331055
12080.974609
12125.750000
12191.743164
12160.708984
12139.613281
12180.516602
12104.501953
12013.527344
11984.773438
12023.269531
12062.299805
12086.116211
12128.612305
12114.045898
12114.471680
12143.110352
12089.887695
12085.147461
12072.542969
12034.176758
12043.985352
12092.698242
12102.395508
12105.227539
12132.195312
12111.003906
12090.261719
12094.134766
12074.261719
12038.693359
12014.160156
12042.662109
12064.264648
12003.248047
12084.756836
12080.417969
12054.088867
12039.414062
12033.165039
12019.732422
12037.370117
12034.909180
12053.440430
12066.785156
12126.754883
12168.039062
12129.958984
12160.436523
12111.211914
12013.795898
12030.550781
12072.307617
12043.792969
12068.678711
12087.831055
12057.628906
12100.797852
12105.023438
12085.983398
12110.491211
12135.150391
12065.341797
12075.614258
12135.344727
12107.734375
12049.993164
12036.347656
12041.837891
12034.767578
12068.025391
12091.383789
12019.892578
12110.260742
12152.489258
12139.417969
12135.642578
12204.182617
12199.483398
12255.313477
12081.566406
12107.857422
12123.758789
12100.524414
12087.863281
12102.344727
12064.611328
12028.636719
12127.141602
12114.407227
12040.905273
12072.390625
12084.287109
12027.090820
12016.613281
12058.758789
12043.623047
12008.323242
12004.910156
12026.407227
11990.199219
12009.413086
12021.825195
11984.773438
12000.591797
12025.365234
12014.075195
11984.156250
12018.752930
12017.365234
12031.532227
12187.101562
12139.780273
12124.636719
12135.397461
12123.783203
12115.585938
12093.000977
12134.147461
12075.527344
12055.742188
12058.639648
12060.723633
12075.037109
12113.010742
12093.852539
12099.246094
12127.159180
12123.063477
12093.917969
12031.991211
12021.500977
11941.864258
11991.603516
12024.673828
12048.794922
12067.765625
12062.959961
12005.115234
12077.496094
12088.646484
12080.966797
12068.146484
12096.286133
12054.518555
12038.802734
12102.312500
12033.648438
12010.619141
12026.072266
12003.588867
12003.798828
12053.248047
12041.505859
12023.898438
12058.870117
12020.927734
12006.041016
11973.471680
12005.275391
12025.833008
11965.487305
11963.381836
12015.545898
12081.927734
11984.904297
11984.063477
11992.046875
12016.843750
12011.024414
12016.435547
12017.669922
12079.642578
12049.326172
12083.700195
12050.929688
12048.995117
12056.397461
12066.668945
11982.887695
11991.310547
11978.940430
11973.744141
11981.280273
12028.269531
12040.916016
12042.160156
12076.763672
12028.240234
12008.664062
12002.593750
12029.711914
11996.858398
12031.913086
12077.381836
12035.313477
12001.243164
12039.929688
12106.341797
12014.993164
12020.700195
12001.075195
12004.506836
12036.753906
12115.014648
12098.944336
12044.835938
12006.654297
11932.111328
11918.603516
11978.939453
12137.614258
12080.260742
12170.945312
12234.494141
12164.493164
12066.662109
12091.646484
12059.240234
11999.852539
12028.939453
12050.018555
12056.259766
12101.787109
12099.933594
12027.968750
12018.241211
12014.870117
11981.735352
11959.585938
11980.843750
11930.843750
11950.351562
12073.958008
12105.306641
12088.435547
12070.128906
12027.405273
11945.480469
11937.658203
11938.310547
11946.162109
11975.728516
12054.647461
12028.964844
12042.875000
12104.091797
12071.250977
12042.206055
12053.626953
12036.317383
12029.920898
12039.769531
12089.934570
12068.365234
12126.699219
12100.397461
12087.035156
12006.809570
12053.375000
12127.161133
12041.161133
```
