## Supplementary material for "Functional connectivity across the human subcortical auditory system using an autoregressive matrix-Gaussian copula graphical model approach with partial correlations": Code: roi-15_mean_ts.txt

```
11311.589844
11226.517578
11205.333984
11160.733398
11119.280273
11120.485352
11149.603516
11170.262695
11139.870117
11137.469727
11116.337891
11051.714844
11069.125000
11084.260742
11055.002930
11081.074219
11111.142578
11085.779297
11108.952148
11166.857422
11110.851562
11082.593750
11119.656250
11111.773438
11071.971680
11091.219727
11111.633789
11101.521484
11145.646484
11143.962891
11116.446289
11134.500977
11143.107422
11101.580078
11122.350586
11128.861328
11105.287109
11122.169922
11109.654297
11098.559570
11131.692383
11110.277344
11074.742188
11090.167969
11093.847656
11074.892578
11089.408203
11104.325195
11071.000977
11089.975586
11115.660156
11092.000000
11094.828125
11112.565430
11086.047852
11050.501953
11145.183594
11139.534180
11126.960938
11167.524414
11140.569336
11094.509766
11098.226562
11107.821289
11088.259766
11124.697266
11151.170898
11108.452148
11111.429688
11127.549805
11079.801758
11110.974609
11105.961914
11050.627930
11057.578125
11111.089844
11068.762695
11097.765625
11100.219727
11060.226562
11064.633789
11101.629883
11071.144531
11071.553711
11085.332031
11052.266602
11066.362305
11089.575195
11086.059570
11089.759766
11102.851562
11069.229492
11086.984375
11096.077148
11049.726562
11043.913086
11075.655273
11073.513672
11082.197266
11108.989258
11140.516602
11183.127930
11144.125977
11136.398438
11094.161133
11043.120117
11056.915039
11051.435547
11032.544922
11094.586914
11137.565430
11121.656250
11129.542969
11140.978516
11112.485352
11091.737305
11112.532227
11071.249023
11074.701172
11080.386719
11059.102539
11039.448242
11065.837891
11070.650391
11064.895508
11055.828125
11075.346680
11046.912109
11056.702148
11080.559570
11072.744141
11044.914062
11043.118164
11041.618164
11030.147461
11028.530273
11063.308594
11060.777344
11054.381836
11082.604492
11087.033203
11065.667969
11085.752930
11108.073242
11086.833008
11073.844727
11103.597656
11113.504883
11105.595703
11079.494141
11101.346680
11100.881836
11067.199219
11057.777344
11093.078125
11084.908203
11072.525391
11111.769531
11135.595703
11100.729492
11113.354492
11088.638672
11036.987305
11059.709961
11084.772461
11058.239258
11069.624023
11062.968750
11025.664062
11025.050781
11051.918945
11041.876953
11022.747070
11031.272461
11014.656250
10984.534180
11010.312500
11004.123047
10961.924805
10993.846680
11021.684570
11024.260742
11048.777344
11040.713867
11018.226562
11037.676758
11043.943359
11019.803711
11027.297852
11036.197266
11033.476562
11045.995117
11092.774414
11086.542969
11065.725586
11063.272461
11035.793945
10998.712891
11046.007812
11047.686523
11028.874023
11033.682617
11062.374023
11033.992188
11040.891602
11047.711914
11043.802734
11053.366211
11064.708008
11050.732422
11012.637695
11021.498047
10993.170898
10992.280273
11007.821289
11027.655273
11006.966797
11045.953125
11082.115234
11059.165039
11077.058594
11068.418945
11035.835938
11038.032227
11024.041016
11003.856445
11011.818359
11044.946289
11034.470703
11014.358398
11029.025391
11006.812500
10981.546875
11015.878906
11022.118164
10998.805664
11021.208008
11035.125977
11008.081055
11033.998047
11036.183594
10993.454102
10982.558594
10989.830078
11008.217773
10981.654297
10979.548828
10989.631836
10969.603516
10959.676758
11009.781250
11010.309570
11013.154297
11036.000000
11031.446289
11028.610352
11037.009766
11010.416016
10991.015625
11011.362305
10991.901367
10972.914062
11026.163086
11020.317383
10989.272461
11009.537109
10994.222656
10959.041016
10994.201172
11001.280273
10981.782227
10993.316406
11001.807617
10976.125977
10966.708008
10975.988281
10964.499023
10985.593750
11032.962891
10973.368164
10971.412109
11018.341797
11031.894531
11024.294922
11066.724609
11044.396484
11004.999023
11024.136719
11040.098633
11033.102539
11051.924805
11056.036133
11038.781250
11049.311523
11045.880859
11031.459961
11027.735352
11037.083984
10989.615234
10979.450195
10959.333984
10939.469727
10954.519531
10988.090820
10988.462891
10997.075195
11019.857422
10993.522461
10980.730469
10969.669922
10948.738281
10904.840820
10930.706055
10936.470703
10946.483398
10989.857422
11014.125000
10998.337891
10998.036133
11022.608398
11014.081055
11032.094727
11032.979492
10999.444336
11020.594727
11023.773438
11009.217773
11008.827148
11026.778320
10995.690430
11021.818359
11020.125977
10979.064453
10988.893555
10986.281250
10963.476562
10979.152344
10982.078125
10950.964844
10970.793945
10981.290039
10977.306641
10995.593750
11002.667969
10962.927734
10962.268555
10968.885742
10932.551758
10945.504883
10967.941406
10952.236328
10989.708008
10995.189453
10970.473633
10949.389648
10933.015625
10949.773438
10930.740234
10927.568359
10911.565430
10877.651367
10844.061523
10906.462891
10931.831055
10959.573242
11011.403320
11014.136719
11023.716797
11020.652344
11006.409180
11009.198242
11028.777344
10989.963867
10973.915039
11005.239258
11014.956055
10962.532227
10955.577148
10938.305664
10933.493164
10900.719727
10913.214844
10909.992188
10934.029297
10954.603516
10941.363281
10924.167969
10924.175781
10886.696289
10914.201172
10937.145508
10929.333008
10931.265625
10976.353516
10990.107422
10977.491211
10995.462891
10974.961914
10948.144531
10955.660156
10910.834961
10903.288086
10937.739258
10948.632812
10908.921875
10952.511719
10951.656250
10934.639648
10944.339844
10941.595703
10916.468750
10939.588867
10982.773438
11000.256836
11001.023438
10975.933594
10927.891602
10935.478516
10941.532227
10903.574219
10907.601562
10950.875977
10962.598633
10950.162109
10992.952148
11007.613281
10961.091797
10954.534180
10977.720703
10931.958008
10910.497070
10909.078125
10908.188477
10902.673828
10925.215820
10918.288086
10903.891602
10887.085938
10915.234375
10920.163086
10903.569336
10918.929688
10915.265625
10892.904297
10920.942383
10918.486328
10917.658203
10943.749023
10958.487305
10958.380859
10939.252930
10958.310547
10966.324219
10951.037109
10965.237305
10975.459961
10953.091797
10938.032227
10937.746094
10927.613281
10948.994141
10968.695312
10961.070312
10957.839844
10982.111328
10954.704102
10950.570312
10965.767578
10948.927734
10941.911133
10929.541016
10919.420898
10898.578125
10923.049805
10936.812500
10899.393555
10920.245117
10924.092773
10919.581055
10919.029297
10926.869141
10900.070312
10921.524414
10971.150391
10974.177734
11002.978516
11002.755859
10957.205078
10975.253906
10972.838867
10905.425781
10922.377930
10929.706055
10907.768555
10873.783203
10904.447266
10908.648438
10890.451172
10930.392578
10950.285156
10908.322266
10902.409180
10927.657227
10923.613281
10905.951172
10930.103516
10916.643555
10882.955078
10899.909180
10906.617188
10886.604492
10883.771484
10912.517578
10932.261719
10908.361328
10954.126953
10944.855469
10934.961914
10955.548828
10949.835938
10923.292969
10936.303711
10966.511719
10954.233398
10974.531250
10975.546875
10948.677734
10966.798828
11003.805664
10972.188477
10963.970703
10975.765625
10925.742188
10905.459961
10905.631836
10915.136719
10893.548828
10919.866211
10949.802734
10925.795898
10926.221680
10942.001953
10909.025391
10895.875000
10910.645508
10909.166992
10901.349609
10949.724609
10950.228516
10915.801758
10904.443359
10911.820312
10941.446289
10925.909180
10912.604492
10906.909180
10896.534180
10869.787109
10856.960938
10882.948242
10903.741211
10883.983398
10938.541016
10965.135742
10954.987305
10934.602539
10952.974609
10947.870117
10889.788086
10903.208984
10913.407227
10865.433594
10877.182617
10905.103516
10893.935547
10885.261719
10928.073242
10901.380859
10875.377930
10896.392578
10912.423828
10882.412109
10874.859375
10911.003906
10907.085938
10898.596680
10924.651367
10929.800781
10928.661133
10908.982422
10901.146484
10943.148438
10923.916992
10913.425781
10955.631836
10937.763672
10918.649414
10947.102539
10931.531250
10915.915039
10971.148438
11004.800781
10981.929688
10995.969727
10985.303711
10924.101562
10936.946289
10951.503906
10917.498047
10926.965820
10968.974609
10948.897461
10936.332031
10964.628906
10928.375977
10899.644531
10900.572266
10889.911133
10859.650391
10900.590820
10898.487305
10885.082031
10898.421875
10896.709961
10899.278320
10942.487305
10931.504883
10907.605469
10924.673828
10958.307617
10938.540039
10928.130859
10936.005859
10889.726562
10849.380859
10861.601562
10872.901367
10838.452148
10868.351562
10912.736328
10903.793945
10883.774414
10898.530273
10884.316406
10865.251953
10876.822266
10877.058594
10833.139648
10846.772461
10891.195312
10893.352539
10913.620117
10935.458984
10879.529297
10864.690430
10891.275391
10876.618164
10881.448242
10916.458984
10912.855469
10897.601562
10937.283203
10915.422852
10884.066406
10892.301758
10884.025391
10838.322266
10843.510742
10876.634766
10855.522461
10850.211914
10875.188477
10886.924805
10862.103516
10889.081055
10898.941406
10883.047852
10890.166992
10910.744141
10876.199219
10858.670898
10882.208008
10868.119141
10875.546875
10923.765625
10945.483398
10908.143555
10905.238281
10880.375977
10846.327148
10858.287109
10884.982422
10868.845703
10884.895508
10909.081055
10894.163086
10925.458008
10937.486328
10889.227539
10877.856445
10911.548828
10907.417969
10908.663086
10912.934570
10906.976562
10856.999023
10891.037109
10895.914062
10877.709961
10900.467773
10923.180664
10883.391602
10889.527344
10904.199219
10917.445312
10890.834961
10906.121094
10904.580078
10901.076172
10866.609375
10857.391602
10887.764648
10871.358398
10851.010742
10870.238281
10870.775391
10887.647461
10896.202148
10913.253906
10870.345703
10876.634766
10877.882812
10861.709961
10846.252930
10884.584961
10902.383789
10885.384766
10883.845703
10924.106445
10912.126953
10910.214844
10900.086914
10895.595703
10889.282227
10925.069336
10926.303711
10923.033203
10946.343750
10969.779297
10957.450195
10973.288086
10973.759766
10942.367188
10925.220703
10931.533203
10914.318359
10908.094727
10933.094727
10901.622070
10877.788086
10924.717773
10908.673828
10874.629883
10910.368164
10884.007812
10881.294922
10898.627930
10891.191406
10856.098633
10860.551758
10819.774414
10795.398438
10791.439453
10816.013672
10775.947266
10840.527344
10884.317383
10860.513672
10872.076172
10872.627930
10817.320312
10791.567383
10818.681641
10808.018555
10809.375000
10837.346680
10804.505859
10811.873047
10830.125977
10844.236328
10854.531250
10883.102539
10887.586914
10879.469727
10900.292969
10915.358398
10872.022461
10874.296875
10892.334961
10877.391602
10839.199219
10850.978516
10882.238281
10909.148438
10861.979492
10883.387695
10932.216797
10907.583008
10917.633789
10947.918945
10940.222656
10901.551758
10930.843750
10939.584961
10913.015625
10903.382812
10927.478516
10919.352539
10869.550781
10880.517578
10883.635742
10849.969727
10848.266602
10888.726562
10882.186523
10864.511719
10878.260742
10864.610352
10843.097656
10859.251953
10870.610352
10842.009766
10839.713867
10859.591797
10852.270508
10853.236328
10876.922852
10884.313477
10845.258789
10828.923828
10881.115234
10901.278320
10910.813477
10924.228516
10887.300781
10863.285156
10873.516602
10876.984375
10867.796875
10896.649414
10942.147461
10953.239258
10933.536133
10899.465820
10868.649414
10828.942383
10835.033203
10833.630859
10811.976562
10854.924805
10889.286133
10866.977539
10891.977539
10889.079102
10832.925781
10843.074219
10853.507812
10852.507812
10846.319336
10864.899414
10855.223633
10864.455078
10862.618164
10879.315430
10872.278320
10872.264648
10877.511719
10834.377930
10853.388672
10880.228516
10886.041992
10871.326172
10892.168945
10864.931641
10841.569336
10862.333008
10857.571289
10857.868164
10877.074219
10906.422852
10891.055664
10918.652344
10930.224609
10910.891602
10915.882812
10894.333984
10887.359375
10865.191406
10845.043945
10850.362305
```
