## Supplementary material for "Functional connectivity across the human subcortical auditory system using an autoregressive matrix-Gaussian copula graphical model approach with partial correlations": Code: roi-00_mean_ts.txt

```
10078.757812
10008.571289
10013.191406
10009.091797
9978.017578
9966.385742
9952.070312
9934.277344
9931.098633
9940.363281
9943.864258
9934.310547
9948.621094
9941.670898
9934.222656
9938.083984
9933.086914
9921.116211
9943.020508
9958.611328
9937.128906
9950.876953
9953.322266
9930.086914
9933.024414
9955.314453
9939.985352
9943.907227
9970.123047
9972.081055
9970.143555
9979.098633
9982.246094
9970.746094
9990.323242
9964.495117
9969.941406
10009.388672
10010.583984
10000.678711
9975.520508
9982.918945
9989.857422
9991.553711
9994.807617
10001.849609
10015.446289
10048.909180
10034.131836
10015.345703
10016.207031
9995.545898
9984.810547
9998.203125
10004.499023
10006.312500
10040.045898
10044.837891
10023.958008
10015.512695
10001.181641
9988.435547
10002.157227
9967.458984
9967.731445
9984.314453
9987.592773
9983.282227
10003.992188
9986.402344
9976.256836
9974.586914
10001.593750
10012.111328
9996.869141
10004.809570
10000.250977
9961.975586
9950.396484
9952.662109
9961.126953
9972.561523
10005.354492
10005.171875
10006.679688
10049.755859
10032.364258
9986.032227
9993.498047
9990.595703
9961.437500
9996.041016
10004.051758
9982.246094
9972.458984
9971.428711
9952.081055
9973.092773
9994.174805
10003.868164
10018.734375
10033.592773
9988.288086
9975.093750
9983.613281
9968.344727
9967.580078
9969.737305
9935.061523
9940.047852
9966.167969
9983.433594
9999.537109
9993.979492
9986.658203
9964.956055
9930.480469
9943.022461
9944.261719
9934.429688
9945.769531
10008.938477
10015.340820
10029.101562
10053.388672
10028.120117
9955.188477
9938.052734
9960.149414
9943.063477
9940.484375
9978.875977
9976.112305
9962.037109
9977.038086
9955.761719
9941.241211
9959.326172
9969.436523
9948.283203
9961.896484
9963.023438
9948.205078
9967.402344
9956.102539
9954.230469
9973.109375
9966.820312
9937.227539
9964.924805
9971.166016
9988.798828
9994.571289
10019.025391
10013.950195
9970.236328
9971.299805
9958.023438
9937.754883
9954.671875
9978.576172
9978.576172
10016.003906
10013.706055
9994.636719
9981.259766
9992.323242
9965.583008
9965.998047
9996.277344
9971.555664
9981.725586
9998.701172
9961.959961
9941.896484
9957.033203
9943.681641
9925.466797
9940.760742
9934.838867
9904.740234
9888.804688
9882.175781
9872.059570
9877.463867
9883.476562
9892.067383
9904.500000
9917.095703
9900.843750
9898.177734
9917.718750
9908.226562
9910.807617
9924.221680
9923.948242
9950.509766
9948.688477
9938.986328
9912.188477
9942.787109
9948.445312
9944.016602
9933.586914
9920.768555
9890.755859
9900.243164
9923.411133
9936.431641
9961.729492
10001.224609
10010.114258
9992.041992
9998.585938
9975.130859
9946.378906
9956.971680
9966.000977
9953.817383
9953.403320
9968.499023
9928.337891
9928.514648
9935.131836
9927.960938
9942.703125
9950.706055
9948.496094
9944.878906
9964.142578
9984.531250
9984.889648
9997.434570
9989.287109
9973.323242
9996.041016
9997.901367
9946.828125
9961.327148
9999.327148
9974.663086
9968.367188
9983.432617
9980.385742
9983.632812
10005.812500
10010.473633
9979.290039
9977.893555
9997.124023
9978.008789
9985.344727
9983.660156
9948.382812
9974.410156
9968.750000
9946.791016
9959.360352
10000.176758
10033.500977
10003.462891
9995.458984
9995.322266
9962.649414
9947.057617
9941.916992
9941.383789
9936.852539
9944.828125
9945.210938
9939.266602
9973.745117
9972.275391
9957.253906
9974.366211
9965.562500
9957.985352
9924.359375
9922.469727
9923.861328
9899.548828
9931.654297
9957.510742
9947.677734
9933.450195
9949.387695
9949.490234
9944.912109
9953.032227
9929.160156
9911.608398
9928.481445
9967.599609
9974.409180
9968.106445
9971.517578
9947.875000
9926.091797
9938.333984
9932.323242
9937.416016
9937.307617
9943.031250
9924.366211
9941.159180
9947.622070
9956.022461
9947.908203
9976.374023
9977.250000
9976.481445
9985.349609
9992.532227
9993.728516
9984.050781
9976.343750
9961.186523
9978.625977
9997.709961
10019.276367
10011.760742
10016.861328
9987.130859
9960.883789
9957.119141
9958.435547
9963.639648
9968.248047
9981.658203
9995.867188
9988.778320
10006.940430
9997.556641
9980.337891
10001.324219
9974.386719
9941.012695
9956.567383
9961.701172
9958.964844
9962.188477
9967.885742
9927.509766
9953.070312
9963.297852
9943.064453
9922.173828
9940.278320
9942.670898
9932.264648
9944.407227
9933.127930
9929.079102
9949.853516
9923.972656
9931.322266
9945.113281
9981.942383
9963.826172
9937.481445
9925.873047
9903.892578
9902.850586
9940.158203
9970.177734
9966.132812
9969.492188
9957.059570
9903.123047
9888.290039
9877.755859
9886.835938
9894.224609
9907.129883
9922.114258
9892.795898
9899.127930
9888.507812
9886.345703
9902.809570
9903.077148
9896.948242
9897.568359
9910.887695
9911.884766
9919.628906
9914.003906
9891.145508
9946.201172
9976.522461
10011.852539
10014.794922
10004.427734
9981.406250
9938.375000
9930.594727
9927.708008
9922.439453
9929.856445
9954.398438
9956.388672
9930.922852
9956.452148
9980.257812
9977.709961
9990.391602
9999.718750
9977.470703
9946.790039
9934.704102
9925.485352
9921.634766
9903.433594
9905.758789
9823.873047
9896.344727
9970.600586
10009.006836
10007.900391
10000.623047
9956.596680
9943.155273
9938.263672
9911.795898
9913.091797
9921.047852
9942.616211
9932.587891
9950.716797
9958.787109
9945.818359
9965.634766
9962.195312
9938.796875
9919.928711
9930.037109
9922.361328
9873.819336
9939.872070
9951.083984
9944.403320
9949.538086
9944.237305
9939.493164
9936.106445
9955.645508
9948.447266
9969.202148
9971.853516
9965.728516
9958.147461
9961.257812
9942.292969
9943.205078
9960.730469
9961.949219
9922.151367
9950.973633
9983.873047
9997.960938
9987.556641
9973.988281
9960.866211
9935.833008
9926.878906
9935.092773
9906.287109
9895.070312
9909.151367
9900.706055
9901.585938
9928.983398
9926.391602
9903.116211
9914.650391
9909.688477
9886.416992
9915.879883
9921.381836
9918.815430
9918.381836
9926.855469
9915.858398
9918.463867
9919.841797
9925.765625
9929.024414
9925.320312
9918.493164
9923.179688
9917.875977
9894.479492
9934.956055
9946.924805
9951.065430
9948.956055
9953.121094
9940.336914
9954.300781
9937.145508
9966.391602
9915.767578
9880.578125
9943.535156
9990.982422
9993.174805
9987.303711
9975.771484
9959.022461
9937.478516
9920.827148
9914.158203
9900.022461
9914.149414
9939.229492
9925.865234
9935.914062
9931.143555
9930.711914
9926.275391
9923.362305
9897.135742
9888.490234
9909.458008
9907.017578
9904.218750
9898.432617
9882.836914
9873.465820
9887.757812
9876.858398
9889.836914
9904.342773
9914.878906
9868.841797
9889.402344
9894.997070
9874.325195
9892.725586
9892.099609
9892.025391
9900.051758
9914.970703
9909.732422
9931.333008
9915.245117
9915.813477
9922.444336
9963.454102
9973.090820
9945.703125
9933.419922
9916.485352
9919.256836
9905.043945
9914.150391
9907.742188
9916.697266
9933.512695
9932.473633
9940.621094
9938.689453
9942.048828
9946.838867
9944.535156
9978.500000
9983.349609
9983.562500
9977.595703
9962.680664
9953.262695
9939.895508
9940.937500
9940.622070
9940.583008
9917.779297
9943.573242
9940.240234
9959.978516
9965.560547
9971.288086
9952.525391
9952.450195
9926.378906
9930.688477
9917.775391
9908.978516
9903.645508
9886.197266
9887.618164
9884.708984
9889.658203
9883.947266
9901.230469
9907.565430
9887.435547
9893.227539
9920.896484
9915.186523
9906.838867
9922.208984
9889.170898
9893.173828
9891.959961
9882.965820
9904.953125
9911.784180
9900.409180
9888.412109
9887.849609
9879.184570
9912.380859
9926.396484
9887.813477
9896.602539
9910.845703
9884.440430
9877.299805
9871.942383
9840.048828
9845.656250
9858.444336
9873.546875
9887.573242
9929.158203
9945.953125
9900.132812
9903.994141
9906.432617
9882.086914
9882.025391
9893.524414
9879.881836
9899.101562
9889.708984
9907.401367
9901.997070
9898.047852
9879.441406
9870.468750
9884.009766
9882.744141
9870.064453
9889.430664
9882.930664
9881.956055
9880.705078
9888.747070
9896.504883
9883.504883
9890.691406
9900.807617
9904.755859
9887.726562
9901.894531
9899.194336
9908.526367
9907.238281
9893.839844
9931.617188
9927.657227
9906.855469
9884.471680
9891.312500
9895.932617
9898.913086
9928.024414
9917.841797
9956.603516
9958.604492
9920.027344
9906.784180
9915.981445
9912.179688
9929.140625
9972.628906
9969.480469
9960.081055
9960.195312
9928.411133
9897.849609
9890.082031
9895.699219
9880.557617
9897.453125
9922.469727
9903.834961
9917.196289
9934.361328
9929.111328
9911.056641
9929.217773
9924.488281
9914.835938
9930.719727
9926.714844
9919.212891
9956.913086
9980.415039
9987.248047
9970.757812
9973.200195
9973.551758
9965.586914
10004.936523
10026.625977
10025.111328
10009.427734
10014.969727
9907.069336
9901.412109
9948.725586
9987.840820
10012.986328
9989.945312
10007.135742
9994.999023
9965.264648
9935.748047
9919.638672
9901.081055
9892.354492
9915.520508
9928.441406
9928.793945
9946.605469
9946.889648
9941.275391
9912.795898
9915.056641
9920.735352
9926.465820
9934.925781
9945.374023
9939.800781
9950.680664
9967.801758
9971.772461
9979.363281
9960.523438
9937.929688
9911.087891
9917.714844
9920.861328
9922.322266
9915.861328
9905.041016
9918.766602
9917.842773
9920.062500
9909.900391
9915.168945
9918.603516
9939.886719
9928.091797
9924.776367
9911.930664
9938.973633
9953.261719
9950.447266
9953.358398
9976.349609
9948.985352
9959.333984
9947.557617
9927.616211
9924.116211
9920.905273
9930.722656
9933.231445
9940.159180
9953.892578
9948.978516
9940.031250
9939.332031
9931.168945
9938.909180
9945.351562
9953.252930
9958.170898
9980.301758
9985.935547
9973.125977
9973.949219
9958.063477
9970.192383
9946.113281
9953.525391
9953.369141
9950.320312
9939.613281
9956.710938
9967.300781
9976.553711
9994.113281
10000.416992
9978.995117
9963.089844
9968.362305
9980.855469
10025.635742
10065.334961
10067.904297
10024.562500
9987.593750
9985.687500
9971.354492
9964.723633
9966.087891
9961.494141
9966.288086
9968.492188
9998.257812
9989.297852
9963.889648
9936.224609
9898.986328
9906.342773
9911.789062
9887.756836
9899.647461
9896.133789
9873.279297
9875.963867
9880.022461
9878.556641
9864.227539
9865.214844
9885.604492
9888.880859
9872.794922
9887.966797
9886.864258
9878.386719
9886.272461
9885.808594
9870.927734
9869.459961
9895.723633
9899.166016
9908.250977
9898.492188
9907.710938
9885.712891
9918.018555
9932.918945
9944.533203
9924.832031
9923.953125
9903.648438
9923.863281
9919.586914
9905.466797
9887.368164
9898.750977
9893.775391
9899.012695
9929.040039
9930.324219
9914.232422
9893.698242
9895.855469
9901.944336
9906.874023
9913.364258
9896.474609
9902.259766
9921.443359
9917.637695
9903.037109
9895.820312
9901.208984
9897.509766
9916.213867
9908.858398
9913.332031
9903.686523
9913.628906
9909.778320
9918.082031
9914.914062
9886.749023
9883.990234
9876.222656
9874.551758
9871.530273
9857.741211
9904.059570
9915.435547
9921.094727
9893.407227
9881.858398
9873.481445
9877.811523
9890.944336
9898.892578
9911.442383
9921.233398
9929.839844
9934.734375
```
