## Supplementary material for "Functional connectivity across the human subcortical auditory system using an autoregressive matrix-Gaussian copula graphical model approach with partial correlations": Code: roi-01_mean_ts.txt

```
10761.464844
10654.829102
10775.488281
10806.565430
10581.131836
10689.293945
10680.141602
10614.680664
10626.923828
10664.250977
10686.555664
10645.960938
10651.924805
10673.985352
10595.970703
10667.277344
10645.293945
10630.561523
10665.350586
10681.650391
10596.532227
10645.631836
10682.542969
10657.985352
10611.640625
10649.185547
10602.379883
10616.610352
10711.293945
10666.909180
10607.138672
10654.211914
10616.413086
10634.148438
10598.228516
10689.600586
10617.294922
10681.086914
10789.444336
10636.944336
10621.003906
10672.969727
10725.576172
10640.867188
10678.889648
10621.078125
10697.792969
10789.889648
10774.441406
10616.386719
10619.659180
10677.215820
10571.926758
10625.174805
10643.763672
10671.349609
10687.558594
10683.755859
10698.997070
10633.929688
10663.826172
10602.319336
10563.737305
10641.732422
10610.860352
10638.474609
10654.026367
10613.990234
10681.894531
10655.279297
10585.479492
10591.439453
10653.881836
10611.798828
10655.548828
10684.735352
10671.872070
10608.508789
10601.819336
10568.127930
10573.452148
10640.560547
10650.014648
10611.207031
10621.680664
10630.781250
10621.538086
10549.384766
10581.886719
10626.741211
10597.316406
10649.057617
10697.600586
10638.930664
10605.511719
10615.076172
10602.316406
10563.784180
10606.574219
10646.687500
10585.693359
10601.351562
10662.583008
10597.286133
10624.724609
10635.354492
10541.965820
10648.724609
10599.400391
10519.119141
10566.496094
10603.409180
10610.403320
10516.859375
10530.468750
10552.951172
10529.127930
10546.872070
10559.629883
10483.402344
10603.937500
10593.560547
10656.870117
10679.916016
10666.952148
10628.595703
10554.784180
10463.208984
10495.095703
10519.009766
10504.391602
10543.750977
10584.084961
10479.123047
10527.342773
10495.613281
10573.939453
10535.373047
10591.937500
10580.982422
10559.083008
10538.415039
10494.529297
10527.829102
10570.590820
10537.079102
10534.884766
10614.056641
10539.855469
10505.418945
10552.807617
10597.754883
10508.319336
10606.738281
10651.286133
10554.995117
10473.578125
10557.968750
10491.072266
10536.324219
10620.286133
10579.205078
10572.083008
10626.065430
10575.615234
10547.948242
10536.496094
10509.060547
10495.938477
10627.732422
10524.095703
10545.058594
10556.041016
10510.905273
10482.207031
10574.738281
10493.573242
10451.757812
10527.307617
10518.642578
10459.056641
10461.472656
10447.298828
10369.726562
10494.570312
10443.650391
10380.541016
10429.119141
10470.695312
10493.526367
10464.881836
10490.708008
10438.720703
10420.904297
10503.706055
10498.932617
10500.717773
10515.134766
10536.441406
10507.196289
10511.492188
10503.856445
10552.865234
10512.596680
10503.832031
10436.597656
10422.423828
10480.934570
10479.386719
10552.785156
10645.544922
10618.656250
10562.824219
10617.201172
10590.779297
10529.676758
10510.732422
10528.826172
10515.881836
10528.689453
10568.514648
10539.821289
10494.947266
10496.169922
10446.968750
10441.157227
10491.840820
10474.440430
10474.265625
10502.562500
10561.301758
10530.916992
10534.601562
10607.811523
10506.812500
10542.156250
10571.379883
10550.238281
10550.666992
10472.270508
10555.391602
10510.650391
10607.319336
10582.656250
10529.777344
10556.974609
10582.888672
10569.909180
10566.046875
10572.894531
10559.968750
10580.781250
10592.932617
10595.479492
10545.560547
10581.228516
10514.888672
10586.224609
10601.846680
10702.761719
10571.767578
10597.708984
10576.288086
10497.257812
10405.382812
10436.351562
10481.911133
10516.424805
10509.268555
10548.231445
10493.132812
10439.772461
10567.635742
10558.047852
10516.953125
10562.306641
10570.726562
10491.834961
10492.689453
10559.182617
10497.903320
10497.191406
10516.003906
10492.035156
10540.596680
10531.836914
10571.570312
10498.983398
10489.354492
10542.393555
10473.886719
10443.902344
10535.336914
10511.102539
10556.153320
10544.722656
10551.680664
10533.417969
10553.180664
10543.150391
10514.315430
10517.590820
10521.121094
10539.258789
10540.658203
10509.259766
10531.813477
10556.791016
10550.404297
10549.183594
10567.130859
10598.469727
10641.531250
10593.714844
10542.583008
10595.666016
10562.597656
10598.115234
10654.630859
10627.255859
10635.791016
10610.113281
10615.788086
10540.067383
10477.654297
10490.397461
10494.079102
10519.149414
10511.305664
10573.361328
10550.114258
10547.531250
10578.297852
10532.606445
10506.075195
10515.187500
10474.057617
10542.964844
10488.900391
10460.790039
10487.844727
10535.833984
10483.749023
10460.767578
10507.259766
10502.610352
10490.177734
10547.530273
10384.627930
10480.238281
10512.273438
10522.706055
10426.071289
10480.792969
10459.979492
10369.888672
10495.355469
10617.951172
10515.782227
10460.467773
10433.791016
10391.639648
10397.285156
10371.159180
10453.969727
10451.796875
10498.418945
10477.579102
10481.237305
10403.069336
10399.244141
10431.085938
10418.353516
10441.231445
10418.551758
10384.999023
10456.957031
10448.229492
10400.889648
10401.983398
10444.189453
10470.597656
10468.808594
10510.167969
10451.060547
10422.745117
10457.429688
10467.183594
10522.040039
10513.333984
10548.574219
10541.198242
10569.482422
10548.675781
10445.832031
10466.497070
10454.526367
10475.739258
10474.702148
10532.227539
10605.458984
10524.574219
10487.222656
10538.583008
10583.833984
10545.250000
10540.254883
10601.947266
10539.947266
10540.332031
10507.124023
10550.951172
10492.608398
10495.911133
10344.870117
10459.798828
10601.149414
10532.574219
10559.399414
10512.452148
10489.816406
10429.750977
10473.240234
10481.692383
10430.231445
10436.939453
10503.438477
10485.575195
10506.480469
10452.554688
10527.191406
10501.812500
10543.824219
10524.232422
10410.898438
10480.951172
10488.741211
10516.205078
10507.095703
10551.665039
10577.625977
10552.613281
10551.814453
10460.680664
10448.759766
10571.053711
10456.461914
10495.994141
10536.817383
10600.520508
10565.108398
10576.330078
10546.252930
10479.880859
10490.343750
10521.538086
10455.384766
10529.677734
10581.632812
10558.461914
10508.829102
10536.528320
10541.738281
10554.569336
10521.320312
10484.744141
10493.220703
10463.675781
10476.850586
10523.172852
10438.549805
10538.029297
10498.649414
10451.457031
10484.457031
10521.540039
10448.084961
10448.486328
10463.770508
10410.525391
10436.707031
10491.840820
10480.223633
10533.531250
10533.273438
10560.042969
10524.739258
10527.808594
10478.819336
10484.594727
10397.178711
10451.888672
10512.662109
10543.400391
10632.746094
10605.776367
10584.919922
10468.510742
10454.162109
10443.017578
10503.388672
10520.791016
10428.077148
10509.860352
10590.597656
10577.014648
10539.573242
10474.185547
10510.259766
10475.254883
10400.210938
10402.923828
10408.125977
10455.951172
10487.026367
10440.869141
10468.545898
10456.567383
10455.745117
10528.080078
10482.548828
10434.088867
10420.398438
10429.678711
10415.325195
10489.882812
10514.806641
10424.352539
10398.741211
10474.831055
10427.335938
10487.540039
10440.240234
10437.807617
10493.983398
10426.788086
10556.324219
10423.531250
10464.167969
10521.638672
10444.416016
10494.096680
10508.582031
10503.145508
10530.485352
10460.019531
10534.806641
10517.342773
10593.847656
10625.619141
10559.258789
10487.227539
10454.250977
10396.904297
10418.652344
10432.099609
10410.858398
10500.571289
10508.166016
10531.486328
10545.062500
10476.234375
10482.179688
10461.833984
10501.050781
10463.342773
10455.275391
10505.145508
10510.427734
10510.873047
10526.916016
10508.833984
10463.647461
10441.773438
10457.764648
10506.246094
10514.459961
10484.467773
10492.124023
10480.463867
10501.018555
10490.096680
10478.218750
10475.746094
10420.794922
10365.674805
10395.025391
10364.104492
10372.336914
10385.250000
10424.041016
10454.929688
10467.761719
10419.402344
10379.703125
10398.807617
10396.511719
10431.079102
10498.561523
10460.161133
10510.752930
10457.689453
10444.916016
10398.879883
10392.810547
10430.471680
10432.096680
10472.885742
10398.078125
10445.705078
10429.556641
10472.689453
10422.090820
10401.807617
10465.791016
10477.013672
10403.927734
10384.417969
10416.051758
10383.421875
10355.408203
10416.543945
10469.192383
10463.301758
10521.934570
10510.069336
10471.232422
10462.682617
10483.357422
10480.630859
10443.017578
10467.432617
10480.608398
10380.124023
10459.952148
10507.199219
10473.492188
10435.867188
10383.497070
10365.416016
10433.345703
10443.557617
10480.180664
10438.744141
10459.828125
10422.103516
10427.824219
10464.803711
10488.082031
10517.207031
10469.697266
10408.209961
10520.110352
10465.356445
10502.667969
10467.809570
10504.423828
10470.658203
10482.807617
10402.548828
10488.799805
10465.569336
10479.489258
10469.998047
10499.313477
10459.627930
10538.031250
10569.733398
10545.803711
10496.692383
10470.657227
10406.986328
10421.963867
10412.148438
10423.565430
10475.931641
10489.963867
10450.329102
10490.718750
10442.066406
10409.336914
10428.301758
10420.029297
10443.902344
10376.014648
10447.426758
10465.052734
10470.097656
10464.591797
10462.143555
10425.505859
10477.416992
10511.408203
10419.333008
10456.788086
10474.805664
10518.851562
10490.393555
10513.180664
10467.430664
10442.182617
10521.256836
10527.445312
10455.143555
10473.012695
10562.602539
10556.003906
10508.720703
10568.315430
10415.426758
10381.139648
10465.207031
10529.224609
10523.463867
10532.597656
10510.852539
10535.791016
10443.752930
10375.090820
10438.149414
10395.384766
10377.758789
10400.341797
10432.273438
10416.355469
10397.736328
10437.117188
10465.733398
10418.834961
10434.323242
10456.559570
10441.193359
10457.916992
10418.737305
10412.876953
10472.891602
10468.673828
10545.084961
10545.913086
10449.821289
10369.630859
10360.930664
10414.881836
10400.732422
10387.926758
10416.999023
10433.724609
10430.921875
10433.928711
10404.124023
10461.688477
10482.090820
10477.384766
10391.600586
10438.330078
10411.715820
10357.586914
10460.016602
10459.684570
10402.960938
10444.011719
10512.821289
10472.270508
10431.343750
10416.976562
10434.472656
10393.385742
10400.531250
10400.988281
10377.505859
10359.282227
10474.081055
10452.693359
10412.299805
10487.120117
10484.369141
10462.703125
10410.937500
10417.009766
10424.217773
10407.048828
10421.974609
10438.898438
10386.764648
10376.728516
10369.103516
10399.430664
10364.648438
10397.881836
10403.107422
10347.967773
10367.680664
10458.301758
10399.636719
10376.368164
10410.472656
10349.759766
10378.833984
10321.958984
10366.268555
10475.889648
10507.670898
10531.106445
10468.934570
10484.924805
10471.568359
10467.647461
10461.169922
10448.793945
10495.673828
10502.493164
10494.261719
10525.810547
10495.000977
10438.323242
10361.682617
10331.237305
10327.976562
10351.852539
10381.968750
10360.136719
10371.886719
10319.711914
10315.289062
10273.511719
10364.915039
10329.268555
10209.470703
10263.482422
10338.341797
10288.302734
10333.893555
10324.974609
10311.198242
10287.234375
10391.321289
10303.555664
10277.204102
10349.661133
10317.270508
10299.439453
10343.741211
10320.783203
10351.849609
10365.178711
10362.650391
10315.550781
10343.703125
10314.082031
10389.145508
10388.102539
10373.090820
10374.061523
10358.916016
10382.754883
10311.307617
10334.049805
10312.561523
10354.826172
10343.625977
10324.238281
10331.705078
10379.466797
10295.163086
10327.475586
10357.632812
10334.541992
10342.266602
10369.218750
10317.961914
10329.092773
10327.714844
10293.919922
10279.266602
10370.495117
10315.776367
10313.486328
10409.046875
10370.531250
10335.754883
10304.488281
10376.050781
10331.908203
10306.447266
10298.070312
10328.222656
10319.963867
10364.807617
10395.812500
10375.171875
10407.163086
10333.862305
10297.610352
10257.948242
10294.152344
10343.737305
10339.764648
10407.301758
10441.049805
10459.325195
```
