## Supplementary material for "Functional connectivity across the human subcortical auditory system using an autoregressive matrix-Gaussian copula graphical model approach with partial correlations": Code: roi-02_mean_ts.txt

```
10839.469727
10754.032227
10751.051758
10731.851562
10681.469727
10698.136719
10676.347656
10659.038086
10658.817383
10672.750000
10670.545898
10662.781250
10682.107422
10677.301758
10671.047852
10666.362305
10662.448242
10656.693359
10696.889648
10685.088867
10680.500977
10680.602539
10676.904297
10643.099609
10664.670898
10664.184570
10654.385742
10649.224609
10671.539062
10698.080078
10684.564453
10702.592773
10704.262695
10695.398438
10692.219727
10647.408203
10685.605469
10709.835938
10721.715820
10699.689453
10695.735352
10723.256836
10693.165039
10697.857422
10704.828125
10690.586914
10733.095703
10742.361328
10745.579102
10720.821289
10714.092773
10701.092773
10704.559570
10709.022461
10733.695312
10739.984375
10767.104492
10758.415039
10748.139648
10762.125000
10739.097656
10706.506836
10718.409180
10714.044922
10682.448242
10721.343750
10727.008789
10712.910156
10726.838867
10716.668945
10694.061523
10684.205078
10662.594727
10651.948242
10655.946289
10656.378906
10652.016602
10592.218750
10610.652344
10628.800781
10624.206055
10643.014648
10671.225586
10674.865234
10658.048828
10684.712891
10666.866211
10658.458008
10666.450195
10676.672852
10662.917969
10674.748047
10690.037109
10673.202148
10673.276367
10688.063477
10672.670898
10682.074219
10682.663086
10684.492188
10688.092773
10709.968750
10697.510742
10676.533203
10706.792969
10686.946289
10688.068359
10688.889648
10657.775391
10663.536133
10677.333008
10718.106445
10695.348633
10700.311523
10692.272461
10693.633789
10659.004883
10672.521484
10668.425781
10647.728516
10634.941406
10700.175781
10709.553711
10718.289062
10729.085938
10696.291992
10656.713867
10623.494141
10618.286133
10611.262695
10632.602539
10663.796875
10672.450195
10659.376953
10659.408203
10622.755859
10608.506836
10631.635742
10635.834961
10622.899414
10619.347656
10638.767578
10657.924805
10671.704102
10669.460938
10649.096680
10663.416992
10659.188477
10627.148438
10651.284180
10609.536133
10617.992188
10633.740234
10675.960938
10656.945312
10627.559570
10635.212891
10608.047852
10605.514648
10633.747070
10673.793945
10667.164062
10706.986328
10711.706055
10677.375000
10662.655273
10665.906250
10648.165039
10648.747070
10682.367188
10650.558594
10658.054688
10667.367188
10631.161133
10633.248047
10651.503906
10637.234375
10641.625977
10634.183594
10602.962891
10585.166016
10592.313477
10584.250000
10586.437500
10597.291992
10596.567383
10601.086914
10625.163086
10624.282227
10624.730469
10628.216797
10631.700195
10617.742188
10623.442383
10612.300781
10601.849609
10606.044922
10608.950195
10595.933594
10577.241211
10606.560547
10614.396484
10625.843750
10620.530273
10605.278320
10573.510742
10587.044922
10607.509766
10634.182617
10654.028320
10693.543945
10683.306641
10660.226562
10668.722656
10661.348633
10636.556641
10649.025391
10649.921875
10636.041016
10653.085938
10644.612305
10618.917969
10649.759766
10614.154297
10614.987305
10611.990234
10633.748047
10633.259766
10633.678711
10663.774414
10677.558594
10676.343750
10701.848633
10704.024414
10678.901367
10694.229492
10685.729492
10665.612305
10680.143555
10703.121094
10697.787109
10689.155273
10699.056641
10705.131836
10707.283203
10722.886719
10713.945312
10699.846680
10706.590820
10697.248047
10676.287109
10701.276367
10696.673828
10689.436523
10678.391602
10671.416992
10634.126953
10661.000000
10701.533203
10738.131836
10696.604492
10673.626953
10666.575195
10641.733398
10626.727539
10649.908203
10639.851562
10626.996094
10637.914062
10650.738281
10608.704102
10639.023438
10647.227539
10647.668945
10642.763672
10659.915039
10634.845703
10603.521484
10618.087891
10623.861328
10607.086914
10642.771484
10639.960938
10623.341797
10620.754883
10622.398438
10628.285156
10623.119141
10630.307617
10620.151367
10616.391602
10650.247070
10674.312500
10673.353516
10673.514648
10675.014648
10650.843750
10634.999023
10663.604492
10665.614258
10651.978516
10645.570312
10633.492188
10634.618164
10640.692383
10666.875000
10667.098633
10664.057617
10673.737305
10672.476562
10681.891602
10700.723633
10698.633789
10703.805664
10702.356445
10683.128906
10679.315430
10646.511719
10659.901367
10703.702148
10682.861328
10680.963867
10663.594727
10643.223633
10634.452148
10632.718750
10624.920898
10617.438477
10654.176758
10653.971680
10664.214844
10691.383789
10681.449219
10676.904297
10669.488281
10652.091797
10633.133789
10643.671875
10658.951172
10648.819336
10672.004883
10671.880859
10649.194336
10664.721680
10663.356445
10631.883789
10628.358398
10634.859375
10634.805664
10638.078125
10634.164062
10621.547852
10625.439453
10621.976562
10609.005859
10607.734375
10652.161133
10659.751953
10634.929688
10604.007812
10614.919922
10571.129883
10590.530273
10612.269531
10627.157227
10619.850586
10617.044922
10610.642578
10566.076172
10562.202148
10563.052734
10559.024414
10565.816406
10604.280273
10588.583008
10584.542969
10579.718750
10585.705078
10596.182617
10612.477539
10605.051758
10586.313477
10593.464844
10603.806641
10607.439453
10582.882812
10601.695312
10590.633789
10612.734375
10655.970703
10701.890625
10693.126953
10674.509766
10628.843750
10586.452148
10573.232422
10585.536133
10578.140625
10596.893555
10608.054688
10630.565430
10607.621094
10614.836914
10630.237305
10638.992188
10657.001953
10688.872070
10660.628906
10622.415039
10621.634766
10613.771484
10597.721680
10581.920898
10580.701172
10500.919922
10563.206055
10653.224609
10667.185547
10705.065430
10665.959961
10628.800781
10621.664062
10620.699219
10599.608398
10583.221680
10598.500977
10613.244141
10633.715820
10647.451172
10650.515625
10653.525391
10638.067383
10650.866211
10635.337891
10625.086914
10608.651367
10605.806641
10568.080078
10602.293945
10606.669922
10606.707031
10609.032227
10575.253906
10580.273438
10604.683594
10615.820312
10605.340820
10648.048828
10639.600586
10643.129883
10639.712891
10655.215820
10660.834961
10667.321289
10677.915039
10663.704102
10635.398438
10637.655273
10652.125000
10663.554688
10658.757812
10656.412109
10620.045898
10615.570312
10633.729492
10620.527344
10593.372070
10593.155273
10615.848633
10613.645508
10593.562500
10639.805664
10634.047852
10630.026367
10632.174805
10627.223633
10607.174805
10606.799805
10612.306641
10597.257812
10590.217773
10599.745117
10604.002930
10592.843750
10600.639648
10612.426758
10596.212891
10599.978516
10600.800781
10586.857422
10598.402344
10572.714844
10606.374023
10627.731445
10645.473633
10628.196289
10596.959961
10582.389648
10570.592773
10567.693359
10632.599609
10560.369141
10538.164062
10603.745117
10657.760742
10658.872070
10665.363281
10632.286133
10606.803711
10595.191406
10582.218750
10566.127930
10583.865234
10577.212891
10567.329102
10604.664062
10611.824219
10586.994141
10581.005859
10593.202148
10584.618164
10567.979492
10579.918945
10569.639648
10580.397461
10590.029297
10570.829102
10566.032227
10566.827148
10573.030273
10566.204102
10588.566406
10601.783203
10592.360352
10564.112305
10567.904297
10578.613281
10566.404297
10582.013672
10573.436523
10583.212891
10594.183594
10608.165039
10600.835938
10612.918945
10596.838867
10610.768555
10620.243164
10643.375000
10641.886719
10616.312500
10591.698242
10592.872070
10588.949219
10582.207031
10572.132812
10586.103516
10589.072266
10607.756836
10615.517578
10619.875977
10614.406250
10631.785156
10636.937500
10664.297852
10650.800781
10654.709961
10664.443359
10663.656250
10662.648438
10666.078125
10651.066406
10644.867188
10644.541992
10632.165039
10647.605469
10648.722656
10640.458984
10653.368164
10671.627930
10635.075195
10636.901367
10629.398438
10615.228516
10600.626953
10585.018555
10576.105469
10551.126953
10537.508789
10563.568359
10549.089844
10561.401367
10557.557617
10578.098633
10564.796875
10552.919922
10577.069336
10597.132812
10588.184570
10591.069336
10554.875977
10535.670898
10550.006836
10571.365234
10570.855469
10552.948242
10565.257812
10556.656250
10567.612305
10549.521484
10549.810547
10563.375000
10588.675781
10586.337891
10566.265625
10569.559570
10575.472656
10594.150391
10567.928711
10561.817383
10565.273438
10536.351562
10575.395508
10579.010742
10606.494141
10598.220703
10597.247070
10587.867188
10584.982422
10580.186523
10573.501953
10566.969727
10571.325195
10574.230469
10578.176758
10600.325195
10590.756836
10592.461914
10569.376953
10555.132812
10562.123047
10546.947266
10572.478516
10587.369141
10573.085938
10566.698242
10575.994141
10557.834961
10570.492188
10563.228516
10567.782227
10568.416016
10565.000000
10576.959961
10589.046875
10589.991211
10583.486328
10573.928711
10575.123047
10593.750000
10607.843750
10570.249023
10556.403320
10589.471680
10601.895508
10547.537109
10570.265625
10577.028320
10606.048828
10593.738281
10557.501953
10557.427734
10584.394531
10568.216797
10584.460938
10605.608398
10615.195312
10597.257812
10590.993164
10560.845703
10534.571289
10559.211914
10547.836914
10531.783203
10542.634766
10570.380859
10566.958984
10582.588867
10594.383789
10582.481445
10570.801758
10581.899414
10559.918945
10543.601562
10565.730469
10585.581055
10577.936523
10624.441406
10629.669922
10618.089844
10597.839844
10633.801758
10631.834961
10631.502930
10676.614258
10697.220703
10688.761719
10661.039062
10628.496094
10538.009766
10541.012695
10592.369141
10613.342773
10635.202148
10640.310547
10641.125977
10648.805664
10607.973633
10556.898438
10561.313477
10554.582031
10540.864258
10552.400391
10553.489258
10574.894531
10573.140625
10577.283203
10576.743164
10560.006836
10553.767578
10556.097656
10557.246094
10545.167969
10542.958984
10532.962891
10557.359375
10592.548828
10595.484375
10586.203125
10546.539062
10557.649414
10540.101562
10525.620117
10537.343750
10557.566406
10558.123047
10571.712891
10570.326172
10576.361328
10543.498047
10546.808594
10560.370117
10565.299805
10580.266602
10624.462891
10597.683594
10582.350586
10606.454102
10613.035156
10606.669922
10608.167969
10606.881836
10594.511719
10605.169922
10591.814453
10568.465820
10571.370117
10576.376953
10596.020508
10581.910156
10613.055664
10599.783203
10594.870117
10578.591797
10579.156250
10568.769531
10549.522461
10566.095703
10571.036133
10588.660156
10585.664062
10608.936523
10614.429688
10579.600586
10598.578125
10594.557617
10575.579102
10581.976562
10592.391602
10583.174805
10568.814453
10575.741211
10611.519531
10597.721680
10630.224609
10624.593750
10622.276367
10600.455078
10617.196289
10641.338867
10685.015625
10761.512695
10760.132812
10720.260742
10650.653320
10630.377930
10612.641602
10609.470703
10605.241211
10588.800781
10614.773438
10622.826172
10639.439453
10620.336914
10597.475586
10571.877930
10546.853516
10561.145508
10536.076172
10550.022461
10541.512695
10541.366211
10525.854492
10517.538086
10537.246094
10529.186523
10506.776367
10505.884766
10511.567383
10519.160156
10514.533203
10517.294922
10525.790039
10510.828125
10515.730469
10535.132812
10527.921875
10540.475586
10544.467773
10540.860352
10532.823242
10542.065430
10539.103516
10542.217773
10558.353516
10580.142578
10578.984375
10545.992188
10552.720703
10568.242188
10558.348633
10557.625977
10557.044922
10526.794922
10526.822266
10524.557617
10534.541992
10557.638672
10552.271484
10546.462891
10546.122070
10525.142578
10533.248047
10536.658203
10514.653320
10525.838867
10550.103516
10562.681641
10565.460938
10558.036133
10545.346680
10566.137695
10538.395508
10550.068359
10537.765625
10533.958008
10555.913086
10554.150391
10551.958984
10536.281250
10551.110352
10533.485352
10530.797852
10536.194336
10515.886719
10507.937500
10471.864258
10534.234375
10542.344727
10538.878906
10547.112305
10544.935547
10521.740234
10497.407227
10522.251953
10528.058594
10553.448242
10557.830078
10565.725586
10560.045898
```
