## Supplementary material for "Functional connectivity across the human subcortical auditory system using an autoregressive matrix-Gaussian copula graphical model approach with partial correlations": Code: roi-03_mean_ts.txt

```
10916.825195
10758.275391
10858.145508
10760.528320
10709.645508
10735.120117
10723.574219
10657.491211
10661.895508
10721.777344
10754.632812
10699.323242
10742.874023
10701.426758
10729.379883
10725.637695
10830.453125
10695.036133
10771.049805
10722.488281
10663.196289
10809.028320
10733.550781
10729.536133
10741.907227
10783.174805
10762.621094
10722.323242
10743.833984
10775.666016
10737.099609
10797.078125
10803.019531
10759.339844
10773.019531
10796.095703
10751.534180
10804.842773
10866.358398
10800.632812
10772.404297
10778.918945
10777.554688
10733.323242
10765.784180
10848.373047
10826.754883
10937.808594
10867.921875
10795.067383
10801.744141
10872.943359
10802.019531
10756.149414
10781.819336
10803.264648
10876.643555
10869.742188
10805.037109
10795.309570
10844.128906
10793.919922
10838.825195
10851.955078
10758.227539
10781.179688
10823.458008
10802.563477
10806.867188
10790.885742
10768.237305
10791.537109
10750.267578
10792.283203
10760.795898
10772.989258
10876.942383
10824.041992
10749.007812
10784.634766
10729.938477
10719.222656
10735.370117
10741.818359
10736.457031
10756.014648
10789.729492
10751.453125
10771.607422
10825.905273
10767.539062
10776.024414
10889.996094
10807.809570
10789.813477
10826.991211
10784.630859
10773.873047
10746.622070
10745.998047
10744.820312
10759.579102
10784.229492
10773.699219
10723.081055
10761.350586
10721.972656
10800.046875
10816.302734
10748.275391
10795.498047
10756.148438
10771.046875
10741.185547
10742.614258
10694.926758
10635.624023
10718.992188
10775.507812
10715.078125
10795.239258
10842.782227
10915.713867
10896.941406
10928.116211
10894.024414
10788.898438
10779.233398
10737.830078
10716.357422
10695.875977
10767.957031
10800.075195
10756.669922
10820.549805
10794.329102
10756.959961
10782.921875
10817.383789
10718.916016
10785.934570
10755.148438
10773.631836
10818.193359
10819.140625
10751.430664
10774.712891
10802.322266
10778.677734
10801.477539
10775.389648
10809.182617
10757.025391
10778.867188
10851.649414
10745.080078
10745.985352
10728.938477
10764.238281
10771.301758
10782.014648
10840.393555
10838.097656
10828.027344
10825.675781
10770.856445
10767.368164
10733.315430
10689.281250
10739.505859
10739.059570
10735.092773
10796.035156
10774.823242
10702.951172
10746.124023
10759.736328
10763.368164
10684.865234
10705.002930
10632.177734
10636.365234
10687.426758
10645.658203
10693.600586
10661.774414
10599.400391
10661.200195
10714.402344
10656.519531
10667.004883
10692.884766
10639.834961
10672.862305
10724.071289
10714.319336
10725.356445
10750.250000
10724.308594
10743.020508
10696.090820
10803.170898
10800.404297
10798.716797
10741.370117
10712.440430
10729.507812
10763.203125
10798.185547
10818.539062
10752.034180
10806.117188
10765.705078
10802.792969
10716.461914
10688.752930
10703.488281
10688.712891
10716.042969
10767.065430
10742.131836
10733.327148
10731.250977
10762.000000
10749.696289
10744.095703
10781.674805
10789.597656
10767.878906
10761.993164
10797.606445
10816.373047
10785.410156
10801.190430
10792.413086
10767.923828
10807.544922
10775.790039
10737.283203
10810.809570
10826.708008
10767.370117
10809.544922
10817.663086
10747.037109
10828.287109
10822.023438
10836.712891
10823.989258
10793.800781
10795.312500
10838.070312
10828.465820
10789.875977
10793.917969
10881.847656
10831.418945
10848.502930
10908.669922
10941.652344
10880.814453
10848.533203
10834.979492
10831.357422
10800.895508
10802.985352
10807.769531
10792.094727
10769.096680
10790.460938
10779.604492
10747.348633
10785.362305
10847.062500
10854.952148
10838.984375
10775.030273
10725.717773
10775.072266
10700.200195
10791.606445
10771.466797
10793.373047
10826.403320
10799.814453
10834.985352
10725.417969
10756.312500
10697.492188
10796.709961
10710.623047
10730.930664
10794.541016
10773.200195
10780.938477
10809.221680
10794.341797
10789.158203
10805.750000
10849.607422
10785.291016
10789.156250
10790.959961
10804.821289
10819.556641
10857.683594
10831.422852
10721.975586
10744.603516
10813.284180
10740.703125
10807.802734
10859.770508
10887.697266
10879.865234
10846.046875
10815.954102
10885.700195
10819.132812
10900.264648
10939.264648
10912.680664
10869.143555
10865.864258
10834.643555
10842.500000
10804.278320
10809.381836
10827.739258
10841.926758
10853.429688
10814.045898
10805.841797
10745.449219
10858.286133
10832.415039
10794.004883
10741.289062
10741.623047
10749.932617
10761.610352
10738.778320
10743.117188
10772.832031
10803.928711
10791.904297
10732.772461
10771.707031
10778.402344
10796.444336
10754.500000
10754.207031
10699.721680
10694.131836
10707.229492
10660.817383
10779.691406
10836.210938
10825.019531
10761.991211
10726.470703
10733.953125
10648.210938
10755.243164
10784.376953
10709.202148
10724.884766
10757.932617
10719.372070
10665.549805
10629.067383
10673.790039
10662.651367
10663.640625
10681.559570
10685.444336
10730.285156
10733.416016
10689.429688
10727.517578
10767.735352
10752.930664
10687.479492
10718.464844
10693.654297
10691.318359
10687.288086
10754.716797
10754.341797
10813.194336
10798.505859
10896.930664
10839.375977
10749.716797
10715.461914
10749.832031
10735.648438
10720.697266
10764.423828
10793.626953
10798.216797
10805.944336
10776.809570
10805.817383
10801.166016
10832.680664
10784.677734
10805.194336
10781.698242
10726.072266
10744.378906
10725.902344
10675.458008
10761.899414
10631.173828
10630.479492
10786.621094
10807.382812
10799.416016
10824.315430
10724.177734
10749.412109
10715.541992
10704.625977
10646.987305
10667.945312
10751.638672
10690.700195
10702.843750
10799.317383
10749.227539
10720.934570
10684.975586
10720.726562
10690.332031
10717.584961
10714.757812
10725.104492
10732.096680
10809.228516
10761.034180
10795.232422
10718.690430
10710.764648
10700.031250
10711.652344
10721.168945
10731.902344
10781.452148
10824.733398
10796.569336
10752.928711
10759.155273
10719.691406
10728.674805
10709.202148
10720.466797
10703.893555
10736.642578
10769.117188
10708.004883
10764.215820
10777.920898
10700.358398
10688.910156
10708.629883
10642.200195
10677.472656
10739.261719
10702.237305
10717.323242
10741.631836
10724.837891
10673.961914
10705.383789
10737.932617
10692.572266
10700.370117
10700.152344
10716.118164
10693.274414
10712.969727
10729.199219
10656.548828
10737.872070
10730.507812
10740.787109
10734.670898
10664.604492
10643.470703
10649.963867
10663.431641
10695.066406
10727.036133
10821.229492
10774.754883
10729.721680
10694.971680
10670.423828
10694.901367
10703.659180
10662.364258
10678.042969
10716.832031
10792.537109
10771.194336
10780.067383
10730.643555
10762.656250
10696.626953
10705.180664
10604.437500
10653.971680
10608.322266
10620.642578
10647.033203
10634.812500
10684.417969
10622.140625
10700.896484
10633.486328
10645.794922
10590.791992
10671.210938
10659.222656
10740.860352
10691.238281
10703.949219
10691.395508
10696.938477
10688.241211
10657.710938
10718.774414
10722.079102
10698.864258
10682.421875
10651.027344
10655.498047
10652.480469
10716.042969
10695.632812
10752.042969
10742.859375
10738.635742
10765.860352
10712.989258
10765.979492
10802.769531
10807.212891
10775.562500
10782.356445
10673.946289
10683.537109
10684.001953
10667.264648
10622.329102
10722.190430
10722.228516
10728.869141
10775.825195
10763.250000
10670.088867
10685.744141
10682.072266
10674.017578
10722.122070
10690.617188
10815.141602
10777.709961
10800.674805
10822.486328
10786.509766
10750.995117
10737.458008
10716.229492
10693.231445
10724.614258
10718.302734
10749.524414
10813.546875
10751.709961
10678.797852
10691.519531
10696.733398
10654.594727
10654.277344
10652.642578
10634.337891
10679.639648
10731.203125
10671.158203
10648.053711
10683.423828
10711.471680
10612.292969
10638.639648
10666.397461
10704.889648
10684.374023
10706.621094
10749.335938
10667.685547
10584.252930
10637.048828
10714.089844
10663.358398
10618.455078
10633.053711
10669.849609
10629.405273
10647.501953
10629.475586
10644.101562
10700.837891
10655.088867
10610.850586
10625.744141
10648.164062
10606.831055
10649.859375
10604.281250
10679.013672
10612.347656
10668.413086
10676.512695
10705.263672
10735.757812
10637.839844
10713.734375
10631.802734
10622.078125
10687.999023
10633.318359
10622.645508
10648.260742
10639.434570
10624.421875
10683.800781
10658.186523
10613.227539
10639.014648
10622.224609
10706.623047
10666.965820
10626.584961
10615.248047
10618.215820
10683.953125
10648.527344
10646.841797
10650.388672
10707.254883
10645.798828
10692.802734
10682.919922
10674.040039
10659.557617
10731.058594
10672.004883
10643.098633
10642.134766
10698.757812
10632.977539
10702.973633
10723.887695
10701.463867
10721.345703
10785.992188
10764.291992
10725.180664
10705.340820
10651.905273
10658.290039
10598.939453
10639.217773
10616.091797
10712.050781
10681.055664
10691.717773
10722.642578
10643.129883
10648.879883
10663.600586
10605.477539
10581.388672
10648.103516
10657.207031
10651.975586
10650.437500
10662.618164
10683.963867
10690.701172
10629.179688
10611.826172
10635.482422
10662.947266
10689.087891
10724.333984
10694.523438
10746.831055
10700.565430
10672.062500
10687.594727
10674.968750
10705.341797
10700.870117
10761.798828
10694.539062
10786.413086
10691.711914
10597.962891
10681.754883
10707.131836
10828.077148
10753.501953
10776.658203
10727.604492
10691.042969
10594.680664
10598.278320
10625.660156
10579.375977
10602.343750
10656.312500
10654.207031
10653.712891
10577.106445
10632.011719
10670.639648
10694.839844
10639.766602
10690.402344
10634.559570
10687.097656
10619.682617
10619.384766
10673.966797
10734.437500
10751.957031
10670.705078
10614.910156
10680.290039
10656.873047
10614.618164
10630.141602
10645.979492
10617.758789
10678.873047
10663.429688
10652.419922
10649.764648
10681.062500
10626.524414
10665.131836
10712.188477
10733.802734
10596.139648
10681.729492
10691.170898
10661.618164
10691.969727
10758.533203
10720.511719
10684.723633
10704.875977
10651.741211
10658.670898
10604.586914
10616.303711
10589.093750
10686.062500
10707.547852
10768.322266
10714.110352
10770.822266
10718.450195
10709.262695
10668.511719
10723.958008
10663.812500
10669.036133
10751.387695
10691.712891
10692.668945
10728.525391
10759.143555
10736.929688
10702.151367
10659.752930
10673.131836
10634.495117
10662.197266
10696.956055
10692.320312
10711.564453
10719.924805
10647.502930
10629.354492
10639.322266
10713.382812
10722.139648
10762.276367
10818.998047
10809.453125
10743.624023
10768.677734
10761.522461
10714.678711
10739.845703
10725.434570
10742.937500
10707.292969
10772.368164
10748.212891
10748.475586
10683.184570
10589.233398
10607.510742
10631.538086
10603.738281
10625.950195
10615.570312
10627.908203
10585.445312
10548.053711
10653.860352
10559.829102
10562.697266
10573.257812
10618.069336
10548.811523
10561.370117
10562.645508
10581.819336
10629.202148
10578.648438
10585.385742
10584.908203
10575.913086
10620.015625
10587.078125
10589.359375
10649.475586
10597.645508
10570.632812
10636.312500
10636.803711
10581.653320
10594.942383
10634.730469
10613.101562
10615.336914
10618.390625
10629.915039
10578.726562
10622.725586
10565.787109
10602.498047
10678.826172
10663.474609
10527.892578
10625.165039
10590.730469
10578.923828
10547.475586
10647.651367
10622.447266
10601.780273
10604.120117
10584.100586
10626.097656
10610.097656
10572.142578
10568.381836
10589.511719
10586.876953
10605.370117
10617.349609
10603.829102
10622.979492
10636.269531
10606.267578
10593.815430
10665.292969
10587.492188
10586.989258
10630.958008
10556.135742
10690.998047
10662.283203
10665.888672
10623.377930
10591.875977
10547.609375
10555.497070
10646.675781
10675.857422
10759.530273
10715.027344
10669.694336
```
