## Supplementary material for "Functional connectivity across the human subcortical auditory system using an autoregressive matrix-Gaussian copula graphical model approach with partial correlations": Code: roi-04_mean_ts.txt

```
9435.931641
9512.021484
9332.431641
9196.423828
9197.635742
9269.125000
9329.867188
9193.046875
9489.580078
9283.360352
9424.747070
9269.414062
9157.212891
9144.902344
9359.001953
9195.450195
9214.270508
9325.144531
9153.851562
9194.263672
9120.294922
8990.101562
9149.511719
9398.224609
9227.285156
9420.444336
9106.532227
9015.413086
9406.858398
9518.943359
9498.376953
9179.154297
9299.833984
9279.552734
9460.789062
9758.137695
9262.599609
9437.412109
9289.606445
9444.554688
9285.271484
9311.197266
9480.575195
9288.853516
9157.851562
9224.953125
9352.633789
9500.333984
9555.400391
9555.300781
9378.361328
9328.708984
9459.009766
9163.707031
9436.941406
9403.925781
9184.369141
9337.287109
9554.865234
9446.497070
9273.854492
9386.912109
9650.869141
9666.560547
9427.178711
9436.599609
9127.352539
9753.341797
9548.585938
9778.754883
9671.900391
9693.873047
9508.134766
9163.814453
9262.623047
9420.852539
9801.694336
9463.321289
9723.658203
9434.019531
9494.414062
9273.849609
9446.076172
9648.154297
9622.884766
9728.021484
9581.300781
9469.301758
9682.169922
9601.761719
9455.296875
9343.785156
9443.468750
9495.909180
9352.353516
9437.563477
9440.626953
9439.040039
9411.742188
9455.730469
9525.451172
9394.648438
9428.394531
9486.337891
9020.874023
9497.981445
9399.708008
9582.769531
9233.879883
9341.576172
9541.416016
9497.917969
9806.068359
9751.335938
9202.277344
9582.993164
9036.500977
9491.004883
9382.464844
9469.500000
9572.871094
9273.219727
9203.931641
9413.166016
9122.626953
9116.159180
9411.357422
9254.542969
9196.300781
9341.721680
9430.074219
9452.459961
9413.478516
9554.435547
9368.140625
9545.761719
9422.724609
9390.230469
9450.878906
9462.191406
9276.917969
9148.453125
9429.104492
9459.748047
9255.681641
9144.413086
9223.435547
9216.777344
9543.429688
9433.218750
9634.378906
9401.083984
9091.130859
9370.488281
9001.468750
9243.533203
9237.871094
9223.583008
8982.720703
8994.505859
9129.192383
9279.107422
9269.716797
8928.378906
9426.345703
9233.827148
9193.732422
9308.069336
9171.618164
9433.658203
9362.844727
9273.065430
8680.615234
9337.135742
9156.601562
9352.865234
9136.914062
9287.181641
9259.500000
9329.822266
9108.214844
9338.234375
9455.718750
9267.250000
9360.638672
9189.412109
9293.340820
9022.500000
9312.242188
8920.846680
9003.616211
9153.528320
9421.716797
9024.922852
9255.369141
9247.921875
8961.154297
8936.975586
9127.593750
9777.292969
8742.042969
8941.279297
9160.769531
9029.800781
9100.400391
9382.134766
9194.101562
9250.035156
9101.613281
9051.962891
9141.847656
9319.179688
9277.953125
9092.861328
9189.782227
9322.072266
9141.933594
9582.642578
8910.268555
9244.367188
9255.437500
9477.172852
9276.280273
9247.527344
9321.251953
9177.791992
9462.289062
9352.851562
9141.623047
9027.557617
9245.107422
9137.267578
9283.045898
9160.606445
9034.654297
9098.422852
9236.939453
8900.268555
9175.611328
9138.761719
9427.134766
9207.561523
9066.286133
9146.402344
8902.003906
9227.228516
8815.455078
9048.528320
8814.458984
8844.750000
9469.781250
9244.789062
9051.359375
9439.869141
9044.224609
9558.409180
9521.664062
9060.960938
8885.516602
9189.902344
8911.955078
9099.904297
9156.169922
9413.078125
9144.942383
9009.551758
9126.835938
9253.257812
8785.947266
9114.394531
9371.764648
9052.994141
9145.399414
9042.102539
8898.540039
9143.056641
9078.849609
9023.502930
9179.068359
8860.294922
9214.618164
9339.435547
9124.396484
9252.052734
9085.345703
9439.810547
9110.515625
9330.409180
9031.884766
9026.103516
9121.232422
9327.277344
9236.554688
9271.652344
8893.119141
9222.248047
9275.794922
9355.935547
9588.444336
9316.080078
9220.480469
9518.529297
9404.041016
9309.984375
9291.108398
9210.511719
9426.839844
9205.597656
9363.765625
9166.226562
9309.035156
9198.258789
9182.316406
9129.901367
9346.626953
9530.843750
9235.875000
9612.855469
9766.292969
9138.796875
9228.039062
9441.613281
9526.756836
9086.251953
9509.865234
9399.298828
9131.074219
9021.416016
9152.750000
9091.791992
9126.426758
9250.041992
9325.761719
9320.787109
9257.664062
9373.905273
9372.754883
9186.882812
9485.321289
8997.857422
9378.185547
9202.588867
9443.816406
9520.066406
8894.626953
9143.658203
9431.000977
9405.433594
9534.132812
9302.965820
9292.288086
9429.125000
9378.117188
9253.286133
9271.498047
8945.859375
8820.259766
9101.756836
9282.490234
9098.494141
9066.730469
9240.501953
9171.996094
9208.274414
9328.789062
9204.843750
9064.212891
9101.628906
9379.023438
9489.587891
9514.178711
9407.174805
9261.595703
9511.531250
9442.781250
9035.771484
9108.447266
9237.658203
9352.651367
8993.790039
9401.991211
9184.472656
9253.750000
9298.464844
9202.046875
9126.175781
9149.694336
9082.648438
9388.950195
9251.259766
9362.519531
9203.943359
9397.000000
9394.625000
9275.355469
9250.720703
9247.832031
8974.488281
9178.882812
9626.400391
9392.259766
9387.777344
9380.377930
9375.863281
9567.718750
9100.339844
9573.606445
9421.904297
9422.865234
9214.734375
9095.798828
9204.503906
9601.305664
9192.691406
9751.150391
9189.308594
9147.589844
9503.181641
9341.593750
9296.950195
9564.004883
9392.475586
9417.992188
9282.322266
9466.357422
9323.987305
9404.087891
9428.712891
9399.799805
9418.156250
9256.511719
9216.729492
9425.936523
9357.960938
9237.146484
9301.755859
9113.783203
9402.044922
9237.814453
9136.517578
9179.711914
9100.091797
8790.932617
9296.798828
9166.292969
9150.419922
9493.297852
9145.196289
9296.308594
9417.081055
9136.789062
9487.635742
9176.043945
9322.930664
9049.525391
9207.636719
9163.086914
9306.759766
9180.205078
9402.477539
9304.716797
9410.750000
9085.964844
9006.617188
9307.572266
9057.224609
9112.757812
9049.627930
9062.978516
9098.609375
9176.246094
9255.589844
9221.652344
9202.503906
9302.827148
9535.054688
9179.742188
9230.197266
9311.142578
9204.371094
9088.017578
9572.308594
9131.542969
9294.800781
9358.509766
9028.970703
9450.068359
9048.890625
9145.712891
9428.186523
9163.423828
9577.763672
9345.566406
9863.926758
9454.549805
9143.874023
9495.314453
9526.166016
9396.211914
9234.048828
9193.001953
9353.188477
9269.607422
9143.470703
9444.196289
9618.710938
9530.802734
9394.730469
9501.245117
9465.872070
9452.221680
9433.146484
9478.403320
9296.255859
9327.299805
9202.689453
9170.550781
9187.246094
9191.308594
9056.570312
9354.695312
9768.072266
9601.796875
9198.826172
9498.721680
9292.807617
9437.869141
9372.514648
9154.701172
9046.633789
9391.977539
9182.312500
9364.100586
9357.566406
9259.654297
9374.584961
9038.155273
9229.139648
9393.267578
9370.890625
9319.005859
9341.792969
9160.751953
9140.265625
9389.314453
9380.794922
9196.066406
9216.331055
9206.986328
9370.487305
9517.120117
9162.608398
9223.480469
9362.208984
9119.217773
9155.604492
8719.061523
9183.246094
9638.665039
9493.320312
9120.275391
9151.582031
9244.620117
9381.783203
9273.123047
9514.494141
9617.548828
9373.542969
9374.186523
9599.343750
9267.102539
9388.162109
9326.867188
9214.111328
9249.026367
9041.079102
9372.394531
9139.455078
9405.388672
9210.454102
9196.116211
9362.855469
9475.044922
9226.914062
9455.847656
9291.407227
9532.672852
9360.190430
9494.516602
9192.116211
9253.912109
9520.000000
9420.807617
9482.767578
9490.748047
9523.538086
9219.847656
9027.732422
9047.863281
9187.989258
9149.992188
9281.655273
9377.496094
9348.330078
9376.691406
9450.814453
9112.234375
9273.351562
9236.903320
9363.421875
9331.827148
9001.277344
9403.914062
9083.166016
9214.906250
9289.560547
9477.318359
9526.413086
9524.855469
9513.399414
9270.319336
9165.132812
9157.160156
9137.619141
9462.113281
9306.003906
9452.177734
9277.578125
9136.409180
9203.169922
9373.171875
9356.105469
9304.017578
9360.242188
9622.322266
9336.097656
9165.507812
9407.686523
9048.580078
9243.996094
9423.505859
9417.398438
9289.906250
9393.201172
9056.669922
9302.352539
9302.673828
9484.437500
9220.453125
9141.064453
9461.300781
9433.822266
9130.978516
9242.279297
9618.994141
9023.810547
9220.441406
9493.232422
9417.425781
9341.345703
9469.347656
9627.894531
9175.572266
9142.195312
9226.167969
9586.470703
9214.315430
9392.033203
9590.101562
9089.953125
9301.095703
9166.541016
9190.020508
9285.941406
9285.640625
9451.554688
9517.864258
9165.406250
9479.253906
9117.742188
9385.488281
9141.925781
9385.363281
9125.765625
9498.399414
9496.808594
9115.545898
9281.939453
9484.914062
9697.910156
9307.563477
9600.853516
9331.910156
9462.285156
9297.091797
9363.623047
9300.845703
9277.787109
9318.445312
9340.224609
9288.597656
9635.083984
9336.634766
9176.751953
9085.904297
9148.480469
9345.605469
9312.549805
9273.372070
9530.615234
9111.085938
9086.510742
9506.246094
9544.421875
9397.745117
9476.070312
9413.417969
9410.146484
9665.469727
9421.849609
9435.896484
9475.654297
9483.025391
9571.210938
9315.484375
9425.900391
9361.128906
9628.888672
9454.437500
9461.494141
9215.089844
9414.976562
9453.496094
9446.749023
9553.904297
9165.210938
9067.207031
9360.103516
9312.911133
9551.771484
9389.565430
9498.879883
9107.980469
9184.060547
9375.476562
8972.891602
9299.755859
9437.199219
9343.836914
9468.385742
9381.752930
9675.152344
9197.416016
9522.708984
9421.123047
8860.089844
9276.195312
9403.968750
9345.122070
9018.707031
9509.873047
9209.058594
9458.492188
9357.886719
9306.150391
9460.195312
9297.270508
9546.301758
9200.433594
9306.525391
9437.979492
9577.515625
9196.666016
9254.856445
9192.065430
9440.628906
9304.951172
9063.750000
9123.615234
9432.912109
9101.586914
9356.815430
9272.767578
9240.301758
9378.068359
9336.423828
9289.914062
9304.974609
9147.016602
9292.082031
9292.210938
9416.250977
9441.106445
9311.058594
9093.690430
9356.578125
9091.775391
9377.351562
9420.136719
9325.238281
9194.033203
9307.570312
9163.027344
9185.036133
9294.613281
9195.023438
9439.732422
9365.808594
9421.067383
9696.552734
9287.889648
9078.193359
9395.646484
9411.062500
9318.691406
9553.619141
9510.705078
9149.564453
9512.433594
9303.324219
9349.578125
9436.531250
9329.337891
9408.144531
9199.025391
9391.878906
9432.542969
9110.761719
9481.350586
9108.544922
9123.255859
9374.535156
9094.614258
9354.121094
9595.735352
9252.646484
9137.123047
9259.271484
9456.829102
9476.363281
9529.005859
9434.876953
9217.132812
9318.802734
9158.968750
9256.655273
9201.879883
9173.318359
9367.560547
9692.818359
9444.960938
9325.173828
9408.556641
9372.432617
9342.210938
9479.970703
9193.590820
9359.978516
9024.655273
9144.945312
9251.152344
9387.436523
9489.289062
8936.250000
9296.134766
9187.916016
9015.960938
9411.964844
9266.366211
9402.369141
9092.429688
9310.281250
9075.298828
9119.477539
9126.958984
9093.125000
9188.195312
8954.599609
9210.570312
9231.841797
9239.787109
9220.866211
9112.619141
9466.125000
9451.013672
9441.119141
9496.845703
8973.031250
9385.755859
9243.859375
9174.115234
9443.630859
9124.567383
9229.449219
9319.636719
9364.734375
9090.360352
9288.279297
9251.433594
9259.388672
```
