## Supplementary material for "Functional connectivity across the human subcortical auditory system using an autoregressive matrix-Gaussian copula graphical model approach with partial correlations": Code: roi-05_mean_ts.txt

```
9558.099609
9894.874023
9269.475586
8995.225586
9160.711914
9438.842773
9196.696289
8974.306641
9010.930664
9457.920898
9594.312500
9043.395508
9597.315430
9323.818359
8964.037109
9220.298828
9372.432617
9131.750000
9108.654297
9366.784180
9067.928711
9425.580078
9380.502930
9280.169922
9123.502930
8956.096680
9159.661133
9219.120117
9394.992188
8897.576172
9118.837891
9052.961914
9286.213867
9409.971680
9222.235352
9353.301758
9876.554688
9814.821289
9206.681641
9386.089844
9367.270508
9056.867188
8924.872070
9423.801758
9342.508789
9107.410156
9407.061523
9190.538086
9634.955078
9292.330078
9497.139648
9870.513672
9280.958008
9379.884766
9363.206055
9207.493164
9211.251953
9436.004883
9554.967773
9371.223633
9361.990234
9360.098633
9586.500000
9333.365234
9455.709961
9335.543945
9181.600586
9183.424805
9478.713867
9514.570312
9433.966797
9304.409180
9383.257812
9398.149414
9637.572266
9482.237305
9328.549805
9544.021484
9110.253906
9200.355469
9417.967773
9084.632812
9303.619141
9552.628906
9445.098633
9347.648438
9369.227539
9450.057617
9389.388672
9123.042969
9593.333984
9394.592773
9182.624023
9410.595703
9384.508789
9213.496094
9236.702148
9531.291016
9271.402344
9592.869141
9344.742188
9666.603516
9267.618164
9357.245117
9327.679688
9506.242188
9108.852539
9161.836914
9354.463867
9621.482422
9540.407227
9392.570312
9217.405273
9383.195312
9814.887695
9361.689453
9473.878906
9279.261719
9112.208008
9079.526367
9225.119141
9666.552734
9460.242188
9425.376953
9675.723633
9062.088867
9268.322266
9306.467773
9209.837891
9406.421875
9773.855469
9410.691406
9275.341797
9658.327148
9707.685547
9632.072266
9634.872070
9539.768555
9780.662109
9482.578125
9396.273438
9228.976562
9134.789062
9543.889648
9464.810547
9476.043945
9151.425781
9676.128906
9568.385742
9274.009766
9684.367188
9900.583008
9522.958008
9999.403320
9206.338867
9468.826172
9913.423828
9686.125977
9281.306641
9684.725586
9472.948242
9188.599609
9764.023438
9308.671875
9253.732422
9297.618164
9110.497070
9569.627930
8986.839844
9727.649414
9434.927734
9413.630859
9324.462891
9675.750977
9423.065430
8983.346680
9464.135742
9207.073242
9388.789062
9299.097656
9031.582031
9515.921875
9519.342773
9515.168945
9280.977539
9356.476562
9351.123047
9126.997070
9167.839844
9393.289062
9288.004883
9221.372070
9457.137695
9263.701172
9361.931641
9328.170898
9171.899414
9238.814453
9445.698242
9367.383789
9178.000000
9185.807617
9519.469727
9197.315430
9597.409180
9449.077148
9347.642578
9035.641602
8982.824219
9388.494141
9373.554688
9346.281250
9146.110352
9380.664062
9275.967773
9440.321289
9373.727539
9327.458008
9105.007812
9236.872070
9229.891602
9662.005859
9441.254883
9398.719727
9363.916016
9257.359375
9299.962891
9221.478516
9279.752930
9426.400391
9325.417969
9068.845703
9440.958008
9110.136719
9038.463867
9117.417969
9073.579102
9473.442383
9484.995117
9589.214844
9119.754883
9238.590820
9304.000000
9470.733398
9211.037109
8997.200195
9058.940430
9429.707031
9375.307617
9353.012695
9427.362305
9025.634766
9332.087891
9591.943359
9265.416992
9137.638672
9437.587891
9637.537109
9749.544922
10083.055664
8914.888672
9486.839844
9087.404297
9378.010742
9339.774414
9302.091797
9204.004883
9478.726562
9211.092773
9151.958008
9448.952148
9448.157227
9394.980469
9138.254883
9303.874023
9004.489258
9388.998047
9353.462891
9106.647461
8980.337891
9265.786133
9211.765625
9102.283203
9538.185547
9435.582031
9382.863281
9713.502930
9510.549805
9297.681641
9530.625977
9512.106445
9363.098633
9494.796875
9437.601562
9439.580078
9483.285156
9678.250000
9654.660156
9472.585938
9597.165039
9527.920898
9567.101562
9463.347656
9546.114258
9424.765625
9546.999023
9448.176758
9397.019531
9331.872070
9505.932617
9352.568359
9388.983398
9393.290039
9515.648438
9412.868164
8918.660156
9169.828125
9375.891602
9721.114258
9546.411133
9787.608398
9208.627930
9369.055664
9217.031250
9472.453125
9356.520508
9201.558594
9369.920898
9506.661133
9180.981445
9525.162109
9430.541992
9441.425781
9487.097656
9347.058594
9682.611328
9576.346680
9110.813477
9640.607422
9462.829102
9159.410156
9525.010742
9291.093750
9359.625977
9614.450195
9225.047852
9559.053711
9556.788086
9628.229492
9727.182617
9566.528320
9445.357422
9639.865234
9245.701172
9456.561523
9427.136719
9249.211914
9410.033203
9687.383789
9703.507812
9770.738281
9601.135742
9411.356445
9468.977539
9543.363281
9432.137695
9613.325195
9235.148438
9668.925781
9699.451172
9502.183594
9079.830078
9539.453125
9593.300781
9576.765625
9638.214844
9706.437500
9659.227539
9303.054688
9358.895508
9179.832031
9523.496094
9817.878906
9102.304688
9484.469727
9591.477539
9449.645508
9649.362305
9989.314453
9783.571289
9472.785156
9305.239258
9325.458008
9532.305664
9247.189453
9150.053711
9446.054688
9535.200195
9422.140625
9536.609375
9651.519531
9639.697266
9273.402344
9209.471680
9523.572266
9505.020508
9458.734375
9521.957031
9550.979492
9723.693359
9210.237305
9335.815430
9526.929688
9420.821289
9136.630859
9534.855469
9352.168945
9369.269531
9525.618164
9695.273438
9774.261719
9373.089844
9142.179688
9085.400391
9420.460938
9451.340820
9291.112305
9560.916016
9751.852539
9559.927734
9610.624023
9543.952148
9488.203125
9291.155273
9454.102539
9535.187500
9348.774414
9766.662109
9161.365234
9332.772461
9333.302734
9405.110352
9492.806641
9350.045898
9210.932617
9193.239258
9269.630859
9572.904297
9488.587891
9267.660156
9509.060547
9543.314453
9571.936523
9442.958984
9379.015625
9335.565430
9561.898438
9474.926758
9527.374023
9546.377930
9551.875000
9489.410156
9827.022461
9317.273438
9591.743164
9193.048828
9411.207031
9510.486328
9517.292969
9378.807617
9394.743164
9416.255859
9631.672852
9439.249023
9438.181641
9611.629883
9673.652344
9317.105469
9451.507812
9388.545898
9611.643555
9728.486328
9158.793945
9347.493164
9376.412109
9379.231445
9819.730469
9343.551758
9523.270508
9544.581055
9491.707031
9721.570312
10121.898438
9310.257812
9344.060547
9475.250977
9353.259766
9391.795898
9323.341797
9694.948242
9406.813477
9332.798828
9427.603516
9429.185547
9523.655273
9498.649414
9368.625977
9584.054688
9291.391602
9403.820312
9475.881836
9439.335938
9378.534180
9375.225586
9322.020508
9274.769531
9438.207031
9334.258789
9450.924805
9153.365234
9320.093750
9599.217773
9586.053711
9383.364258
9549.432617
9540.910156
9323.666016
9281.222656
9362.798828
9373.344727
9578.440430
9352.893555
9475.884766
9364.322266
9434.365234
9404.745117
8969.845703
9262.542969
8931.662109
9640.401367
9437.201172
9488.908203
9370.207031
9620.342773
9341.261719
9483.795898
9759.958008
9401.650391
8965.685547
9213.525391
9605.080078
9303.233398
9551.432617
9660.826172
9368.664062
9493.242188
9407.599609
9494.870117
9372.645508
9574.125000
9382.300781
9538.856445
9604.725586
9780.475586
9644.779297
9347.401367
9504.639648
9237.017578
9641.870117
9362.508789
9418.980469
9220.528320
9321.820312
9321.551758
9315.198242
9513.436523
9228.898438
9572.255859
9858.108398
9538.321289
9265.415039
9432.649414
9857.577148
9434.561523
9335.540039
9564.080078
9280.394531
9295.761719
9379.544922
9601.483398
9154.138672
9196.286133
9005.063477
9256.492188
9353.859375
9449.565430
9707.360352
9259.837891
9281.281250
9408.517578
9412.841797
9463.712891
9469.660156
9533.353516
9416.670898
9471.498047
9528.469727
9515.983398
9588.831055
9488.320312
9497.927734
9538.816406
9397.968750
9258.236328
9510.810547
9345.911133
9145.525391
9505.916992
9414.311523
9609.314453
9336.095703
9663.700195
9175.327148
9338.188477
9612.792969
9631.231445
9322.271484
9558.240234
9400.138672
9514.851562
9531.175781
9272.095703
9337.528320
8895.234375
9245.632812
9346.252930
9318.243164
9423.613281
9408.228516
9333.023438
9403.519531
9468.355469
9192.063477
9483.451172
9353.093750
9248.566406
9500.293945
9500.807617
9076.244141
9308.191406
9427.003906
9174.193359
9247.179688
9643.020508
9369.457031
9352.265625
9118.462891
9341.071289
9441.025391
9365.425781
9342.588867
9048.805664
9654.443359
9225.455078
9394.523438
9512.603516
9465.707031
9637.769531
9519.537109
9534.239258
9353.555664
9739.873047
9152.782227
9260.168945
9249.011719
9420.235352
9305.778320
9362.390625
9563.817383
9639.780273
9250.692383
9261.271484
9207.163086
9202.584961
9369.739258
9237.763672
9408.542969
9549.774414
9759.239258
9402.573242
9525.992188
9403.431641
9225.516602
9309.266602
9334.354492
9587.395508
9371.673828
9627.358398
9616.685547
9362.470703
9116.911133
9379.895508
9525.938477
9293.096680
9574.994141
9391.199219
9306.212891
9545.820312
9686.879883
9611.350586
9490.557617
9483.977539
9515.821289
9611.994141
9985.830078
9850.463867
9385.398438
9417.643555
9644.127930
9377.341797
9498.736328
9235.996094
9407.375977
9614.024414
9534.525391
9518.262695
9606.660156
9009.768555
9783.713867
9734.427734
9484.022461
9658.730469
9526.670898
9136.501953
9578.479492
9368.059570
9307.657227
9702.767578
9674.444336
9723.315430
9467.701172
9613.603516
9575.849609
9198.568359
9281.172852
9218.071289
9521.447266
9677.809570
9375.170898
9360.241211
9729.860352
9323.950195
9486.013672
9502.540039
10110.010742
9870.343750
9214.211914
9556.237305
9100.347656
9480.870117
9411.455078
9433.675781
9427.777344
9552.236328
9817.798828
9829.909180
9704.575195
9559.886719
9611.335938
9783.583008
9463.153320
9653.276367
9643.333008
9606.513672
9337.438477
9556.331055
9515.890625
9843.042969
9401.135742
9683.541992
10061.875977
9827.612305
9504.169922
9681.188477
10012.237305
9853.444336
9351.111328
9699.731445
9554.167969
9662.621094
9644.014648
9754.148438
9798.145508
9649.622070
9641.564453
9647.729492
9839.628906
9715.991211
9561.520508
9663.526367
9561.353516
9989.750977
9875.307617
9895.888672
9757.024414
9817.481445
9856.918945
9575.862305
9837.357422
9769.319336
9567.139648
9411.912109
9671.039062
10077.462891
9687.011719
9917.950195
9764.633789
9720.149414
9727.100586
10037.961914
9711.092773
9909.466797
9538.367188
9780.007812
9657.860352
9473.906250
9631.986328
9668.588867
9641.950195
9565.221680
9754.602539
9705.887695
10135.742188
9454.687500
9694.909180
9685.337891
9398.092773
9597.218750
9747.555664
9528.301758
9797.501953
9607.480469
9689.916016
9621.723633
9560.791016
9758.765625
9613.085938
9887.225586
9654.712891
9957.690430
9472.836914
9671.341797
10029.962891
9620.411133
9713.424805
9531.752930
9662.628906
9203.124023
9519.686523
9652.174805
9507.427734
9539.359375
9362.330078
9691.355469
9538.699219
9509.466797
9473.043945
9624.121094
9728.250977
9807.088867
9424.603516
9640.626953
9555.364258
9554.794922
9403.574219
9717.406250
9425.588867
9699.595703
9622.669922
9483.669922
10015.071289
9759.210938
9495.897461
9572.418945
9231.206055
9477.909180
9582.093750
9536.870117
9917.636719
9520.908203
9865.955078
9737.239258
9551.493164
9406.343750
9658.298828
9404.743164
9477.632812
9652.315430
9683.366211
9691.581055
```
