## Supplementary material for "Functional connectivity across the human subcortical auditory system using an autoregressive matrix-Gaussian copula graphical model approach with partial correlations": Code: roi-06_mean_ts.txt

```
10243.955078
10807.154297
10649.931641
10028.783203
10366.668945
10083.963867
10208.039062
10233.461914
10107.583984
10213.675781
10120.783203
10126.099609
10246.794922
10121.765625
10292.673828
10305.041016
10368.013672
10395.354492
10318.824219
10307.849609
10414.644531
10133.146484
10432.558594
10233.043945
10334.919922
10045.000000
10456.570312
10265.386719
10298.154297
10274.369141
10241.538086
10112.224609
9957.037109
9902.533203
10124.185547
10259.654297
10805.269531
10691.638672
10514.230469
10203.746094
10342.102539
10208.416016
10240.472656
10298.193359
10484.826172
10285.671875
10162.827148
9960.217773
10428.337891
10534.448242
10385.807617
10151.525391
10311.039062
10387.505859
9942.741211
10517.968750
10469.632812
10278.427734
10578.476562
10536.858398
10246.840820
10483.314453
10170.941406
10242.453125
10520.335938
10237.757812
10232.253906
10577.199219
10579.251953
10266.044922
10295.993164
10466.044922
10114.078125
10506.579102
10540.893555
10496.142578
10200.827148
10146.048828
10069.954102
10092.609375
10016.636719
10246.004883
9962.373047
10265.983398
10367.993164
10063.158203
10369.133789
10327.583984
10344.355469
10098.158203
10316.271484
10420.930664
9919.996094
9947.958008
10349.509766
9997.306641
10292.399414
10091.458008
10140.597656
9919.324219
10313.041016
10169.949219
10452.844727
10229.649414
10228.760742
10098.777344
10175.742188
10269.870117
9836.121094
10101.823242
10151.996094
9794.460938
10223.469727
10250.207031
10420.947266
9996.550781
10331.797852
10071.455078
9955.056641
10103.148438
10087.398438
9757.714844
10436.727539
10491.014648
10905.623047
10041.660156
10246.581055
10342.417969
10316.134766
10207.981445
10197.487305
9896.310547
10052.686523
10471.175781
10219.659180
10127.392578
10390.625977
10405.288086
10214.222656
10203.851562
10063.843750
10219.357422
10237.140625
10198.590820
10074.466797
10361.666992
10562.584961
10368.293945
10236.404297
10397.080078
10162.477539
10355.868164
10748.503906
10699.384766
10698.251953
10431.865234
10492.115234
10372.148438
10255.650391
10700.816406
10193.720703
10312.219727
10478.619141
10408.942383
10640.415039
10392.302734
10444.416016
10322.360352
10722.699219
10359.180664
10328.123047
10582.155273
10364.103516
10594.305664
10549.867188
10334.029297
10291.256836
10366.754883
10572.512695
10106.029297
10201.979492
10461.206055
10205.761719
10282.427734
10391.201172
10159.531250
10058.146484
10360.759766
10249.341797
10398.202148
10229.650391
10055.237305
10292.918945
10230.440430
10246.937500
9886.393555
10281.182617
10047.535156
10026.167969
10221.082031
10673.503906
10762.035156
10452.663086
10269.125977
10375.982422
10503.373047
10554.063477
10304.045898
10369.710938
10371.369141
10702.204102
10329.417969
10470.315430
10445.080078
10289.550781
10323.684570
10391.369141
10362.309570
10485.305664
10274.373047
10382.130859
10341.179688
10374.812500
10081.432617
10365.042969
10105.383789
10147.486328
10173.779297
10282.091797
10376.022461
10242.579102
10245.143555
10397.236328
10351.543945
10426.844727
10314.420898
10261.296875
10589.419922
10394.604492
10239.566406
10345.882812
10368.950195
10274.771484
10020.746094
10276.849609
10098.760742
10328.660156
10320.636719
10181.577148
10492.041992
10423.114258
10481.251953
10069.771484
10135.888672
10260.703125
10019.194336
9958.907227
10607.658203
10621.314453
10184.124023
10674.264648
10345.035156
10245.595703
10133.595703
10469.841797
10265.944336
10352.916992
10460.160156
10317.129883
10383.994141
10393.715820
10493.908203
10385.004883
10423.434570
10293.787109
10378.579102
10250.059570
10322.145508
10265.656250
10142.192383
10367.878906
10278.097656
10049.213867
10297.103516
10538.153320
10318.588867
10171.738281
10173.761719
10136.601562
10126.231445
10095.203125
10069.142578
9964.277344
10340.777344
10509.926758
10151.546875
10403.696289
10289.121094
9992.960938
10150.666016
10167.085938
10029.072266
10196.160156
9995.855469
10234.569336
10003.740234
9882.853516
10123.316406
10230.261719
10178.162109
10233.478516
10063.947266
9803.763672
10138.222656
10117.246094
10197.367188
10162.378906
10048.939453
10129.123047
10482.754883
10495.176758
10462.989258
10059.911133
10377.955078
10507.312500
9988.628906
9980.453125
10117.048828
10191.091797
10220.515625
10341.918945
10180.169922
10027.490234
10393.759766
10286.988281
10025.021484
10239.079102
10032.326172
9912.967773
10357.960938
10083.505859
10065.668945
9932.085938
10212.693359
10217.696289
10212.660156
10299.363281
10098.388672
10336.849609
10298.049805
10185.067383
10441.684570
10162.837891
10315.832031
9818.351562
10890.001953
10617.437500
10293.909180
10467.614258
10364.253906
10211.345703
10034.968750
10034.043945
10150.293945
10315.498047
10225.757812
10407.297852
10403.827148
10107.649414
10227.510742
10123.162109
10238.694336
10294.334961
9866.618164
10090.927734
9974.158203
10131.493164
10162.303711
10304.958984
10248.874023
10026.234375
9924.542969
10244.062500
10079.939453
10078.872070
10275.263672
10152.410156
10013.475586
10171.291016
10296.091797
10229.787109
10031.058594
10132.820312
10016.572266
9831.913086
10206.972656
10249.753906
10080.472656
9941.379883
10195.347656
10163.890625
10380.327148
10163.164062
10066.076172
10112.197266
10291.009766
10238.587891
10059.342773
10118.507812
9971.509766
10091.183594
9910.615234
10029.839844
10302.848633
9977.186523
9944.961914
10018.005859
10257.613281
10342.554688
10453.063477
10170.099609
10005.022461
10148.173828
9840.923828
10203.218750
9931.358398
9926.218750
10273.804688
9868.962891
9813.771484
10000.694336
10336.536133
10354.574219
10121.842773
9756.025391
9928.720703
9885.486328
9987.615234
10254.051758
10297.801758
10043.937500
10342.209961
10200.743164
10174.603516
10193.949219
10074.277344
10235.845703
10183.435547
10259.197266
10221.713867
10352.695312
10153.750000
10051.752930
10418.732422
10348.341797
10375.249023
10455.726562
10324.612305
10358.341797
10191.573242
10284.776367
10333.453125
10148.440430
10096.612305
10139.146484
10022.489258
10258.735352
10404.562500
10261.643555
10245.877930
10089.087891
10127.562500
10133.484375
10540.566406
10440.927734
10105.964844
10310.835938
10303.621094
10205.106445
9838.634766
10102.895508
9989.775391
10158.927734
10439.970703
10231.927734
10318.507812
10086.363281
10043.016602
9795.609375
9904.931641
9770.320312
9981.824219
10566.764648
10780.709961
10159.373047
9967.730469
10045.583984
10108.216797
10293.357422
10167.727539
10384.521484
10342.137695
9942.074219
9854.351562
10167.720703
10109.908203
10312.833984
10174.988281
10447.436523
10047.648438
10061.073242
10043.792969
10039.371094
9886.961914
9842.581055
10252.755859
10205.374023
10004.745117
10171.116211
9784.215820
10179.048828
10034.507812
9899.228516
9784.962891
9991.623047
10223.867188
9927.487305
10149.318359
10013.405273
9809.681641
9890.647461
10064.027344
10134.180664
9711.683594
10190.009766
10089.455078
9956.570312
9787.625977
10211.516602
10186.599609
10090.124023
10127.731445
10236.381836
9876.000977
9997.594727
10030.125000
10317.626953
10280.353516
10544.187500
10593.196289
10317.792969
10273.349609
10260.679688
10041.843750
10129.677734
10227.261719
10187.848633
10323.114258
10268.621094
10373.179688
10403.895508
10212.712891
10095.127930
10085.664062
10030.520508
10063.697266
9939.809570
10151.660156
9995.634766
10252.086914
9975.438477
10045.093750
10227.670898
10095.393555
9874.208984
10075.976562
10148.328125
10166.086914
10181.109375
10201.638672
10461.738281
10303.947266
10146.248047
9955.843750
10327.729492
10292.665039
10161.825195
10178.423828
10306.283203
10031.780273
10044.063477
10113.940430
10083.961914
9958.567383
10115.706055
10168.419922
10423.814453
10550.477539
10422.427734
10468.916016
10352.405273
10274.903320
10025.169922
10244.060547
10208.535156
10341.983398
10332.214844
10059.568359
10402.584961
10098.685547
10194.913086
10077.802734
9904.101562
10432.600586
10205.593750
10159.178711
10255.176758
10266.714844
9987.783203
10137.053711
10231.269531
10202.980469
10125.252930
10276.127930
10208.695312
10126.196289
10294.034180
10119.320312
10247.208008
10109.623047
10452.112305
10250.474609
10232.576172
10038.347656
10217.363281
10039.147461
10131.060547
10067.609375
10021.452148
9846.552734
10368.823242
10134.514648
10106.613281
10057.405273
10174.140625
9938.214844
10097.100586
9844.476562
10051.437500
9921.927734
9951.453125
10098.183594
10158.783203
10056.536133
10135.336914
10349.906250
9965.819336
10184.660156
9909.652344
10250.931641
9999.782227
10110.335938
10221.039062
10129.101562
10033.886719
10064.702148
10397.867188
10510.839844
10755.125000
10403.324219
10163.385742
10330.143555
10349.750000
10230.382812
10103.722656
10042.101562
10064.033203
10251.087891
10042.442383
10197.944336
10314.427734
10254.829102
10046.413086
10319.593750
10380.695312
10114.698242
10228.167969
10285.837891
10052.451172
10155.416016
10460.545898
10244.501953
10146.462891
10300.986328
10209.154297
10289.125000
10057.282227
10036.641602
10334.569336
10159.390625
10359.333008
9983.120117
9963.755859
10330.784180
10259.013672
10037.789062
10154.511719
10261.121094
10370.654297
10117.718750
10472.150391
10362.601562
10306.097656
10198.851562
10488.471680
10630.807617
10449.064453
10317.287109
10200.444336
10205.646484
10172.083984
10075.973633
10157.527344
10181.920898
10111.249023
10277.481445
10235.914062
10202.489258
10358.802734
10407.110352
10397.297852
10420.999023
10124.606445
10211.108398
9828.800781
10788.200195
10719.534180
10435.970703
10276.856445
10459.560547
10140.610352
10233.857422
10586.173828
10492.721680
10132.440430
10159.292969
10419.491211
9878.994141
10325.968750
10250.683594
10403.933594
10163.583008
10392.010742
10349.033203
10291.389648
10280.506836
10185.958984
10328.335938
10162.186523
10128.858398
10110.288086
9862.957031
10374.447266
10243.861328
10297.306641
10077.052734
10277.158203
10120.619141
10316.931641
10416.310547
10179.449219
10016.487305
10445.464844
10249.524414
10725.889648
10492.839844
10225.675781
10425.506836
10376.909180
10553.057617
10273.994141
10272.558594
10534.754883
10313.770508
10627.415039
10365.125977
10302.690430
10619.580078
10350.703125
10247.832031
10629.953125
10574.425781
10268.205078
10497.696289
10549.059570
10320.456055
10443.940430
10443.269531
10244.040039
10576.454102
10576.558594
10390.289062
10517.860352
10277.320312
10366.416016
10291.734375
10243.758789
10462.593750
10275.281250
10192.885742
10845.517578
10699.551758
10683.392578
10655.450195
10564.491211
10586.680664
10484.605469
10310.595703
10416.455078
10540.330078
10261.588867
10393.662109
10472.058594
10485.503906
10196.741211
10343.059570
10312.635742
10377.523438
10217.706055
10532.005859
10298.488281
10406.773438
10475.309570
10234.660156
10387.994141
10321.445312
10462.760742
10262.939453
10264.613281
10314.783203
10475.874023
10510.877930
10319.943359
10535.104492
10636.074219
10248.859375
10529.177734
10298.191406
10584.683594
10202.591797
10556.413086
10352.220703
10426.375977
10584.556641
10430.801758
10304.791016
10473.505859
10550.287109
10404.908203
10391.080078
10525.897461
10246.953125
10417.298828
10268.529297
10472.578125
10263.519531
10419.981445
10347.125977
10072.632812
10278.333984
10434.727539
10311.029297
10323.736328
10488.128906
10040.431641
10176.199219
10356.418945
10378.697266
10441.161133
10177.396484
10143.450195
10427.511719
10502.088867
10245.785156
10023.015625
10203.275391
9841.299805
10552.064453
10390.854492
10403.660156
10508.406250
10235.776367
10220.541992
9998.281250
10037.854492
10181.332031
10295.960938
10372.424805
10360.140625
10495.091797
```
