## Supplementary material for "Functional connectivity across the human subcortical auditory system using an autoregressive matrix-Gaussian copula graphical model approach with partial correlations": Code: roi-07_mean_ts.txt

```
9707.969727
10344.277344
10351.576172
9853.846680
10046.199219
10103.703125
10074.754883
10176.953125
10176.545898
10109.867188
9910.777344
10103.747070
10006.153320
9946.148438
9859.136719
9931.973633
9994.479492
9963.924805
9988.514648
9892.068359
9993.961914
10041.082031
9911.958008
9773.151367
9964.499023
10025.002930
9679.199219
9982.514648
9834.316406
9734.325195
9998.166016
9900.098633
9875.396484
9929.917969
9820.383789
9630.449219
10195.574219
10495.191406
10286.440430
10180.301758
10102.407227
10072.678711
9840.965820
10024.937500
10030.769531
10187.916992
10079.522461
10183.660156
10149.133789
10163.894531
10155.520508
9928.329102
9938.711914
10066.092773
9960.771484
10137.127930
10050.333008
9931.272461
10307.124023
10069.161133
9856.820312
10296.722656
10023.963867
10070.182617
9944.421875
10117.246094
9723.219727
9988.892578
10201.917969
9813.742188
10179.625977
10091.506836
9899.027344
10073.178711
10070.060547
10105.895508
9755.641602
9922.648438
9923.916992
9828.542969
9819.886719
10035.469727
9842.547852
9634.545898
10121.975586
9969.919922
9905.566406
10135.063477
10049.900391
9898.506836
9897.017578
9897.198242
9888.366211
9807.965820
10092.256836
9915.985352
9760.675781
9853.997070
9816.396484
9847.192383
9846.416016
9827.230469
10053.306641
9916.360352
10091.469727
9912.708984
9916.247070
9911.625977
9741.499023
9990.032227
9954.129883
9656.746094
9668.124023
9839.256836
9991.407227
9823.194336
9664.202148
9830.444336
9921.834961
9832.970703
9848.084961
9895.511719
10211.782227
10278.748047
10348.861328
10091.780273
9983.692383
10107.325195
10081.783203
9873.694336
10115.944336
9933.437500
9960.131836
10005.172852
9924.196289
9857.659180
9950.872070
10048.311523
9934.803711
9952.541992
9922.102539
9912.139648
10026.793945
9890.008789
9806.022461
10063.686523
10011.431641
9794.256836
10048.378906
10114.199219
9864.930664
10000.315430
10400.538086
10506.216797
10293.824219
10478.101562
10073.385742
10279.133789
10301.265625
10419.971680
10150.697266
10308.507812
10451.847656
10241.870117
10499.091797
10245.875977
9981.797852
10108.618164
10346.360352
9966.929688
10222.070312
10279.070312
10067.796875
10191.406250
10346.423828
10214.675781
10027.672852
10292.055664
10250.976562
10089.631836
10277.019531
10154.415039
9964.841797
10053.774414
10169.775391
10047.532227
10277.275391
10076.827148
9887.208984
10019.086914
9923.819336
9931.292969
9917.359375
10056.139648
10069.477539
9904.258789
10126.179688
9967.850586
10036.215820
9674.959961
10285.766602
10220.584961
10574.351562
10296.972656
10195.850586
10248.702148
10280.663086
10125.316406
10075.050781
10344.886719
10381.128906
10251.961914
10251.513672
10129.620117
10085.585938
10225.477539
10256.216797
10041.187500
10238.797852
9977.462891
9917.621094
10137.166992
9900.409180
9944.988281
10030.807617
10017.912109
9844.622070
9932.391602
9904.100586
10043.182617
10146.391602
10295.058594
10252.489258
10254.137695
10063.675781
10189.772461
10051.860352
10075.128906
10105.241211
9912.324219
9915.855469
9991.128906
9904.484375
9968.952148
9984.374023
10150.311523
10094.305664
10103.035156
10062.308594
9840.469727
10196.345703
10046.903320
10030.540039
10142.530273
9945.875000
9844.004883
9701.634766
10046.987305
10230.044922
10261.160156
9957.938477
10165.507812
9919.605469
9863.871094
10213.941406
10001.890625
10007.374023
10190.750977
10175.884766
10126.276367
9961.420898
9960.337891
10293.796875
10078.344727
10061.901367
10206.689453
9981.175781
10028.613281
9963.270508
9918.389648
10045.000000
10155.535156
10025.985352
10101.284180
9979.288086
10049.014648
10105.725586
9894.442383
9849.472656
9855.363281
9935.375977
10007.266602
10000.139648
9872.747070
9898.263672
9955.864258
9712.811523
9957.009766
10010.152344
9930.709961
9758.547852
9858.981445
9900.129883
9777.736328
9825.437500
9915.988281
9961.822266
9872.764648
9883.648438
9952.815430
9708.786133
10088.040039
10197.699219
9739.760742
9802.291016
9820.905273
9824.647461
9822.790039
10005.324219
10241.391602
10352.836914
9966.347656
9705.165039
9995.616211
9978.333008
9969.954102
9776.738281
10065.769531
9878.024414
9852.227539
10030.029297
9956.737305
9963.991211
9888.868164
9950.936523
9920.999023
9985.075195
9949.030273
9625.291992
9992.730469
9964.829102
9833.142578
10094.140625
9981.655273
9938.691406
9877.841797
9926.915039
9821.396484
9978.594727
10018.288086
9801.627930
9875.045898
10036.067383
9686.417969
9648.957031
10117.110352
10348.677734
10215.373047
9964.246094
10333.331055
10109.514648
9775.204102
10007.339844
9874.871094
9799.222656
10192.683594
10020.011719
9921.875000
9922.831055
10053.863281
9830.746094
10019.830078
10063.349609
9892.713867
9841.550781
10018.950195
10159.358398
9984.843750
9973.345703
9909.785156
9988.440430
9899.880859
9969.787109
9830.673828
10003.586914
10161.946289
9906.346680
9996.350586
9871.620117
9938.656250
10070.487305
10126.190430
10034.138672
9921.415039
10113.742188
9891.052734
9896.980469
9887.470703
10147.409180
9935.200195
9924.880859
9820.553711
9992.128906
9984.546875
9895.875000
10151.592773
10114.651367
9984.583008
10059.305664
10079.780273
10148.142578
9823.047852
9956.125977
9941.151367
9965.273438
9886.782227
10011.429688
9940.627930
10196.753906
10083.511719
9945.211914
9876.917969
10055.742188
9904.969727
9749.334961
10018.432617
9842.010742
9954.836914
9860.821289
9916.706055
10064.438477
10056.032227
9867.163086
9791.181641
9866.949219
9941.703125
9933.761719
9513.934570
9987.405273
10128.038086
10204.170898
10097.702148
10053.430664
10198.156250
10332.457031
10128.763672
10149.780273
10304.032227
9933.591797
9999.585938
10050.773438
10050.884766
10154.994141
10162.579102
10328.657227
10066.152344
9913.633789
10212.717773
10161.051758
10083.234375
10222.737305
10201.531250
10135.314453
10028.804688
10231.887695
10011.814453
9897.499023
10099.475586
9978.374023
9923.053711
10139.503906
10143.392578
9982.785156
10061.983398
10041.754883
9956.350586
10029.547852
10157.272461
9875.031250
9752.797852
10049.217773
9963.709961
9840.572266
10130.430664
10029.775391
9809.985352
9940.137695
10072.280273
9861.483398
9850.834961
9752.415039
9438.378906
10444.384766
10481.085938
10208.792969
9977.275391
9995.014648
10135.391602
10099.030273
10060.194336
10057.272461
9895.649414
9659.535156
10117.385742
9924.245117
10056.147461
10095.132812
9931.699219
10025.072266
9966.532227
9842.670898
9976.542969
9927.738281
9917.540039
9690.040039
9849.619141
9947.854492
9699.773438
10009.311523
9915.832031
9859.347656
9727.735352
9918.845703
9774.307617
10011.240234
9821.900391
9957.482422
9756.805664
9780.089844
9839.333984
9809.800781
10029.218750
9855.821289
9817.868164
9744.819336
9721.704102
9572.782227
9848.694336
9897.246094
9692.561523
9497.173828
9869.582031
9780.761719
10038.959961
10030.569336
9933.743164
9825.292969
10199.022461
10377.735352
10168.945312
10073.607422
10078.718750
10057.505859
10078.089844
10220.550781
10176.144531
10027.700195
10192.638672
10149.421875
10169.180664
10096.330078
10017.803711
10071.862305
10026.666016
9978.872070
10002.011719
10137.113281
9870.677734
9957.704102
9902.258789
10010.457031
9914.949219
9977.600586
9959.334961
9828.524414
9970.490234
9991.652344
9879.630859
9929.938477
10172.729492
10097.485352
10171.094727
10167.933594
10123.268555
9862.858398
9942.890625
10001.053711
9895.020508
9983.741211
9734.734375
9881.994141
10026.144531
9783.441406
9605.134766
9698.974609
9859.092773
9996.862305
10346.407227
10293.912109
10338.647461
10115.415039
10065.448242
10072.826172
10174.844727
9842.160156
10034.547852
10036.043945
10180.333984
10174.415039
10269.371094
10051.037109
10101.995117
9965.496094
9911.519531
10219.755859
10169.336914
10009.663086
10346.972656
10247.355469
9955.397461
10010.930664
10165.186523
9976.818359
9931.005859
10010.254883
10048.554688
10023.474609
10226.719727
10206.297852
10149.269531
9787.777344
9948.922852
9933.035156
9740.753906
10172.821289
9962.266602
9916.981445
9724.531250
10026.149414
9937.432617
9928.652344
10010.656250
9816.024414
9996.287109
9964.777344
9997.666016
10004.639648
9846.965820
10070.317383
9681.557617
10003.188477
9778.518555
9712.914062
9982.113281
10177.814453
9934.431641
9873.442383
9921.290039
9936.399414
9859.223633
9888.227539
9925.936523
9819.519531
9988.628906
9928.386719
9777.435547
10346.652344
9992.776367
10206.260742
10175.569336
10140.366211
10157.962891
10145.189453
9930.166016
9938.672852
10070.795898
10010.023438
10142.395508
10287.157227
10260.764648
9940.759766
10020.808594
10001.778320
9741.661133
10047.607422
10060.221680
10076.074219
10124.930664
10149.039062
10224.012695
9877.387695
10061.005859
10227.629883
10025.337891
9970.873047
9917.684570
9907.705078
10003.705078
10202.438477
10111.290039
10131.052734
10146.993164
10082.634766
9776.959961
10129.722656
9910.869141
10053.082031
10035.190430
10070.827148
9954.100586
10003.860352
10036.041016
10150.186523
10156.597656
10104.784180
10154.590820
10201.655273
10158.233398
9985.571289
10018.772461
9929.991211
10126.584961
10033.941406
10141.611328
9980.339844
10172.923828
10315.760742
10113.108398
9991.461914
10101.836914
10016.236328
9929.548828
9892.634766
9880.883789
9635.497070
10162.691406
10236.327148
10157.183594
9959.041016
10183.440430
10049.912109
9932.717773
9992.059570
9988.912109
10169.550781
10138.084961
10148.006836
10277.390625
9919.410156
10091.003906
10126.311523
10046.416016
9916.827148
10134.981445
9945.519531
9890.124023
9955.608398
10066.432617
9964.473633
10030.705078
10034.624023
9997.012695
10008.881836
9996.925781
10056.256836
10001.908203
10101.266602
10016.222656
10012.731445
9794.106445
10073.728516
9896.109375
10123.060547
10150.094727
10053.970703
9988.726562
10071.400391
10131.127930
10179.569336
9981.446289
10085.717773
10126.724609
10087.022461
10321.305664
10156.666016
10312.040039
10238.571289
10384.005859
10297.402344
9996.249023
10077.074219
10100.219727
10162.968750
10188.055664
9922.261719
10019.675781
10193.637695
10157.587891
10234.524414
9957.639648
9727.700195
10287.333984
10001.675781
10073.245117
10003.824219
10016.495117
10201.884766
10425.431641
10042.158203
9658.892578
10313.631836
10434.251953
10340.583984
10279.368164
10164.190430
10241.058594
10006.181641
10117.682617
10387.897461
10012.461914
10284.631836
10175.973633
10147.019531
10015.243164
10053.931641
10100.249023
10029.282227
10074.131836
10120.857422
10003.907227
10119.865234
10139.465820
10110.769531
10170.156250
10304.550781
10085.721680
10077.352539
10009.332031
10125.019531
10098.347656
10006.413086
9948.626953
10067.807617
10098.113281
10153.071289
9949.198242
10012.705078
10005.786133
10213.542969
10161.076172
10101.389648
10202.641602
10113.364258
10019.082031
10040.876953
10088.322266
10166.250977
10098.061523
10157.455078
9955.762695
10040.126953
10269.035156
10307.181641
10089.752930
10047.006836
10130.574219
10114.545898
10079.997070
9838.601562
10144.185547
9975.635742
10078.805664
10086.231445
10061.610352
10237.771484
9947.051758
10050.663086
10052.564453
9923.140625
10014.569336
9955.845703
10179.102539
9984.499023
10235.950195
10187.607422
9894.399414
9654.670898
10225.072266
10055.462891
10354.926758
10299.101562
9954.447266
10011.401367
10036.339844
9998.174805
10017.731445
9961.683594
10020.223633
10127.660156
10137.188477
```
