## Supplementary material for "Functional connectivity across the human subcortical auditory system using an autoregressive matrix-Gaussian copula graphical model approach with partial correlations": Code: roi-08_mean_ts.txt

```
11020.309570
11108.787109
10832.997070
10815.998047
11133.481445
11059.024414
10770.104492
10734.056641
10898.125977
11064.803711
10965.764648
10797.673828
10968.422852
10901.384766
11176.082031
11227.084961
10951.943359
10872.635742
10907.141602
11011.007812
10984.538086
11024.360352
10965.857422
10975.709961
11121.547852
11139.215820
11076.660156
10931.490234
10876.793945
10986.823242
11021.382812
11069.400391
10996.947266
10902.927734
11038.954102
10968.812500
10980.548828
11182.441406
11014.914062
10965.349609
11246.202148
10922.262695
10902.867188
10929.077148
11020.059570
10991.666992
10939.842773
10941.930664
11001.063477
11186.547852
11126.623047
11010.814453
11030.856445
10926.137695
10864.853516
11052.701172
11226.735352
11083.726562
10987.635742
11078.616211
11001.410156
11219.937500
11014.197266
11078.585938
10836.324219
11063.587891
10964.666016
11013.827148
11022.371094
10994.980469
11081.108398
11180.228516
10891.706055
11037.439453
11050.175781
10986.319336
11032.900391
10873.446289
10755.114258
10937.960938
10935.410156
10963.001953
10856.179688
10888.275391
11048.113281
11135.994141
11053.163086
10964.440430
11035.926758
10908.456055
10878.143555
10977.946289
11065.292969
10994.930664
10969.405273
10897.975586
10853.403320
10820.958008
10949.595703
10992.708984
11146.231445
11097.369141
11006.867188
10925.281250
10933.611328
11060.471680
10988.833984
11101.810547
11042.186523
10939.027344
10895.926758
10946.423828
10980.400391
11134.068359
10966.018555
10927.431641
10901.118164
10889.735352
10900.685547
10955.206055
10855.273438
11103.988281
11123.055664
11094.534180
11056.082031
10999.747070
11018.300781
11046.936523
10967.270508
10855.792969
11009.533203
10977.710938
10964.408203
11114.349609
11023.903320
11083.169922
11006.981445
11052.512695
10974.003906
10866.336914
10934.982422
10943.812500
11029.537109
11036.183594
10928.595703
10941.569336
11225.113281
11029.396484
10954.412109
10893.985352
11046.252930
10910.086914
11099.207031
11172.280273
10983.345703
11105.451172
11117.941406
11028.360352
11003.720703
11013.613281
11051.030273
11011.119141
11237.042969
11141.570312
11072.517578
10934.434570
10926.044922
10902.108398
10876.412109
10995.023438
11169.272461
11180.789062
11146.093750
11087.470703
11023.980469
10956.392578
11078.593750
11182.163086
11032.549805
10989.162109
10876.284180
10995.013672
10912.291992
10943.159180
10874.044922
10850.653320
11064.244141
11091.819336
10980.044922
10844.244141
10930.562500
10799.475586
10945.228516
10951.539062
11042.145508
10940.325195
11070.117188
10874.668945
10810.330078
10806.993164
11015.797852
11265.696289
10920.099609
10968.274414
10814.865234
10961.469727
11009.073242
10955.681641
10994.455078
10885.420898
10943.777344
10895.477539
10955.596680
10906.498047
10934.538086
11046.191406
10965.847656
10932.117188
10939.491211
11025.304688
10972.465820
11020.737305
10995.810547
10944.145508
11050.183594
11108.340820
10950.572266
11056.766602
10948.815430
11003.165039
10896.329102
10925.725586
10929.903320
11054.614258
10971.352539
11027.464844
10879.599609
10882.628906
10976.846680
10958.396484
11073.666016
11016.398438
10882.971680
10843.199219
10982.202148
11083.607422
11048.346680
10921.085938
10977.831055
10910.985352
10864.405273
11004.008789
11036.662109
11059.576172
11210.721680
11090.070312
10887.902344
10865.426758
11078.087891
11136.208984
10984.472656
11045.784180
11008.168945
11056.887695
11181.630859
11063.895508
10992.314453
10874.923828
10945.721680
10956.502930
10866.114258
10933.615234
11097.251953
11026.383789
11059.622070
10937.165039
11026.020508
11024.437500
10957.271484
10960.991211
11051.709961
11052.589844
11072.383789
10967.330078
10988.085938
10973.908203
10879.455078
10926.791016
10887.208008
10761.303711
10896.705078
10935.565430
10997.337891
10958.943359
11006.243164
10854.792969
10892.660156
11055.840820
10975.647461
10961.274414
11097.534180
11091.350586
11069.397461
11072.518555
10961.833984
10917.677734
10878.055664
10874.204102
10914.677734
10877.263672
10918.474609
10988.775391
10993.541992
11045.496094
11007.902344
10974.993164
10810.596680
11123.306641
10925.512695
11189.858398
11101.263672
11003.919922
10945.656250
10990.874023
11063.492188
10972.920898
11007.791016
11160.131836
11000.096680
10933.727539
11046.320312
11046.059570
11038.106445
11114.344727
11009.153320
10890.962891
10939.749023
10945.853516
11057.097656
11065.991211
11089.670898
10980.451172
10883.233398
10995.816406
11159.239258
10905.093750
10966.462891
11056.601562
11101.837891
11137.416992
11126.041992
11019.154297
10933.799805
10904.699219
10912.698242
10934.420898
11127.550781
10952.001953
10972.448242
11107.674805
11036.113281
10931.525391
10808.228516
11054.077148
11047.247070
10970.850586
10924.452148
10937.780273
10855.344727
10973.212891
10784.041992
10821.125000
11132.721680
11023.090820
11033.455078
10991.464844
10964.610352
10896.550781
10912.755859
11069.063477
11015.367188
10904.737305
10820.242188
10930.090820
10929.563477
11076.772461
10961.319336
10947.259766
10891.905273
10773.695312
11004.577148
10916.690430
10911.835938
11048.475586
11048.646484
11120.980469
11103.396484
10890.580078
10868.218750
10904.241211
10967.962891
10853.485352
10995.059570
10992.169922
10978.842773
10998.534180
10865.510742
10926.788086
10953.309570
10926.337891
10886.883789
10901.597656
10920.981445
11038.040039
10889.872070
11018.893555
10969.691406
10956.829102
11024.024414
10993.246094
11007.624023
11054.782227
10908.619141
10905.074219
10999.394531
10943.488281
10872.482422
10862.908203
10980.834961
11024.929688
11070.632812
10845.690430
10824.538086
10944.587891
10858.344727
11067.761719
10961.364258
10739.060547
11001.002930
11136.176758
11034.206055
10903.731445
11035.602539
10984.680664
10893.146484
10914.416016
11002.441406
10992.497070
11018.260742
10904.500977
10971.586914
10939.678711
10997.945312
10983.288086
11019.100586
11132.336914
10990.257812
10977.612305
10921.535156
10852.382812
11164.440430
11139.215820
11127.710938
10906.658203
10963.582031
10991.183594
10847.106445
10963.226562
11072.501953
10902.061523
10934.849609
10904.884766
10887.423828
11146.089844
10921.873047
10805.306641
10882.084961
10951.019531
10980.889648
10892.746094
10862.608398
11016.217773
11050.896484
10874.313477
10882.365234
11015.081055
11035.982422
10875.086914
10836.477539
10963.434570
10978.667969
10911.503906
10987.249023
11020.787109
10986.166016
10860.669922
11075.621094
11024.439453
11016.726562
11044.725586
11197.146484
10861.570312
10972.163086
10930.236328
10987.634766
11112.852539
11135.396484
11063.066406
10926.835938
11015.167969
11030.231445
10977.038086
10946.606445
10897.869141
10841.110352
10839.775391
11054.250000
11015.373047
10971.960938
10851.597656
10798.545898
10946.331055
10996.740234
11033.997070
11121.327148
11086.077148
10905.438477
10808.768555
11007.283203
10947.018555
10896.511719
10952.868164
11007.923828
11033.924805
11014.074219
10956.673828
10807.934570
10901.440430
10961.304688
10831.531250
10917.448242
11105.081055
10892.978516
10930.709961
10924.189453
10896.707031
10918.142578
11173.802734
11061.707031
10973.000000
11009.361328
10841.263672
10899.880859
10948.206055
10934.440430
11045.506836
11084.239258
10998.074219
10993.547852
10897.867188
10902.257812
10889.155273
10919.260742
10929.294922
10824.862305
10910.042969
10990.300781
11000.035156
11178.482422
11155.659180
10985.746094
10828.857422
10940.733398
11026.125000
10836.863281
10938.867188
11013.133789
11002.084961
11052.019531
11041.332031
11024.198242
10909.874023
10883.083008
10865.721680
10998.100586
11120.913086
11096.925781
11063.735352
11007.499023
10999.127930
10868.868164
10896.498047
10807.102539
11035.470703
10995.875977
10895.496094
10976.117188
11114.024414
11057.771484
10967.196289
11002.883789
10891.427734
10882.521484
10959.333008
10944.164062
11150.699219
10918.730469
11006.916992
11052.131836
11007.547852
10948.024414
10894.011719
11004.847656
10984.435547
10918.721680
10835.236328
10867.749023
10912.252930
11036.926758
10913.571289
10915.535156
10849.702148
10770.274414
10816.255859
10984.825195
11081.686523
11089.137695
10881.084961
10953.702148
10864.077148
11023.159180
11003.424805
10928.409180
11044.808594
10984.007812
10795.405273
10914.395508
10989.132812
11025.563477
11024.913086
11101.998047
10961.081055
10873.204102
10926.377930
11046.518555
10999.250977
11016.939453
10982.787109
10800.833984
10852.957031
10909.512695
11154.773438
10990.888672
10976.232422
10851.581055
10947.560547
10985.396484
10849.943359
10974.173828
11034.644531
11185.810547
10947.386719
10830.312500
10939.618164
10961.365234
10902.708984
10936.208008
11158.582031
10988.189453
11052.592773
11014.044922
11060.955078
10874.634766
10988.318359
11141.976562
11074.603516
10894.708984
10970.929688
11084.960938
11012.247070
10913.897461
10786.116211
10940.501953
10921.023438
11180.415039
11076.730469
10887.762695
10897.202148
10999.496094
10940.489258
10933.325195
10909.435547
10874.730469
10963.573242
11140.784180
10899.244141
10845.602539
10980.697266
10998.439453
11037.655273
10960.767578
10866.583008
10912.177734
10971.959961
11154.467773
11002.945312
10842.641602
10994.143555
11113.139648
10955.179688
10860.255859
10946.369141
11032.095703
11101.806641
11130.835938
11160.686523
11075.999023
10897.378906
10995.597656
10844.728516
10915.764648
10944.523438
10961.056641
10938.027344
10942.970703
11039.311523
11036.687500
11070.164062
11334.759766
11193.336914
11051.627930
10952.000977
10925.999023
10939.190430
10943.571289
10907.665039
10986.198242
11017.851562
11012.924805
11136.949219
11131.886719
11052.783203
10980.952148
10925.222656
10944.590820
10891.111328
11060.053711
11017.699219
10962.788086
10970.580078
10832.502930
10957.340820
10982.299805
11246.222656
11160.743164
11078.258789
10969.313477
10885.934570
10786.103516
11000.356445
10962.039062
11025.020508
10889.430664
11160.082031
11033.811523
11141.474609
11002.962891
10932.486328
10923.533203
10944.366211
11051.308594
11051.606445
11079.697266
11016.596680
11014.994141
11085.793945
11063.522461
11044.142578
11002.665039
10850.570312
11033.855469
11032.582031
11109.562500
11303.431641
11252.768555
11082.721680
10951.722656
10926.676758
11019.169922
10998.571289
10934.037109
11117.698242
11080.204102
11025.485352
11002.277344
11086.978516
10895.238281
11077.955078
11029.875977
11072.112305
11090.259766
11141.056641
11067.428711
11093.212891
11002.655273
11045.488281
11047.157227
11205.608398
11171.465820
11069.808594
10859.079102
11252.360352
11126.589844
11232.717773
11023.915039
11062.351562
11051.218750
11145.763672
11119.662109
10941.540039
11017.497070
11200.802734
11141.397461
10998.939453
10989.502930
11007.572266
10995.422852
11150.581055
11129.488281
11038.891602
11010.429688
10970.733398
11048.434570
11094.863281
11216.169922
11050.885742
10863.675781
10916.762695
11040.255859
10934.833984
11090.941406
11052.777344
11026.144531
11046.114258
10960.385742
10967.868164
10935.341797
11065.946289
11126.652344
11135.945312
11129.305664
11129.496094
10969.849609
10874.087891
10939.334961
10967.948242
10866.815430
11037.226562
11068.869141
11017.051758
10963.614258
10931.918945
10975.709961
11107.248047
11095.306641
11088.656250
10863.025391
10999.101562
11009.184570
11022.291016
11012.266602
10873.751953
11211.402344
11011.803711
10930.650391
10956.564453
11022.708984
10910.650391
10992.479492
11135.498047
11126.666992
10954.022461
10925.844727
11027.623047
10938.217773
11064.310547
10865.112305
10929.266602
11017.039062
11196.528320
11092.907227
10929.242188
11011.354492
10841.822266
11040.952148
10974.819336
10929.103516
10935.267578
10947.867188
10976.572266
```
