## Supplementary material for "Functional connectivity across the human subcortical auditory system using an autoregressive matrix-Gaussian copula graphical model approach with partial correlations": Code: roi-09_mean_ts.txt

```
10984.548828
10943.086914
10924.570312
10934.662109
11071.951172
11107.272461
10925.998047
10920.001953
11041.977539
10949.594727
10890.178711
11077.399414
11029.712891
11005.560547
11176.905273
11082.314453
10937.489258
11017.914062
10957.887695
10961.159180
11047.774414
11065.451172
10966.259766
11043.955078
11112.000977
11163.404297
10953.075195
10936.095703
11028.257812
11013.369141
11103.219727
11200.417969
10949.915039
11033.409180
11041.935547
11036.736328
11039.637695
11200.711914
11132.958984
10999.875977
11279.173828
10963.469727
10958.395508
11154.435547
11071.708984
11042.448242
11149.215820
11063.456055
11122.371094
11281.102539
11265.725586
11088.201172
11135.803711
11048.708008
11156.686523
11109.051758
11367.104492
11088.989258
11062.404297
11158.777344
11080.476562
11134.305664
11116.657227
11092.652344
11071.711914
11152.783203
11016.583008
11169.644531
11208.841797
11191.656250
11180.781250
11049.460938
11083.766602
10977.683594
11066.600586
11014.698242
11064.705078
11038.570312
11079.665039
11086.523438
11097.294922
11102.383789
11078.733398
11118.107422
11131.280273
11178.185547
10979.931641
11066.077148
11063.258789
11049.666992
11076.762695
11160.212891
11182.596680
11132.784180
11243.227539
11094.282227
11070.294922
11236.530273
11141.240234
11101.845703
11202.937500
11127.925781
11060.250000
11083.815430
11076.962891
11179.669922
11092.693359
11028.244141
11107.244141
11057.987305
11062.653320
11004.748047
11053.701172
11217.518555
10981.445312
11144.511719
11088.165039
11132.763672
11032.928711
11218.132812
10817.804688
11157.601562
11228.481445
11229.496094
11199.188477
10972.145508
11021.333984
11139.247070
10991.972656
11049.750977
10933.967773
11089.798828
10922.532227
11228.115234
11071.139648
11162.715820
11108.621094
11052.003906
11114.498047
11028.199219
11039.875000
10998.094727
11077.506836
10988.402344
10975.677734
11101.256836
11214.897461
11148.080078
11069.727539
11111.852539
10930.436523
11023.375000
11048.007812
11150.966797
11042.479492
11137.996094
11204.252930
11058.020508
11171.928711
10963.440430
11039.357422
11168.467773
11270.744141
11102.962891
11013.116211
11098.287109
11028.062500
11051.319336
11156.875977
11010.419922
11108.308594
11236.346680
11081.655273
11076.038086
11166.127930
11172.226562
11060.563477
11097.641602
11071.836914
10951.912109
10977.014648
11011.072266
10987.524414
11057.541992
10882.509766
10935.141602
11007.176758
10908.556641
10896.262695
10952.914062
11010.612305
10938.013672
11026.053711
11079.772461
10920.644531
11050.568359
11029.669922
10906.835938
10896.853516
10797.065430
10989.647461
11139.431641
11079.084961
10963.805664
11000.179688
10975.844727
11175.498047
10991.927734
11128.811523
11144.457031
11018.894531
10942.340820
11104.708008
11136.253906
11021.008789
11018.513672
11062.489258
10993.926758
11089.159180
11032.117188
10966.375977
10967.160156
11112.466797
11036.487305
11081.155273
11082.131836
11071.624023
11105.445312
10981.153320
11063.833008
11122.759766
11088.477539
11162.981445
11151.631836
11220.948242
11109.717773
10968.425781
11015.613281
11152.076172
11014.092773
11038.112305
11148.423828
11085.458984
10987.196289
11005.520508
11079.507812
11009.241211
11103.832031
11057.707031
11071.051758
11067.895508
11166.850586
11122.607422
11057.502930
11127.755859
11056.836914
10822.885742
11017.614258
11223.639648
11153.309570
11074.420898
11124.714844
11121.771484
11105.716797
11106.011719
11125.811523
11139.882812
11005.206055
11126.242188
11116.996094
11117.873047
11070.301758
11073.201172
10995.820312
11111.845703
11029.849609
11014.869141
11070.528320
11096.131836
10960.622070
11065.861328
11077.802734
11066.965820
11084.039062
11059.812500
11091.835938
11065.424805
11051.853516
11098.733398
11033.855469
11076.325195
11209.525391
11065.611328
11095.148438
11148.214844
10998.561523
11013.732422
11156.009766
11077.986328
11051.926758
11070.434570
11159.510742
11048.277344
11019.630859
10974.576172
11117.597656
10982.956055
11063.083008
11126.537109
11069.860352
11108.611328
11055.302734
11131.957031
11023.809570
11121.690430
11031.512695
11014.744141
11142.616211
11130.897461
11052.502930
11130.225586
11169.121094
11114.697266
11057.905273
11164.092773
11131.605469
11066.696289
11121.060547
11101.831055
10999.757812
11101.624023
11209.107422
11141.579102
11208.658203
11195.627930
11023.389648
11111.574219
11182.118164
11097.465820
11217.209961
11205.642578
11056.290039
11070.148438
11194.093750
11066.508789
11021.150391
11014.568359
11125.655273
11170.775391
11171.291992
11121.091797
10933.913086
11032.820312
10971.184570
10993.804688
11068.327148
11131.935547
11149.573242
11027.311523
11191.500977
10986.241211
10940.079102
11027.821289
11111.681641
10992.146484
11108.373047
11101.667969
11107.127930
10954.416992
11120.628906
10960.065430
10985.591797
11096.294922
11025.111328
10964.334961
11108.527344
10998.929688
10970.354492
10995.783203
11049.642578
10985.617188
11010.875977
10980.558594
10987.799805
10956.902344
11093.479492
11033.496094
10948.919922
10789.173828
10901.695312
10935.888672
10988.105469
10974.507812
10915.900391
10897.233398
11025.785156
10958.594727
10887.659180
10831.825195
10992.045898
10993.875000
11065.436523
11068.008789
10927.970703
10926.159180
11056.980469
11089.114258
10893.001953
11091.762695
11119.333008
10982.308594
11014.764648
11078.997070
11005.201172
10951.636719
11010.799805
11005.362305
11092.679688
11008.047852
11026.959961
11060.605469
11071.306641
11082.996094
10985.535156
11024.383789
10963.314453
11018.964844
11037.469727
11049.103516
11006.715820
11030.685547
11119.221680
10932.719727
10996.641602
10935.420898
10989.582031
10924.378906
10786.321289
10988.146484
11157.077148
11167.540039
11076.068359
11025.173828
11118.668945
10969.375000
11092.508789
11056.117188
11039.672852
11012.517578
11042.264648
11195.549805
11005.787109
11065.922852
11049.075195
11068.304688
10964.773438
10976.710938
11113.114258
11013.074219
11091.375977
11057.952148
11201.602539
11116.441406
11040.181641
11011.002930
11021.530273
10986.750000
10982.822266
10987.363281
10867.392578
10953.206055
11152.185547
10969.934570
10987.874023
11072.711914
10953.402344
10972.010742
11056.457031
10964.755859
10909.511719
10979.462891
10902.030273
11123.684570
11180.732422
11089.708984
11050.260742
11062.577148
11007.487305
10872.022461
10959.883789
11051.092773
10866.333984
11022.163086
11074.123047
11061.436523
10891.940430
10995.556641
11064.512695
11089.197266
10931.898438
11140.625000
10904.374023
10916.263672
11056.591797
11020.119141
11027.891602
11066.430664
10988.621094
10991.920898
11018.520508
10922.460938
11000.979492
10920.115234
10932.024414
10901.967773
10992.753906
10991.147461
11001.945312
11018.831055
10961.380859
10866.989258
10993.059570
10994.479492
10942.071289
10945.674805
11031.758789
10936.433594
11056.865234
11050.608398
10923.054688
10863.956055
10995.869141
11047.408203
10980.133789
10973.247070
10974.861328
10848.047852
10898.291016
11094.527344
10941.435547
10936.616211
10965.541992
10923.527344
10908.825195
11000.649414
10755.054688
10933.436523
11041.102539
11137.194336
10912.580078
10886.925781
10972.597656
11104.106445
10885.470703
11009.034180
10879.105469
10854.256836
10931.714844
11060.711914
11014.531250
10934.800781
10986.455078
11017.040039
10864.589844
10919.376953
11001.655273
11015.885742
11040.094727
11027.815430
11038.991211
10838.568359
10899.180664
10894.790039
10877.766602
10932.521484
10843.977539
11011.327148
10947.249023
11020.044922
11056.249023
10872.823242
10979.425781
10961.191406
10920.488281
10972.289062
11042.510742
10944.702148
10997.189453
11040.782227
10983.372070
10967.926758
10923.083008
10965.541992
10896.957031
11026.062500
10811.614258
11033.482422
10990.000977
11087.545898
11042.374023
10992.564453
10933.621094
10987.597656
10953.725586
10976.031250
11033.141602
10933.700195
10897.301758
10876.352539
10932.799805
10954.383789
10978.240234
11043.101562
11009.967773
11038.492188
10811.099609
10805.049805
10947.226562
10877.334961
10797.072266
10833.400391
10990.945312
10892.944336
10935.097656
11049.866211
10984.229492
10958.444336
10983.032227
10934.417969
10846.810547
10981.977539
10846.388672
10886.005859
10990.139648
10955.081055
10776.188477
10915.335938
11027.435547
10912.206055
10894.572266
11076.037109
10908.690430
10874.434570
10863.883789
10943.084961
10908.165039
10981.633789
10957.233398
10764.195312
10930.454102
10918.643555
11024.208008
10991.545898
10989.419922
10862.833008
10864.152344
10856.218750
10862.719727
10850.503906
10991.377930
11012.704102
10948.728516
10980.116211
10916.035156
10887.799805
10886.875977
10900.877930
11047.172852
11051.668945
11018.262695
10915.157227
10906.281250
10967.842773
10864.775391
10957.583984
10993.154297
10976.335938
10949.314453
10959.333984
10810.139648
10808.436523
10935.308594
10838.249023
10886.705078
11084.894531
10898.128906
10850.882812
10889.210938
10920.352539
10927.002930
10849.804688
10920.895508
10896.287109
10995.521484
11099.603516
10859.208984
10796.525391
11066.893555
10909.998047
10946.958984
10870.773438
10863.454102
10857.389648
10962.823242
11013.591797
10871.278320
10901.777344
10991.542969
11042.181641
10739.435547
10856.791016
11137.302734
10971.550781
10908.947266
11092.667969
11072.357422
10930.576172
10824.775391
10891.831055
10975.658203
10871.676758
10896.577148
10976.102539
10945.301758
10939.043945
11067.428711
10932.144531
10890.685547
11118.659180
11052.231445
10904.788086
11010.658203
10953.750000
10916.739258
10796.101562
10832.722656
10948.719727
10864.037109
10961.402344
11096.537109
11038.188477
10853.315430
10947.616211
10994.087891
10931.832031
10862.975586
10949.090820
10982.110352
10915.898438
10963.375977
10898.606445
10795.516602
10906.981445
11061.449219
10957.591797
10837.405273
10812.451172
10846.248047
10820.913086
10953.659180
10885.678711
10786.684570
10924.653320
10981.508789
10966.880859
10963.778320
10914.884766
10869.150391
10800.633789
10933.867188
10846.731445
10962.916992
10945.330078
10916.584961
10955.303711
10941.206055
10917.262695
10928.207031
10912.648438
10942.602539
11004.563477
10979.242188
11019.543945
11025.691406
10962.428711
10928.333008
10909.300781
10892.181641
10862.766602
10813.994141
10907.606445
11136.472656
10980.376953
10978.680664
11051.636719
10912.607422
10868.534180
10969.196289
10960.281250
10926.208984
11021.826172
10929.748047
10885.679688
11014.353516
11050.392578
10937.124023
10882.018555
11089.934570
11022.904297
10878.472656
10798.826172
11015.829102
11015.185547
11063.352539
11026.855469
11064.457031
10808.220703
10976.660156
11001.165039
10923.534180
11043.440430
10882.246094
10927.630859
10941.364258
11003.916016
10869.483398
10812.092773
10931.382812
10940.967773
10861.201172
10885.241211
10913.323242
10974.733398
10968.896484
11063.641602
10745.083008
10852.545898
10940.612305
10930.978516
10924.596680
11054.980469
10862.744141
10913.769531
10712.918945
11054.060547
10839.821289
10851.771484
11058.001953
11031.912109
10930.936523
11028.082031
10912.349609
10811.012695
10897.936523
11022.720703
10880.041016
10921.260742
11023.074219
10946.174805
10779.695312
10909.272461
10923.023438
10978.229492
10980.678711
11031.689453
10919.135742
10950.593750
10959.462891
10880.938477
10884.918945
10939.518555
10875.251953
11069.319336
10916.360352
10849.934570
10872.576172
10999.779297
10904.685547
10957.032227
11106.263672
10960.812500
10956.917969
11006.054688
11001.958984
10841.383789
10844.986328
10793.833984
10824.604492
10973.471680
11085.792969
10940.989258
10912.731445
10885.055664
10834.449219
10918.357422
10959.519531
10884.801758
10888.472656
10833.354492
11002.134766
```
