## Supplementary material for "Functional connectivity across the human subcortical auditory system using an autoregressive matrix-Gaussian copula graphical model approach with partial correlations": Code: roi-10_mean_ts.txt

```
9424.679688
9702.388672
9649.475586
9637.398438
9529.054688
9628.348633
9526.866211
9525.485352
9596.164062
9559.921875
9563.609375
9701.024414
9569.135742
9694.965820
9464.164062
9399.918945
9543.702148
9520.530273
9532.491211
9580.304688
9483.874023
9638.379883
9607.471680
9603.923828
9520.012695
9457.742188
9428.729492
9493.387695
9626.824219
9622.742188
9604.470703
9721.905273
9519.608398
9596.227539
9649.264648
9838.976562
9703.270508
9556.128906
9665.559570
9698.432617
9618.223633
9560.438477
9643.128906
9619.375000
9500.141602
9676.639648
9684.254883
9626.751953
9618.402344
9554.461914
9610.169922
9581.354492
9581.203125
9539.647461
9484.960938
9594.478516
9613.124023
9507.607422
9679.594727
9624.796875
9639.195312
9636.995117
9688.275391
9526.099609
9692.506836
9534.038086
9585.194336
9583.845703
9735.880859
9510.149414
9733.016602
9534.686523
9624.154297
9787.303711
9714.605469
9664.083008
9564.026367
9625.077148
9516.874023
9480.776367
9562.816406
9469.574219
9622.649414
9721.705078
9667.173828
9554.010742
9555.006836
9504.668945
9576.072266
9516.079102
9619.307617
9581.717773
9618.190430
9566.563477
9444.701172
9520.042969
9686.138672
9377.635742
9660.071289
9638.353516
9681.606445
9528.704102
9568.819336
9537.782227
9594.316406
9461.164062
9573.583984
9516.063477
9589.493164
9675.337891
9506.060547
9459.419922
9573.794922
9548.039062
9487.127930
9498.532227
9493.369141
9538.092773
9487.617188
9550.299805
9519.020508
9493.820312
9567.243164
9728.087891
9562.733398
9536.147461
9454.694336
9344.097656
9451.548828
9564.837891
9598.853516
9503.180664
9570.757812
9544.563477
9589.676758
9424.039062
9504.613281
9448.079102
9609.867188
9580.347656
9445.363281
9474.500977
9509.916992
9584.626953
9606.214844
9552.366211
9458.340820
9445.207031
9507.048828
9492.973633
9402.008789
9562.621094
9595.593750
9571.201172
9552.566406
9528.326172
9396.270508
9495.274414
9504.909180
9511.278320
9470.027344
9448.584961
9457.376953
9504.722656
9572.061523
9589.665039
9418.968750
9521.874023
9480.795898
9455.563477
9561.754883
9554.786133
9584.382812
9616.063477
9429.538086
9422.613281
9335.048828
9587.892578
9443.986328
9534.185547
9480.585938
9444.440430
9496.130859
9439.561523
9400.517578
9512.933594
9431.798828
9292.536133
9458.227539
9556.957031
9377.227539
9398.376953
9362.375977
9504.270508
9341.969727
9411.675781
9487.094727
9502.180664
9386.329102
9646.450195
9462.901367
9683.398438
9480.466797
9499.209961
9341.944336
9539.596680
9376.943359
9358.314453
9465.725586
9590.188477
9514.480469
9576.362305
9628.426758
9449.665039
9469.808594
9486.209961
9417.608398
9568.355469
9494.085938
9492.452148
9407.311523
9456.594727
9401.089844
9422.478516
9428.383789
9349.401367
9464.264648
9426.990234
9361.886719
9360.159180
9357.579102
9419.413086
9401.014648
9519.053711
9386.082031
9451.682617
9433.589844
9326.326172
9359.703125
9430.816406
9513.992188
9544.652344
9376.740234
9638.548828
9496.303711
9419.617188
9454.106445
9505.516602
9499.950195
9484.145508
9483.910156
9488.987305
9279.599609
9593.756836
9400.297852
9255.691406
9816.364258
9623.180664
9478.703125
9459.101562
9564.087891
9523.000977
9368.054688
9478.133789
9419.606445
9243.271484
9442.617188
9353.659180
9285.938477
9364.195312
9601.007812
9429.768555
9421.670898
9489.363281
9437.337891
9420.626953
9499.300781
9396.868164
9368.155273
9460.789062
9335.130859
9343.658203
9352.404297
9354.774414
9451.792969
9456.803711
9511.595703
9508.271484
9291.993164
9256.618164
9429.108398
9382.136719
9466.155273
9545.678711
9444.293945
9501.948242
9482.713867
9404.040039
9529.333008
9413.807617
9520.745117
9391.327148
9475.786133
9289.410156
9551.489258
9485.183594
9576.227539
9685.508789
9458.257812
9450.524414
9429.199219
9466.823242
9500.743164
9519.735352
9454.690430
9505.041016
9479.273438
9436.117188
9558.811523
9465.542969
9592.026367
9438.679688
9473.071289
9489.637695
9476.995117
9364.457031
9483.976562
9465.148438
9402.641602
9480.713867
9518.925781
9405.863281
9621.365234
9420.487305
9349.971680
9481.644531
9445.227539
9379.738281
9459.527344
9464.667969
9453.406250
9547.624023
9515.469727
9417.216797
9374.208008
9535.394531
9421.868164
9493.290039
9515.718750
9456.269531
9512.345703
9484.859375
9417.185547
9346.302734
9693.815430
9429.484375
9558.258789
9489.510742
9493.674805
9466.126953
9576.863281
9471.860352
9442.142578
9414.473633
9398.258789
9491.750977
9470.285156
9537.356445
9449.061523
9336.814453
9314.859375
9454.814453
9401.929688
9290.945312
9447.688477
9305.306641
9471.246094
9441.186523
9415.954102
9512.569336
9490.243164
9452.489258
9327.076172
9515.159180
9515.756836
9477.587891
9385.214844
9578.441406
9487.644531
9494.291992
9558.336914
9580.798828
9526.366211
9461.724609
9414.339844
9429.976562
9466.916016
9357.835938
9430.969727
9553.623047
9561.682617
9414.920898
9466.812500
9424.496094
9438.350586
9496.397461
9481.685547
9409.818359
9436.910156
9471.113281
9476.857422
9417.964844
9451.362305
9384.260742
9240.198242
9323.506836
9576.292969
9521.142578
9382.245117
9424.232422
9417.248047
9498.871094
9326.874023
9397.589844
9358.698242
9287.773438
9486.533203
9441.743164
9401.679688
9394.291992
9490.507812
9584.474609
9443.854492
9332.622070
9316.276367
9431.436523
9301.834961
9618.492188
9443.556641
9413.067383
9414.665039
9387.958984
9377.077148
9409.269531
9417.886719
9443.660156
9519.294922
9495.595703
9444.429688
9493.683594
9410.802734
9408.719727
9499.300781
9473.005859
9342.509766
9362.951172
9340.552734
9479.844727
9426.875977
9499.037109
9401.999023
9495.071289
9341.561523
9447.223633
9429.276367
9453.945312
9476.981445
9410.224609
9417.334961
9411.905273
9584.622070
9462.100586
9525.119141
9598.073242
9387.415039
9458.231445
9562.542969
9443.341797
9245.266602
9444.024414
9382.694336
9459.817383
9414.298828
9473.147461
9341.239258
9335.957031
9539.782227
9440.156250
9451.423828
9454.192383
9439.892578
9680.103516
9420.399414
9437.475586
9452.355469
9541.341797
9501.700195
9509.808594
9334.958984
9524.637695
9543.436523
9346.075195
9411.366211
9547.931641
9414.131836
9595.692383
9388.872070
9504.383789
9505.099609
9439.147461
9487.448242
9398.571289
9462.028320
9540.441406
9422.176758
9423.917969
9388.399414
9322.804688
9390.477539
9422.872070
9315.697266
9457.771484
9492.533203
9432.457031
9488.371094
9421.536133
9404.085938
9537.117188
9352.052734
9490.785156
9489.998047
9388.269531
9444.455078
9375.358398
9262.727539
9509.956055
9386.242188
9392.532227
9499.097656
9475.567383
9390.823242
9402.138672
9275.408203
9573.464844
9410.596680
9638.943359
9328.082031
9443.994141
9424.271484
9382.419922
9415.777344
9465.997070
9361.810547
9516.175781
9492.823242
9368.135742
9362.832031
9292.563477
9448.138672
9479.865234
9568.785156
9424.983398
9494.274414
9537.430664
9363.842773
9442.195312
9473.367188
9545.102539
9579.384766
9414.154297
9373.863281
9566.834961
9387.922852
9353.230469
9449.167969
9481.207031
9429.594727
9497.735352
9521.313477
9393.822266
9528.553711
9467.412109
9432.381836
9635.783203
9477.760742
9525.366211
9367.876953
9485.578125
9350.850586
9404.409180
9410.268555
9435.917969
9431.461914
9501.733398
9472.976562
9507.932617
9337.202148
9359.767578
9564.448242
9379.087891
9455.359375
9445.993164
9401.675781
9334.773438
9421.451172
9396.339844
9477.468750
9461.861328
9456.406250
9418.441406
9460.448242
9378.331055
9435.516602
9511.162109
9469.573242
9493.030273
9412.554688
9282.231445
9426.288086
9462.104492
9351.260742
9462.818359
9458.883789
9533.405273
9415.336914
9527.708008
9384.785156
9368.130859
9434.864258
9454.861328
9438.275391
9336.435547
9521.079102
9289.348633
9587.018555
9485.959961
9402.643555
9491.527344
9321.871094
9404.236328
9390.188477
9520.866211
9548.538086
9542.576172
9325.827148
9426.013672
9526.923828
9352.507812
9487.376953
9445.629883
9466.588867
9478.347656
9355.767578
9570.175781
9398.973633
9360.021484
9316.522461
9541.274414
9529.820312
9440.631836
9382.501953
9404.208008
9420.442383
9372.476562
9468.145508
9782.067383
9589.830078
9584.734375
9402.351562
9488.688477
9511.124023
9485.564453
9614.722656
9394.310547
9414.508789
9434.493164
9468.401367
9482.968750
9463.308594
9491.389648
9472.575195
9584.883789
9440.060547
9524.965820
9643.474609
9403.745117
9405.572266
9468.165039
9406.175781
9388.188477
9324.336914
9488.473633
9487.015625
9489.032227
9307.465820
9325.377930
9433.922852
9396.126953
9471.742188
9372.290039
9524.105469
9460.399414
9410.478516
9439.753906
9462.872070
9547.723633
9350.976562
9455.462891
9497.571289
9453.543945
9342.448242
9415.542969
9439.331055
9449.033203
9468.248047
9483.794922
9539.162109
9568.789062
9607.041016
9430.508789
9525.251953
9488.071289
9489.498047
9624.602539
9496.957031
9440.803711
9420.364258
9428.779297
9408.922852
9520.360352
9470.588867
9415.902344
9496.388672
9660.019531
9763.654297
9393.222656
9416.168945
9484.567383
9565.320312
9534.578125
9409.584961
9437.139648
9326.110352
9441.773438
9569.697266
9418.454102
9412.892578
9569.205078
9450.960938
9456.176758
9508.473633
9564.201172
9458.043945
9486.953125
9494.601562
9597.614258
9298.129883
9499.772461
9482.971680
9451.918945
9410.816406
9547.892578
9406.499023
9550.892578
9428.103516
9538.664062
9524.845703
9503.390625
9471.957031
9437.395508
9572.179688
9480.882812
9476.164062
9530.368164
9643.936523
9521.954102
9572.687500
9520.538086
9596.457031
9583.011719
9546.699219
9583.419922
9583.313477
9569.832031
9472.476562
9536.309570
9498.896484
9500.867188
9659.630859
9460.915039
9541.904297
9635.925781
9663.611328
9483.461914
9593.230469
9548.334961
9691.161133
9466.430664
9631.868164
9629.897461
9657.470703
9474.792969
9709.076172
9557.860352
9492.746094
9617.091797
9546.192383
9506.416992
9589.548828
9928.272461
9545.288086
9737.505859
9707.854492
9598.816406
9632.915039
9543.866211
9539.600586
9635.966797
9569.619141
9696.568359
9572.791016
9568.627930
9541.057617
9583.361328
9681.430664
9587.437500
9516.932617
9519.210938
9530.754883
9550.144531
9554.545898
9580.547852
9689.333008
9542.503906
9503.920898
9595.647461
9567.835938
9512.385742
9617.814453
9552.033203
9600.966797
9582.081055
9611.179688
9525.021484
9549.405273
9577.167969
9421.863281
9586.713867
9453.835938
9599.985352
9531.717773
9635.834961
9630.016602
9502.404297
9582.813477
9447.923828
9544.916992
9526.153320
9560.567383
9518.057617
9470.843750
9553.273438
9496.647461
9500.509766
9469.900391
9573.415039
9451.145508
9634.387695
9519.220703
9543.032227
9421.297852
9597.274414
9416.447266
9527.051758
9602.983398
9517.417969
9620.254883
9462.053711
9612.356445
9610.673828
9544.145508
9529.438477
9557.496094
9520.170898
9457.628906
9548.390625
9772.505859
9542.255859
9578.762695
9399.727539
9449.285156
9609.522461
9503.050781
9517.238281
9460.654297
9321.397461
9407.911133
9534.517578
9633.268555
9574.635742
```
