## Supplementary material for "Functional connectivity across the human subcortical auditory system using an autoregressive matrix-Gaussian copula graphical model approach with partial correlations": Code: roi-11_mean_ts.txt

```
10896.733398
10940.057617
10921.905273
10960.928711
11099.927734
11100.252930
10988.986328
10965.540039
10969.087891
10957.866211
10970.974609
10929.797852
11014.915039
11007.847656
10942.015625
10856.742188
10824.811523
10982.954102
10925.910156
10947.894531
11068.544922
11015.469727
10864.943359
10980.103516
11099.550781
10915.147461
11000.463867
10935.470703
10892.349609
10941.666016
11112.243164
11063.972656
11005.344727
11068.963867
10967.787109
10898.836914
10903.447266
11142.002930
11116.749023
10968.162109
11023.613281
11018.953125
10924.854492
10950.602539
11097.605469
10997.668945
11106.791992
11127.651367
11150.710938
11002.090820
10931.554688
11025.979492
10974.465820
11090.852539
10906.448242
11052.500977
10937.601562
11055.290039
11072.047852
10928.554688
10948.546875
10977.064453
10990.676758
10833.349609
11035.553711
10970.335938
10992.499023
10954.279297
10930.536133
11030.263672
10883.083984
10930.929688
10805.518555
11035.990234
10996.990234
11051.430664
10975.926758
10808.600586
10942.280273
10816.990234
10978.392578
10849.728516
10828.997070
10853.749023
11017.323242
10799.139648
10863.499023
10937.510742
10916.919922
10910.000000
10866.216797
10913.026367
10882.014648
10844.024414
11066.241211
10815.932617
10888.663086
10955.769531
10909.516602
10773.536133
10973.119141
10999.127930
10756.426758
10937.023438
10964.905273
10831.291016
10965.376953
11030.136719
10761.994141
10941.597656
10907.845703
10895.299805
10893.902344
10821.380859
10798.313477
10862.685547
10895.605469
10839.581055
10912.017578
10957.631836
10795.123047
10809.019531
10841.539062
10949.293945
11038.872070
10885.337891
10700.506836
10965.858398
10766.209961
10768.374023
10783.722656
10947.895508
10711.221680
10871.989258
10899.554688
10793.233398
10867.643555
10725.463867
10855.311523
10786.506836
10848.699219
10915.660156
10937.724609
10868.277344
10762.683594
10868.791992
11033.571289
10951.227539
10759.854492
10939.446289
10892.568359
10867.516602
10868.170898
10847.023438
10815.177734
10934.327148
10969.703125
10782.720703
10748.914062
10874.366211
10696.866211
10858.278320
11036.742188
10811.690430
10712.983398
10934.044922
10725.655273
10763.286133
10890.562500
10904.306641
10822.750977
10951.000977
10835.986328
10833.521484
10888.896484
10922.192383
10898.059570
10794.168945
10921.045898
10682.113281
10753.323242
10739.035156
10770.088867
10701.721680
10715.140625
10744.658203
10760.650391
10734.291016
10562.213867
10797.624023
10849.070312
10761.293945
10620.297852
10764.094727
10656.575195
10769.418945
10882.721680
10765.992188
10794.141602
10765.640625
10830.030273
10746.674805
11019.401367
10788.171875
10901.293945
10750.193359
10910.751953
10843.853516
10714.785156
10805.036133
10692.245117
10843.142578
10946.766602
10743.647461
10888.695312
10824.119141
10800.928711
10892.902344
10924.916992
10870.219727
10818.342773
10775.360352
10883.775391
10766.783203
10632.771484
10824.233398
10742.064453
10774.598633
10741.438477
10710.837891
10797.750000
10846.054688
10944.715820
10664.673828
10891.162109
10728.150391
10805.872070
10730.265625
10849.975586
10858.037109
10746.978516
10743.176758
10817.394531
10876.969727
10766.239258
10811.594727
10769.325195
10812.163086
10955.022461
10837.542969
10857.569336
10932.155273
10748.583984
10811.291016
10944.960938
10728.808594
10742.108398
10846.122070
10966.165039
10901.144531
10937.319336
10921.821289
10833.572266
10800.514648
10947.732422
10776.939453
10788.487305
10609.375977
10624.070312
10760.383789
10806.233398
10869.057617
10741.429688
10746.966797
10890.021484
10823.083984
10745.566406
10892.576172
10818.517578
10651.750977
10742.364258
10671.015625
10667.873047
10765.960938
10847.945312
10836.846680
10834.688477
10825.838867
10745.345703
10730.940430
10707.792969
10761.865234
10765.192383
10669.223633
10945.261719
10795.017578
10769.950195
10706.011719
10801.384766
10807.907227
10828.190430
10790.233398
10567.576172
10809.285156
10653.677734
10706.241211
10753.845703
10866.569336
10809.027344
10711.450195
10918.634766
10806.830078
10726.258789
10739.206055
10806.833984
10798.936523
10760.309570
10719.394531
10950.295898
10822.709961
10858.096680
10925.621094
10942.954102
10787.974609
10875.496094
10783.639648
10754.104492
10808.922852
10708.657227
10762.234375
10753.011719
10772.698242
10868.560547
10741.146484
10841.757812
10789.640625
10917.793945
10800.535156
10786.234375
10759.329102
10845.497070
10766.626953
10804.241211
11024.039062
10732.179688
10850.840820
10840.342773
10747.745117
10701.608398
10701.326172
10729.982422
10585.920898
10776.710938
10765.754883
10577.688477
10708.221680
10882.353516
10798.356445
10905.977539
10768.771484
10702.289062
10635.958008
10626.672852
10591.005859
10800.850586
10808.878906
10821.915039
10749.010742
10761.135742
10695.383789
10672.396484
10625.522461
10777.210938
10619.870117
10672.316406
10654.714844
10744.967773
10696.182617
10764.667969
10756.551758
10622.149414
10717.834961
10768.940430
10671.478516
10778.166992
10644.351562
10599.411133
10625.219727
10680.129883
10684.047852
10840.455078
10770.600586
10870.829102
10625.030273
10650.461914
10619.754883
10607.254883
10578.928711
10567.085938
10807.856445
10752.643555
10747.278320
10803.009766
10719.403320
10741.500977
10806.390625
10820.616211
10841.131836
10713.272461
10733.798828
10744.036133
10684.390625
10740.369141
10888.049805
10539.987305
10526.575195
10656.466797
10805.572266
10868.537109
10832.390625
10841.786133
10766.225586
10723.937500
10691.111328
10703.480469
10627.127930
10659.735352
10861.222656
10767.762695
10554.399414
10733.214844
10764.510742
10530.732422
10757.074219
10705.870117
10617.438477
10658.208984
10581.094727
10669.518555
10606.931641
10781.541992
10729.475586
10655.496094
10804.312500
10802.956055
10727.991211
10797.674805
10742.506836
10768.305664
10819.999023
10881.999023
10766.892578
10657.692383
10800.918945
10707.136719
10581.816406
10838.007812
10820.922852
10656.399414
10773.165039
10769.553711
10740.068359
10676.573242
10704.187500
10778.439453
10673.553711
10728.896484
10871.993164
10719.761719
10679.616211
10702.482422
10836.007812
10668.398438
10772.666992
10759.974609
10887.507812
10810.992188
10821.907227
10802.493164
10657.831055
10756.422852
10647.750977
10570.247070
10724.919922
10736.736328
10674.261719
10838.805664
10739.352539
10704.071289
10845.388672
10620.661133
10504.971680
10584.623047
10803.869141
10748.878906
10734.684570
10767.905273
10779.298828
10503.622070
10772.644531
10663.273438
10784.337891
10639.539062
10729.935547
10732.836914
10738.300781
10880.297852
10789.251953
10757.666992
10926.526367
10671.336914
10564.556641
10740.543945
10608.188477
10600.323242
10705.725586
10559.893555
10637.931641
10805.579102
10785.770508
10609.584961
10666.657227
10625.107422
10709.247070
10611.344727
10625.886719
10529.877930
10755.940430
10636.704102
10580.306641
10563.457031
10618.299805
10720.743164
10626.799805
10633.764648
10786.809570
10609.714844
10662.294922
10629.877930
10570.793945
10715.115234
10676.888672
10621.796875
10733.537109
10747.685547
10480.402344
10808.651367
10531.879883
10600.183594
10668.068359
10729.413086
10804.521484
10722.649414
10626.875000
10640.171875
10670.565430
10639.641602
10591.398438
10433.849609
10740.660156
10637.328125
10818.640625
10643.250000
10750.298828
10509.641602
10802.223633
10527.446289
10570.479492
10564.200195
10702.025391
10502.580078
10772.239258
10737.401367
10731.003906
10669.024414
10694.236328
10711.634766
10662.836914
10712.020508
10661.655273
10758.115234
10737.525391
10631.522461
10705.962891
10771.643555
10778.837891
10487.517578
10478.163086
10679.618164
10558.076172
10629.722656
10653.837891
10523.205078
10540.812500
10813.042969
10517.546875
10560.846680
10669.916992
10583.463867
10691.255859
10744.499023
10803.782227
10712.279297
10750.353516
10725.805664
10696.743164
10653.763672
10774.861328
10723.715820
10651.019531
10709.697266
10656.030273
10645.069336
10585.673828
10752.639648
10564.964844
10691.800781
10712.444336
10490.090820
10753.797852
10486.980469
10616.788086
10716.948242
10533.381836
10734.488281
10643.631836
10788.173828
10650.743164
10665.821289
10696.673828
10703.352539
10584.475586
10716.916992
10673.750977
10674.673828
10618.608398
10646.496094
10591.129883
10550.916016
10638.294922
10636.846680
10598.070312
10703.914062
10620.539062
10653.821289
10712.736328
10602.305664
10560.150391
10610.313477
10692.697266
10625.352539
10603.155273
10515.188477
10632.943359
10547.053711
10745.053711
10630.959961
10591.243164
10634.035156
10581.538086
10505.304688
10638.506836
10680.782227
10667.293945
10683.425781
10697.277344
10705.299805
10614.524414
10660.742188
10730.477539
10667.005859
10747.118164
10556.247070
10632.826172
10700.277344
10595.128906
10597.555664
10604.454102
10555.884766
10700.397461
10600.880859
10472.273438
10674.450195
10623.890625
10502.748047
10556.629883
10566.854492
10618.208984
10536.792969
10704.517578
10685.208008
10527.409180
10566.003906
10671.668945
10492.473633
10579.125977
10651.424805
10716.145508
10649.666016
10586.010742
10603.065430
10604.500000
10424.407227
10458.891602
10611.673828
10575.937500
10597.792969
10605.502930
10710.912109
10693.557617
10536.665039
10596.048828
10756.269531
10702.003906
10506.317383
10709.291992
10689.823242
10843.827148
10713.638672
10604.016602
10689.131836
10625.008789
10673.678711
10638.967773
10590.083008
10649.823242
10644.297852
10568.610352
10548.925781
10761.990234
10573.381836
10561.178711
10756.169922
10728.664062
10551.239258
10477.712891
10714.200195
10594.552734
10697.744141
10539.209961
10521.571289
10402.970703
10531.615234
10654.263672
10531.252930
10669.436523
10645.213867
10475.384766
10517.299805
10600.720703
10571.346680
10556.943359
10546.052734
10679.008789
10559.510742
10569.363281
10721.652344
10463.397461
10373.682617
10454.933594
10516.022461
10488.964844
10583.272461
10585.992188
10477.678711
10401.955078
10562.270508
10412.035156
10384.910156
10655.261719
10578.572266
10406.105469
10427.212891
10527.442383
10573.599609
10464.521484
10496.649414
10611.951172
10533.876953
10556.562500
10611.162109
10466.532227
10693.490234
10543.834961
10628.337891
10552.678711
10513.481445
10658.895508
10529.002930
10555.427734
10595.059570
10597.682617
10436.293945
10494.797852
10591.377930
10510.813477
10520.715820
10631.598633
10420.630859
10431.866211
10482.562500
10563.813477
10472.144531
10602.663086
10664.938477
10571.845703
10591.397461
10731.022461
10522.794922
10481.788086
10641.638672
10834.705078
10757.235352
10775.389648
10700.791992
10748.082031
10691.852539
10790.041992
10613.798828
10539.364258
10613.657227
10533.568359
10525.854492
10449.751953
10652.783203
10531.437500
10634.482422
10623.280273
10666.546875
10425.337891
10550.733398
10618.750977
10480.121094
10421.770508
10667.027344
10586.682617
10638.495117
10689.382812
10535.434570
10525.261719
10596.067383
10663.505859
10448.911133
10637.719727
10515.967773
10450.394531
10549.542969
10580.256836
10630.513672
10566.251953
10404.921875
10452.901367
10591.529297
10457.252930
10570.819336
10510.121094
10595.601562
10660.752930
10522.524414
10656.846680
10588.001953
10582.230469
10497.670898
10597.085938
10488.310547
10560.324219
10597.276367
10555.086914
10335.033203
10569.390625
10509.844727
10609.376953
10547.287109
10565.674805
10426.325195
10579.370117
10445.985352
10492.805664
10560.813477
10741.307617
10486.844727
10509.810547
10537.541992
10595.592773
10545.335938
10506.534180
10516.199219
10534.032227
10521.246094
10450.974609
10543.181641
10530.938477
10565.422852
10515.147461
10584.136719
10485.970703
10670.319336
10552.115234
10620.288086
10406.273438
```
