## Supplementary material for "Functional connectivity across the human subcortical auditory system using an autoregressive matrix-Gaussian copula graphical model approach with partial correlations": Code: roi-12_mean_ts.txt

```
12221.821289
12189.143555
12188.880859
12172.024414
12170.392578
12144.679688
12136.072266
12140.150391
12124.456055
12131.543945
12149.317383
12135.659180
12080.607422
12047.210938
12046.930664
12004.291992
12086.067383
12111.440430
12133.246094
12155.902344
12133.509766
12094.003906
12072.899414
12096.776367
12058.575195
12053.377930
12057.455078
12043.445312
12120.877930
12129.184570
12122.716797
12157.508789
12173.984375
12199.814453
12258.506836
12278.903320
12251.439453
12215.475586
12215.446289
12299.133789
12261.718750
12219.020508
12226.695312
12218.057617
12218.018555
12268.327148
12252.613281
12247.631836
12283.162109
12257.526367
12207.307617
12160.363281
12173.762695
12178.833008
12206.927734
12234.000000
12233.024414
12190.568359
12261.056641
12243.308594
12188.347656
12169.374023
12113.330078
12129.398438
12169.776367
12145.585938
12178.856445
12190.185547
12182.356445
12191.698242
12185.625977
12198.249023
12150.498047
12161.829102
12184.365234
12232.239258
12177.271484
12128.753906
12113.000000
12111.825195
12117.302734
12149.381836
12093.554688
12166.256836
12152.875977
12137.972656
12212.476562
12174.958984
12143.840820
12155.500977
12221.666992
12244.664062
12197.717773
12211.685547
12229.541992
12159.265625
12209.285156
12182.344727
12143.839844
12140.313477
12217.380859
12129.942383
12132.214844
12182.527344
12147.020508
12118.340820
12154.435547
12138.695312
12092.365234
12076.716797
12098.714844
12088.660156
12194.152344
12141.005859
12080.855469
12108.835938
12146.865234
12092.677734
12076.619141
12096.943359
12116.206055
12095.930664
12185.834961
12214.266602
12146.009766
12102.461914
12109.220703
12058.984375
11997.282227
12088.119141
12053.978516
12078.791016
12136.566406
12071.386719
12103.217773
12077.194336
12113.657227
12117.071289
12112.859375
12081.622070
12084.994141
12085.718750
12145.448242
12180.069336
12151.111328
12138.632812
12156.638672
12166.916016
12199.214844
12245.952148
12212.341797
12135.288086
12189.669922
12138.704102
12130.498047
12150.267578
12071.948242
12085.071289
12101.942383
12157.571289
12167.897461
12186.818359
12163.083008
12163.691406
12195.206055
12138.936523
12112.870117
12121.449219
12098.234375
12117.575195
12134.960938
12169.349609
12151.742188
12104.089844
12109.333008
12078.580078
12057.629883
12073.122070
12026.217773
12038.895508
11987.545898
11966.074219
11984.855469
11985.148438
11959.186523
11990.215820
12002.224609
11963.376953
12014.523438
12003.083984
11979.963867
11994.538086
11995.054688
12009.856445
12022.065430
12051.916992
12037.875000
12040.392578
12058.921875
12072.124023
12051.228516
12130.535156
12119.852539
12065.490234
12079.611328
12074.723633
11995.305664
12004.473633
12082.835938
12178.766602
12090.535156
12164.712891
12150.280273
12138.714844
12133.043945
12122.388672
12120.149414
12182.463867
12128.984375
12131.378906
12077.383789
12040.389648
12022.155273
12001.802734
12029.407227
12021.130859
12020.224609
12003.724609
11971.102539
11975.290039
12036.368164
12055.416016
12068.014648
12070.287109
12071.213867
12034.909180
12028.572266
12024.507812
12035.279297
12017.093750
12115.482422
12073.643555
12058.425781
12062.470703
12050.178711
12025.566406
12101.790039
12131.839844
12085.276367
12092.818359
12077.501953
12073.439453
12046.682617
12065.463867
12076.093750
12088.026367
12119.715820
12117.672852
12163.607422
12140.174805
12152.627930
12108.523438
12084.726562
12090.482422
11994.709961
11966.623047
12009.282227
11976.044922
11988.514648
12020.908203
12054.430664
12019.427734
11991.700195
12105.988281
12103.939453
12048.593750
12068.916992
12010.204102
12014.098633
12034.550781
12050.189453
12039.914062
12110.324219
12190.455078
12140.246094
12084.808594
12086.205078
12021.773438
12015.517578
12032.589844
11997.933594
11976.492188
11992.305664
11988.162109
12004.044922
11976.874023
11989.633789
12010.093750
12006.554688
12014.551758
12050.114258
12089.522461
12117.279297
12145.834961
12083.583984
12007.192383
11963.480469
11923.605469
11881.729492
11913.825195
12009.496094
12067.157227
12058.038086
12068.614258
12051.900391
12041.538086
12085.572266
12110.317383
12077.045898
12098.106445
12165.292969
12136.545898
12054.933594
12024.245117
12020.477539
11992.793945
12037.226562
12039.647461
12026.577148
12088.713867
12164.102539
12167.421875
12194.805664
12181.515625
12126.431641
12111.400391
12084.476562
12060.835938
12040.427734
12079.168945
12020.355469
12013.448242
12011.240234
12040.396484
12038.765625
12077.016602
12027.720703
11997.273438
12042.487305
12040.894531
12079.367188
12056.240234
12065.091797
12041.581055
12037.351562
12081.625977
12121.388672
12100.105469
12115.967773
12099.967773
12086.387695
12095.174805
12114.753906
12045.604492
12110.659180
12085.750977
12042.970703
12032.898438
11993.886719
11934.877930
11902.742188
11951.113281
11917.133789
11899.545898
11920.949219
11980.234375
12001.459961
12031.964844
11989.620117
11979.273438
11994.506836
12079.493164
12063.179688
12056.816406
12100.276367
12073.369141
12040.482422
12052.696289
12084.754883
12084.869141
12119.384766
12161.038086
12088.669922
12037.001953
12025.388672
12023.369141
12040.663086
12087.054688
12104.599609
12074.397461
12117.319336
12121.677734
12069.496094
12023.288086
12098.179688
12098.863281
12072.911133
12075.662109
12059.372070
12029.301758
12075.949219
12085.212891
12087.361328
11974.865234
11922.966797
12024.529297
12107.403320
12152.546875
12102.543945
12083.439453
12032.020508
11910.439453
11821.026367
11851.204102
11901.183594
11872.308594
11907.140625
11908.074219
11905.986328
11948.406250
11993.518555
11928.572266
11915.984375
12019.156250
11952.523438
12001.446289
12017.666016
12019.292969
11976.973633
12057.588867
12024.301758
11991.113281
12011.133789
11948.913086
11931.028320
11980.665039
12039.928711
12071.316406
12095.815430
12251.253906
12174.127930
12110.556641
12109.192383
12070.131836
12032.726562
12054.361328
12064.461914
12047.047852
11999.487305
12067.335938
12025.771484
12010.090820
11985.616211
12006.773438
12027.231445
12032.369141
12048.787109
11997.419922
11992.531250
12024.866211
12035.102539
12013.470703
12050.591797
12102.585938
12046.500977
12030.100586
12078.377930
11979.041992
12000.955078
12012.588867
11980.945312
12008.843750
12040.089844
12025.273438
12006.325195
11991.909180
11934.578125
11922.620117
11949.272461
11989.865234
12033.714844
12058.556641
12036.709961
12110.434570
12139.192383
12130.686523
12112.801758
11997.344727
12047.586914
12069.492188
12078.398438
11926.827148
12061.187500
12116.872070
12169.099609
12234.108398
12121.524414
12072.262695
12048.566406
11965.217773
11932.085938
11958.257812
11905.018555
11883.293945
11965.751953
11936.473633
11960.397461
11991.760742
12005.258789
11958.080078
11978.534180
11980.708008
11928.066406
11965.736328
12000.432617
11985.688477
11976.315430
11985.906250
11954.046875
11951.955078
12058.975586
11987.150391
11946.838867
11982.914062
12014.173828
11986.971680
11977.246094
12006.165039
11956.414062
12005.337891
12039.740234
12032.185547
12012.003906
12035.903320
11974.779297
11948.720703
11912.199219
12068.918945
12053.099609
12051.173828
12020.987305
12023.333008
11960.919922
11947.601562
11946.734375
11905.284180
11923.372070
12019.923828
12024.611328
11999.711914
12061.456055
12045.918945
12000.278320
11987.986328
12027.364258
11990.114258
12033.481445
12105.971680
12143.518555
12066.431641
12046.996094
12012.690430
11945.658203
11942.834961
12036.830078
11982.753906
12008.761719
12050.131836
12078.833984
12103.045898
12150.980469
12117.083984
12025.771484
12034.953125
12016.976562
11981.411133
11951.161133
12001.426758
11940.096680
11954.288086
11996.739258
12034.263672
12012.114258
12038.749023
12074.289062
12082.276367
12018.448242
12022.990234
12070.085938
11966.970703
11990.023438
12021.785156
11965.840820
11974.933594
12040.535156
12024.024414
12021.562500
12035.575195
11997.614258
11960.461914
12023.813477
11994.987305
11981.484375
12009.273438
11996.062500
11954.658203
11904.970703
11937.327148
11889.463867
11938.637695
11982.858398
11929.997070
11983.405273
12001.470703
11983.688477
11963.688477
12070.598633
12038.852539
11981.840820
12023.835938
11942.192383
11965.181641
12020.414062
11983.476562
11961.416992
11989.065430
11969.061523
11921.711914
11974.691406
11986.035156
11924.335938
11941.730469
12031.962891
12010.411133
11952.943359
11927.658203
11900.724609
11896.619141
11957.711914
11935.509766
11938.215820
11934.898438
11952.271484
11891.391602
11898.640625
11915.091797
11959.271484
11951.369141
11941.770508
11947.773438
11923.191406
12038.413086
11979.637695
11949.211914
12003.002930
12004.146484
12024.801758
12129.223633
12054.486328
12043.526367
12053.184570
11976.117188
11933.780273
11938.376953
11926.938477
12017.352539
12057.888672
12046.169922
12003.104492
12053.246094
12036.835938
12020.802734
11987.405273
11994.304688
11923.791016
11888.672852
11907.386719
11866.499023
11890.336914
11897.308594
11913.423828
11849.207031
11917.200195
11863.383789
11828.740234
11814.279297
11901.968750
11894.197266
11911.240234
11927.198242
11868.917969
11860.054688
11872.687500
11885.036133
11893.362305
11913.350586
11946.075195
11959.290039
11932.349609
11775.757812
11889.419922
11962.898438
11992.289062
12072.587891
12142.768555
12126.973633
12081.740234
12110.620117
12015.242188
11969.116211
11999.748047
11977.841797
11954.226562
11979.141602
12019.742188
11981.427734
11936.063477
11958.593750
12038.281250
11971.741211
11936.183594
11946.063477
11927.901367
11949.556641
11936.137695
11934.450195
11969.373047
11984.292969
12006.918945
11957.746094
11951.976562
11984.198242
12008.711914
11954.381836
11930.557617
11925.720703
11914.220703
11881.240234
11939.790039
11943.233398
11886.102539
11967.369141
11924.189453
11890.579102
11910.085938
11965.910156
11830.389648
11797.388672
11881.493164
11892.320312
11878.983398
11908.289062
11939.482422
11832.517578
11844.883789
11902.234375
11818.402344
11817.827148
11856.026367
11873.422852
11865.243164
11925.823242
11927.637695
11947.514648
11928.048828
11937.291016
11913.875000
11953.063477
11965.892578
12029.448242
12003.987305
11999.248047
12039.758789
12031.596680
12035.863281
12051.515625
12023.000977
11949.329102
11925.804688
11941.855469
11957.619141
11917.514648
11956.005859
12014.633789
11950.249023
11940.664062
11917.068359
11867.116211
11846.563477
11917.545898
11980.349609
12012.667969
12081.290039
12119.453125
12029.116211
12014.732422
12041.473633
12002.827148
12007.336914
12036.469727
12059.915039
12124.910156
12072.529297
12137.474609
12094.656250
12005.996094
12017.185547
12014.439453
11965.989258
12023.012695
11974.363281
11969.441406
11949.793945
11986.269531
11930.456055
11958.557617
11980.997070
11979.663086
11919.135742
11955.933594
11961.333008
11916.793945
11948.561523
12024.755859
11943.973633
11938.342773
11969.694336
11925.113281
11902.978516
11937.296875
11956.882812
11987.656250
11951.850586
11983.380859
11924.451172
11933.214844
12006.159180
11997.324219
11953.311523
11942.281250
11980.637695
11853.026367
11931.354492
11961.830078
11922.900391
11915.166992
11965.291016
11967.714844
11952.773438
11940.901367
11945.077148
11907.418945
11955.054688
11936.934570
11893.807617
11915.148438
11897.543945
11894.663086
11910.208984
11937.850586
11912.178711
11903.863281
11947.371094
11918.313477
11960.177734
11938.441406
11941.397461
11907.172852
11950.891602
11921.736328
11940.879883
11959.419922
11916.827148
11868.181641
11889.056641
11890.838867
11904.442383
11887.110352
11967.329102
11993.484375
11918.922852
11920.271484
11910.375977
11851.428711
11847.187500
11925.147461
11971.352539
11971.815430
12024.209961
12026.708984
```
