## Supplementary material for "Functional connectivity across the human subcortical auditory system using an autoregressive matrix-Gaussian copula graphical model approach with partial correlations": Code: roi-13_mean_ts.txt

```
10389.600586
10306.614258
10309.481445
10284.790039
10266.337891
10300.098633
10297.226562
10269.149414
10254.811523
10270.694336
10242.956055
10262.842773
10299.741211
10276.425781
10259.689453
10270.501953
10232.419922
10230.905273
10263.828125
10257.052734
10249.872070
10266.362305
10234.320312
10216.478516
10232.530273
10246.489258
10234.436523
10239.104492
10266.720703
10280.877930
10277.152344
10309.604492
10282.687500
10245.413086
10268.432617
10267.635742
10237.840820
10283.792969
10329.445312
10292.382812
10315.603516
10326.449219
10290.518555
10273.820312
10270.451172
10266.377930
10309.376953
10314.282227
10287.182617
10300.999023
10328.841797
10313.474609
10310.278320
10340.785156
10308.536133
10301.700195
10374.918945
10379.800781
10366.458984
10389.736328
10370.829102
10343.978516
10353.740234
10318.387695
10321.045898
10369.724609
10354.569336
10362.560547
10397.469727
10369.688477
10344.014648
10346.254883
10341.840820
10296.547852
10268.480469
10262.811523
10242.558594
10187.537109
10176.833008
10182.958008
10159.694336
10201.326172
10250.239258
10234.865234
10250.997070
10285.499023
10262.416016
10264.033203
10281.078125
10275.583984
10250.768555
10275.947266
10280.330078
10256.026367
10265.902344
10267.053711
10242.649414
10269.077148
10287.791992
10262.940430
10277.295898
10290.958008
10259.414062
10280.147461
10310.865234
10289.303711
10255.893555
10260.824219
10252.890625
10234.725586
10251.346680
10261.585938
10241.020508
10254.130859
10291.352539
10260.894531
10244.857422
10271.405273
10262.422852
10249.029297
10317.143555
10315.696289
10336.492188
10304.217773
10289.611328
10225.251953
10168.411133
10176.010742
10200.310547
10185.552734
10218.935547
10270.313477
10275.452148
10266.754883
10275.529297
10225.124023
10185.162109
10222.626953
10226.149414
10227.028320
10261.710938
10260.252930
10258.197266
10286.264648
10271.649414
10256.154297
10259.711914
10229.933594
10206.806641
10222.569336
10255.130859
10242.159180
10220.654297
10241.194336
10198.197266
10172.054688
10197.708008
10206.161133
10184.116211
10221.593750
10245.298828
10247.161133
10321.419922
10343.565430
10316.477539
10335.083008
10338.296875
10299.141602
10289.137695
10312.215820
10282.005859
10297.417969
10310.513672
10271.129883
10240.073242
10261.779297
10223.595703
10209.487305
10256.879883
10229.318359
10221.114258
10216.752930
10162.749023
10141.052734
10170.711914
10141.679688
10136.077148
10173.488281
10179.302734
10157.290039
10178.554688
10168.365234
10155.756836
10183.141602
10200.312500
10189.946289
10188.316406
10203.266602
10197.519531
10186.021484
10156.766602
10138.220703
10128.690430
10142.299805
10107.689453
10089.684570
10129.761719
10150.671875
10167.368164
10227.328125
10310.440430
10289.624023
10235.429688
10250.920898
10228.908203
10205.263672
10240.388672
10234.086914
10217.888672
10243.803711
10232.953125
10224.562500
10240.372070
10238.195312
10213.527344
10225.005859
10242.556641
10213.882812
10222.918945
10242.793945
10243.782227
10250.087891
10272.937500
10270.021484
10245.165039
10277.542969
10263.663086
10226.250000
10253.121094
10279.713867
10254.434570
10264.717773
10275.511719
10234.424805
10249.684570
10284.519531
10280.741211
10285.198242
10335.115234
10317.417969
10271.389648
10287.017578
10289.483398
10263.462891
10267.705078
10285.445312
10271.574219
10249.561523
10266.522461
10254.461914
10203.990234
10224.302734
10230.427734
10189.666992
10182.439453
10201.566406
10195.383789
10199.359375
10241.890625
10231.679688
10182.852539
10190.188477
10196.802734
10185.486328
10212.712891
10227.501953
10200.805664
10179.946289
10187.487305
10159.989258
10130.875000
10147.151367
10169.347656
10180.709961
10187.220703
10197.772461
10180.612305
10177.157227
10199.905273
10188.726562
10189.621094
10217.259766
10210.645508
10177.666016
10209.283203
10204.552734
10182.543945
10182.899414
10210.949219
10207.302734
10205.114258
10222.380859
10230.422852
10222.078125
10218.196289
10241.291992
10223.592773
10220.418945
10234.900391
10231.119141
10220.676758
10259.958008
10279.489258
10262.991211
10257.355469
10255.833008
10222.317383
10238.381836
10239.076172
10249.430664
10244.203125
10230.870117
10232.039062
10204.134766
10204.922852
10215.196289
10191.913086
10197.046875
10250.264648
10263.008789
10266.493164
10297.706055
10280.508789
10265.141602
10275.363281
10233.449219
10212.892578
10257.251953
10246.522461
10224.847656
10242.483398
10217.725586
10183.626953
10203.881836
10216.314453
10179.387695
10173.314453
10195.351562
10204.518555
10234.013672
10260.607422
10225.431641
10231.900391
10247.305664
10228.398438
10204.254883
10237.252930
10255.115234
10226.599609
10226.650391
10242.823242
10222.717773
10233.377930
10273.500000
10280.697266
10244.902344
10220.519531
10164.640625
10117.695312
10126.282227
10119.451172
10112.319336
10130.220703
10142.481445
10140.286133
10116.822266
10160.171875
10176.527344
10200.075195
10238.886719
10223.250977
10188.425781
10206.866211
10218.184570
10194.451172
10188.384766
10199.516602
10196.764648
10250.375000
10268.955078
10268.110352
10248.994141
10206.419922
10139.939453
10119.995117
10118.426758
10153.751953
10183.663086
10186.608398
10242.269531
10255.698242
10211.828125
10240.822266
10253.798828
10231.737305
10222.537109
10230.421875
10205.086914
10195.666016
10210.175781
10191.233398
10164.460938
10181.952148
10143.458008
10066.620117
10170.689453
10262.364258
10293.965820
10308.513672
10295.028320
10220.901367
10187.647461
10176.453125
10163.210938
10157.961914
10209.460938
10227.628906
10224.547852
10275.746094
10258.262695
10251.508789
10261.992188
10266.755859
10225.154297
10192.984375
10174.235352
10172.047852
10195.102539
10198.304688
10214.556641
10189.897461
10188.133789
10163.936523
10148.944336
10182.072266
10181.921875
10185.946289
10250.838867
10280.621094
10283.507812
10280.841797
10290.405273
10260.628906
10270.413086
10277.038086
10250.998047
10224.542969
10236.390625
10273.209961
10243.524414
10219.778320
10240.764648
10250.126953
10237.631836
10247.285156
10249.209961
10214.880859
10224.355469
10234.141602
10201.441406
10207.687500
10240.333008
10241.645508
10219.569336
10240.947266
10234.434570
10204.356445
10216.295898
10196.803711
10168.445312
10159.211914
10172.732422
10170.865234
10188.724609
10210.966797
10195.084961
10178.172852
10197.495117
10187.512695
10188.976562
10224.872070
10237.432617
10211.571289
10216.457031
10252.345703
10246.877930
10235.766602
10253.561523
10234.351562
10222.546875
10240.336914
10138.853516
10098.554688
10204.968750
10254.317383
10274.419922
10296.896484
10289.348633
10238.533203
10230.914062
10248.144531
10214.710938
10212.473633
10232.350586
10227.142578
10244.072266
10257.818359
10242.283203
10231.036133
10253.485352
10215.846680
10184.504883
10200.631836
10191.257812
10161.896484
10170.630859
10139.470703
10098.737305
10110.790039
10121.656250
10140.656250
10163.045898
10138.931641
10116.926758
10114.822266
10121.039062
10123.548828
10123.893555
10148.787109
10147.993164
10140.503906
10184.654297
10209.516602
10220.032227
10235.498047
10240.403320
10209.101562
10208.652344
10216.463867
10222.328125
10194.341797
10194.959961
10217.767578
10209.120117
10195.467773
10207.034180
10236.987305
10237.283203
10234.624023
10243.265625
10227.739258
10191.782227
10197.836914
10170.788086
10151.702148
10158.730469
10207.842773
10234.654297
10249.748047
10267.651367
10254.275391
10236.128906
10243.552734
10242.355469
10233.971680
10242.456055
10277.258789
10276.001953
10300.734375
10335.869141
10313.606445
10302.645508
10298.875000
10267.422852
10251.995117
10272.810547
10252.916016
10245.064453
10247.480469
10256.289062
10231.833008
10240.507812
10243.181641
10230.331055
10211.836914
10233.803711
10209.276367
10209.372070
10174.400391
10158.050781
10158.911133
10166.057617
10207.291992
10217.457031
10218.736328
10253.020508
10258.218750
10218.039062
10232.191406
10229.435547
10215.708008
10240.750977
10267.824219
10266.228516
10273.498047
10269.299805
10223.053711
10227.763672
10209.841797
10186.619141
10188.840820
10216.366211
10214.991211
10211.282227
10244.350586
10229.224609
10224.248047
10231.280273
10267.082031
10257.754883
10265.631836
10265.067383
10222.687500
10232.269531
10261.653320
10239.597656
10213.276367
10215.517578
10205.138672
10186.347656
10213.461914
10218.964844
10209.188477
10198.928711
10209.091797
10187.870117
10184.069336
10195.449219
10173.793945
10161.632812
10172.329102
10177.050781
10176.379883
10215.363281
10206.261719
10194.675781
10189.814453
10192.717773
10201.534180
10227.261719
10237.257812
10216.164062
10216.401367
10229.663086
10242.005859
10275.030273
10263.375000
10286.478516
10299.931641
10270.749023
10222.591797
10221.464844
10226.458984
10211.382812
10239.484375
10255.241211
10231.188477
10197.729492
10191.917969
10149.485352
10124.455078
10141.681641
10127.906250
10115.303711
10143.322266
10155.338867
10133.641602
10138.655273
10157.839844
10156.259766
10174.180664
10195.442383
10186.528320
10168.275391
10210.457031
10207.425781
10185.122070
10211.611328
10229.289062
10209.526367
10220.765625
10219.968750
10178.813477
10138.933594
10182.606445
10196.229492
10204.299805
10199.166016
10218.289062
10122.539062
10156.086914
10233.402344
10290.298828
10350.978516
10351.498047
10369.186523
10340.291992
10293.395508
10265.784180
10267.049805
10245.822266
10225.664062
10234.870117
10239.926758
10238.019531
10245.122070
10237.883789
10206.404297
10197.691406
10209.135742
10208.309570
10167.992188
10172.965820
10206.013672
10215.545898
10152.900391
10158.780273
10182.848633
10186.093750
10164.994141
10171.028320
10170.319336
10172.850586
10189.533203
10201.597656
10188.486328
10179.546875
10196.359375
10180.069336
10191.313477
10205.961914
10198.164062
10192.679688
10239.040039
10257.770508
10238.958984
10240.082031
10250.469727
10230.375000
10209.080078
10225.964844
10215.166016
10189.206055
10202.132812
10211.692383
10211.849609
10234.901367
10228.279297
10210.123047
10192.497070
10217.013672
10220.661133
10228.152344
10230.962891
10252.736328
10249.348633
10243.922852
10257.714844
10269.953125
10274.994141
10288.223633
10289.936523
10267.463867
10274.703125
10285.376953
10281.893555
10263.214844
10255.490234
10258.016602
10225.864258
10190.783203
10210.553711
10217.708008
10236.029297
10262.205078
10279.852539
10261.286133
10240.556641
10241.039062
10213.023438
10211.383789
10255.845703
10273.827148
10278.551758
10317.333984
10325.697266
10319.938477
10331.820312
10354.327148
10367.213867
10315.843750
10321.335938
10333.969727
10339.558594
10312.193359
10292.509766
10275.381836
10261.667969
10269.513672
10252.502930
10252.823242
10261.569336
10266.229492
10278.310547
10290.080078
10276.810547
10250.522461
10222.239258
10220.775391
10219.208008
10203.878906
10215.224609
10186.298828
10187.593750
10207.495117
10213.958008
10209.915039
10199.019531
10225.141602
10219.588867
10210.196289
10221.225586
10214.814453
10217.763672
10210.537109
10211.620117
10204.631836
10207.858398
10243.354492
10242.939453
10236.889648
10245.892578
10228.700195
10228.270508
10220.630859
10226.360352
10208.739258
10215.698242
10214.950195
10209.138672
10209.057617
10237.187500
10227.221680
10209.434570
10220.913086
10210.375000
10223.886719
10240.797852
10254.274414
10247.688477
10240.572266
10208.665039
10195.252930
10213.166992
10217.966797
10207.247070
10203.275391
10195.306641
10206.503906
10208.203125
10214.129883
10181.702148
10185.587891
10199.557617
10189.427734
10171.098633
10190.018555
10209.756836
10219.535156
10224.625977
10219.562500
10211.430664
10208.508789
10182.729492
10172.189453
10167.650391
10190.990234
10231.568359
10233.706055
10198.087891
```
