## Supplementary material for "Functional connectivity across the human subcortical auditory system using an autoregressive matrix-Gaussian copula graphical model approach with partial correlations": Code: roi-14_mean_ts.txt

```
12655.085938
12606.516602
12540.763672
12523.046875
12444.261719
12415.301758
12429.335938
12434.447266
12378.775391
12415.362305
12425.456055
12419.020508
12330.888672
12308.695312
12297.713867
12298.225586
12336.814453
12388.930664
12412.251953
12398.291016
12343.883789
12331.448242
12345.005859
12329.722656
12320.373047
12306.532227
12295.657227
12343.152344
12375.602539
12375.622070
12369.441406
12399.457031
12468.345703
12472.767578
12485.703125
12500.703125
12486.794922
12487.892578
12508.800781
12529.221680
12512.371094
12506.204102
12515.733398
12470.245117
12473.360352
12500.933594
12508.300781
12533.956055
12538.286133
12488.810547
12461.614258
12427.963867
12418.712891
12437.724609
12465.185547
12496.116211
12507.929688
12476.074219
12494.666992
12517.407227
12473.807617
12455.034180
12414.994141
12406.377930
12403.088867
12441.493164
12457.960938
12460.392578
12455.735352
12478.943359
12465.704102
12466.934570
12426.563477
12454.774414
12463.430664
12474.633789
12467.227539
12390.596680
12379.219727
12421.745117
12400.248047
12400.855469
12452.256836
12438.901367
12438.291016
12408.910156
12411.259766
12411.398438
12438.769531
12475.697266
12511.888672
12490.950195
12509.903320
12483.651367
12478.368164
12460.877930
12489.914062
12479.687500
12452.063477
12457.224609
12440.830078
12421.833008
12424.606445
12451.780273
12425.730469
12433.764648
12441.375977
12419.488281
12390.425781
12390.976562
12372.275391
12398.111328
12451.598633
12438.929688
12399.142578
12413.940430
12407.234375
12460.373047
12391.420898
12406.243164
12404.174805
12433.117188
12487.899414
12500.281250
12470.453125
12434.382812
12395.883789
12339.840820
12355.889648
12358.448242
12369.206055
12408.412109
12432.569336
12376.385742
12374.700195
12384.817383
12395.159180
12418.647461
12426.843750
12387.048828
12413.782227
12386.847656
12417.240234
12463.825195
12461.702148
12461.920898
12471.353516
12493.519531
12457.718750
12495.255859
12494.536133
12458.550781
12478.486328
12452.077148
12444.271484
12469.636719
12388.860352
12396.053711
12416.046875
12450.190430
12474.321289
12500.923828
12484.072266
12502.462891
12506.206055
12476.202148
12468.935547
12407.476562
12430.613281
12407.669922
12428.219727
12456.562500
12451.323242
12398.125000
12406.482422
12411.207031
12356.996094
12369.860352
12353.195312
12305.709961
12261.393555
12269.077148
12271.885742
12261.673828
12263.946289
12279.623047
12270.487305
12261.707031
12314.368164
12322.925781
12309.043945
12292.831055
12322.669922
12310.773438
12346.984375
12400.894531
12380.375977
12377.294922
12427.527344
12388.644531
12399.602539
12428.104492
12449.192383
12417.694336
12414.664062
12403.345703
12327.063477
12333.723633
12418.351562
12460.344727
12507.180664
12506.522461
12457.594727
12459.800781
12451.168945
12464.331055
12473.445312
12492.928711
12460.838867
12439.767578
12407.546875
12336.498047
12360.812500
12314.603516
12324.803711
12322.562500
12340.657227
12288.125977
12278.443359
12293.195312
12351.878906
12344.823242
12388.668945
12402.174805
12376.018555
12352.920898
12354.528320
12332.865234
12334.000977
12328.476562
12409.862305
12386.774414
12366.221680
12388.291016
12372.892578
12338.331055
12399.808594
12409.094727
12395.946289
12374.889648
12340.579102
12371.779297
12359.290039
12351.008789
12347.085938
12393.728516
12428.371094
12414.194336
12408.727539
12440.882812
12478.046875
12434.286133
12415.487305
12395.882812
12314.642578
12282.672852
12282.513672
12289.355469
12342.405273
12332.557617
12349.880859
12339.406250
12336.654297
12392.255859
12405.900391
12430.082031
12419.321289
12363.393555
12358.061523
12375.524414
12381.683594
12360.189453
12435.024414
12526.363281
12416.000000
12397.299805
12405.538086
12327.367188
12295.979492
12325.030273
12348.669922
12304.928711
12288.276367
12300.119141
12258.121094
12297.083984
12303.466797
12319.641602
12389.488281
12375.679688
12360.405273
12376.181641
12407.980469
12416.807617
12423.150391
12343.046875
12272.271484
12226.734375
12208.142578
12254.760742
12346.725586
12393.491211
12394.910156
12385.122070
12341.922852
12352.860352
12418.250000
12432.325195
12406.091797
12456.554688
12482.281250
12455.281250
12414.274414
12348.414062
12341.502930
12311.905273
12339.214844
12377.552734
12391.430664
12400.248047
12485.636719
12508.668945
12507.648438
12504.351562
12474.248047
12439.194336
12437.125000
12405.046875
12391.040039
12360.962891
12319.515625
12340.283203
12339.684570
12342.063477
12396.181641
12410.542969
12372.569336
12339.205078
12363.757812
12364.465820
12378.317383
12371.637695
12361.355469
12356.453125
12399.165039
12374.508789
12408.808594
12429.787109
12441.743164
12387.375000
12360.029297
12352.850586
12394.124023
12404.777344
12397.818359
12354.820312
12391.064453
12376.323242
12317.010742
12259.606445
12226.561523
12284.222656
12264.893555
12230.101562
12252.330078
12247.828125
12292.637695
12321.461914
12289.275391
12269.524414
12313.290039
12384.857422
12408.894531
12420.770508
12430.674805
12444.256836
12441.820312
12449.388672
12450.725586
12520.091797
12493.874023
12510.973633
12454.106445
12424.116211
12375.085938
12396.003906
12419.291992
12449.747070
12458.096680
12475.339844
12522.812500
12535.247070
12469.847656
12459.262695
12444.971680
12478.671875
12466.390625
12426.210938
12390.968750
12381.654297
12405.966797
12419.917969
12459.829102
12351.037109
12234.397461
12334.788086
12437.175781
12466.632812
12397.277344
12376.833984
12396.053711
12245.708984
12176.401367
12181.406250
12187.475586
12173.658203
12240.091797
12237.785156
12250.341797
12273.878906
12312.058594
12297.646484
12296.043945
12362.260742
12305.510742
12299.449219
12355.529297
12342.146484
12299.612305
12365.510742
12349.144531
12329.778320
12311.033203
12308.757812
12298.152344
12317.554688
12353.028320
12397.759766
12446.421875
12561.890625
12504.533203
12511.120117
12480.254883
12425.541992
12397.117188
12409.398438
12383.953125
12383.255859
12344.296875
12367.922852
12350.145508
12330.773438
12353.905273
12359.553711
12402.031250
12414.259766
12425.125000
12352.657227
12359.984375
12384.744141
12367.692383
12390.865234
12419.376953
12442.647461
12422.018555
12439.458008
12427.018555
12391.207031
12386.659180
12366.833984
12347.116211
12358.266602
12377.798828
12369.141602
12371.266602
12323.665039
12290.510742
12247.466797
12311.003906
12327.072266
12338.070312
12411.401367
12405.638672
12449.820312
12523.425781
12491.988281
12448.863281
12359.532227
12377.408203
12377.924805
12423.878906
12275.646484
12381.862305
12459.810547
12519.499023
12529.377930
12436.275391
12408.888672
12345.795898
12317.541992
12249.420898
12249.703125
12222.542969
12243.028320
12295.316406
12258.116211
12317.843750
12342.613281
12324.928711
12280.568359
12347.604492
12331.184570
12309.457031
12315.119141
12341.738281
12336.847656
12336.803711
12364.758789
12315.536133
12356.336914
12393.195312
12354.938477
12375.254883
12332.950195
12384.638672
12397.265625
12371.155273
12401.641602
12362.150391
12394.783203
12413.040039
12391.463867
12385.833008
12418.053711
12363.035156
12371.728516
12368.785156
12426.462891
12487.844727
12458.214844
12431.643555
12424.704102
12369.133789
12348.472656
12353.561523
12301.465820
12325.162109
12348.516602
12382.681641
12400.528320
12460.425781
12432.632812
12424.579102
12385.122070
12352.103516
12361.626953
12433.473633
12465.055664
12472.508789
12442.443359
12389.946289
12345.950195
12297.462891
12298.131836
12349.636719
12345.449219
12365.161133
12465.275391
12451.533203
12484.927734
12496.999023
12460.756836
12427.534180
12405.016602
12333.061523
12303.345703
12297.350586
12279.880859
12243.889648
12292.410156
12321.494141
12362.069336
12418.071289
12406.443359
12409.472656
12459.704102
12410.480469
12386.817383
12410.232422
12356.644531
12347.466797
12366.082031
12369.489258
12335.559570
12367.518555
12377.871094
12420.055664
12391.690430
12384.797852
12401.775391
12370.201172
12390.446289
12384.266602
12396.048828
12378.596680
12349.461914
12333.501953
12298.085938
12312.804688
12312.239258
12333.139648
12315.546875
12368.232422
12391.050781
12392.518555
12388.735352
12438.901367
12407.035156
12413.849609
12375.839844
12361.164062
12353.523438
12362.542969
12362.576172
12348.256836
12362.934570
12312.958984
12321.723633
12347.788086
12300.366211
12296.955078
12328.768555
12396.664062
12400.390625
12367.212891
12351.687500
12316.063477
12272.853516
12353.882812
12327.301758
12326.765625
12312.039062
12304.945312
12294.428711
12271.005859
12293.117188
12327.313477
12363.114258
12378.742188
12388.700195
12381.585938
12469.573242
12410.446289
12390.116211
12425.447266
12434.366211
12444.372070
12504.264648
12488.458008
12481.641602
12469.515625
12390.995117
12349.302734
12334.276367
12314.579102
12388.792969
12446.511719
12420.714844
12418.505859
12425.386719
12420.401367
12396.588867
12387.782227
12360.905273
12296.416992
12262.550781
12290.375977
12314.048828
12297.864258
12295.833008
12264.780273
12259.633789
12257.105469
12217.583984
12196.405273
12214.737305
12252.901367
12258.526367
12293.467773
12297.236328
12278.457031
12287.626953
12254.058594
12261.905273
12258.096680
12304.116211
12347.612305
12340.029297
12334.986328
12191.041992
12291.427734
12332.440430
12375.498047
12440.171875
12457.445312
12516.775391
12522.231445
12473.884766
12434.519531
12437.865234
12426.362305
12382.873047
12364.451172
12393.311523
12387.791992
12385.255859
12335.074219
12391.115234
12384.448242
12404.288086
12362.833984
12379.587891
12326.215820
12306.130859
12335.115234
12339.291992
12414.758789
12398.396484
12397.427734
12353.825195
12391.023438
12405.941406
12422.082031
12374.060547
12375.291016
12358.261719
12311.888672
12328.924805
12400.375000
12375.644531
12370.611328
12384.254883
12360.737305
12313.976562
12359.171875
12368.237305
12253.254883
12230.717773
12300.611328
12303.076172
12317.187500
12338.116211
12300.356445
12254.230469
12244.814453
12300.899414
12231.802734
12242.687500
12261.050781
12269.999023
12307.576172
12356.026367
12332.596680
12345.885742
12315.442383
12355.517578
12337.866211
12373.034180
12383.395508
12416.039062
12413.111328
12415.789062
12462.855469
12451.122070
12479.591797
12477.200195
12462.810547
12432.232422
12388.225586
12372.209961
12378.332031
12378.121094
12440.699219
12429.664062
12407.262695
12373.428711
12377.498047
12307.845703
12280.918945
12362.259766
12414.299805
12478.407227
12545.534180
12548.180664
12500.328125
12440.361328
12442.797852
12407.895508
12475.852539
12546.222656
12512.456055
12546.901367
12556.893555
12542.259766
12513.911133
12472.664062
12446.251953
12416.361328
12408.923828
12414.405273
12408.320312
12383.180664
12386.850586
12380.468750
12400.403320
12458.813477
12435.901367
12422.547852
12393.980469
12409.243164
12387.834961
12410.900391
12399.985352
12393.868164
12376.829102
12381.526367
12390.770508
12352.518555
12364.360352
12386.072266
12379.751953
12401.392578
12370.500977
12381.215820
12364.199219
12364.654297
12403.425781
12396.115234
12403.500977
12403.340820
12385.885742
12290.783203
12348.734375
12370.408203
12366.905273
12382.235352
12387.320312
12378.278320
12383.515625
12373.366211
12377.458008
12371.257812
12393.915039
12367.762695
12358.734375
12356.381836
12356.539062
12335.719727
12342.286133
12332.261719
12335.250977
12332.882812
12335.433594
12359.287109
12378.564453
12355.221680
12329.408203
12334.299805
12344.965820
12338.300781
12372.465820
12380.185547
12347.245117
12296.603516
12312.321289
12285.161133
12332.714844
12340.612305
12390.807617
12383.169922
12349.465820
12351.280273
12315.722656
12262.342773
12301.208008
12345.641602
12369.864258
12414.410156
12424.034180
12436.480469
```
