## Supplementary material for "Functional connectivity across the human subcortical auditory system using an autoregressive matrix-Gaussian copula graphical model approach with partial correlations": Code: roi-15_mean_ts.txt

```
11084.084961
10969.443359
10963.390625
10945.981445
10909.017578
10936.872070
10941.915039
10897.182617
10904.791016
10923.233398
10902.835938
10925.617188
10960.074219
10954.740234
10926.054688
10927.835938
10900.307617
10892.545898
10943.136719
10934.980469
10920.737305
10961.971680
10921.087891
10863.153320
10872.225586
10885.750977
10854.222656
10862.712891
10908.101562
10913.493164
10910.847656
10933.882812
10918.393555
10901.811523
10944.322266
10960.455078
10919.616211
10956.794922
11004.623047
10973.292969
11007.254883
11007.469727
10942.792969
10915.535156
10925.429688
10913.221680
10954.699219
10953.085938
10952.659180
10954.907227
11002.869141
10961.971680
10977.523438
11011.446289
10979.721680
10978.889648
11036.864258
11010.386719
10977.060547
10988.309570
10977.949219
10925.262695
10940.126953
10924.989258
10926.298828
10976.488281
10980.518555
10940.103516
10962.676758
10952.681641
10909.304688
10928.208984
10916.686523
10884.852539
10875.082031
10890.661133
10877.862305
10821.074219
10820.495117
10827.772461
10811.668945
10850.971680
10906.491211
10896.122070
10899.809570
10949.148438
10937.041016
10916.466797
10958.659180
10955.297852
10928.546875
10945.792969
10967.104492
10947.237305
10938.096680
10930.466797
10894.245117
10920.446289
10935.412109
10928.564453
10945.753906
10964.428711
10928.424805
10932.036133
10967.562500
10953.583008
10933.865234
10940.447266
10920.147461
10877.795898
10896.207031
10892.505859
10862.611328
10876.413086
10909.488281
10865.639648
10838.661133
10863.622070
10864.751953
10848.447266
10919.812500
10942.577148
10975.757812
10933.550781
10921.875000
10877.331055
10808.024414
10787.897461
10806.073242
10796.432617
10831.454102
10891.110352
10888.188477
10881.280273
10902.060547
10864.559570
10861.531250
10889.256836
10887.943359
10886.588867
10928.109375
10947.006836
10954.412109
10983.898438
10944.113281
10917.380859
10926.485352
10929.203125
10905.492188
10929.587891
10945.577148
10898.670898
10880.915039
10888.947266
10845.826172
10805.540039
10812.242188
10817.938477
10810.572266
10844.431641
10880.345703
10894.204102
10949.927734
10947.082031
10902.934570
10917.390625
10930.507812
10877.847656
10880.706055
10928.143555
10904.028320
10934.214844
10932.615234
10893.747070
10876.400391
10923.225586
10900.179688
10884.260742
10926.838867
10901.395508
10897.439453
10892.398438
10845.598633
10820.441406
10848.566406
10822.666016
10808.587891
10838.216797
10827.535156
10784.655273
10799.098633
10779.959961
10749.977539
10770.193359
10769.477539
10761.741211
10786.353516
10820.211914
10837.280273
10826.560547
10827.295898
10822.643555
10801.220703
10792.051758
10766.388672
10745.759766
10774.418945
10815.049805
10832.335938
10896.667969
10965.828125
10921.533203
10886.568359
10907.983398
10887.062500
10861.861328
10907.341797
10912.364258
10898.050781
10910.917969
10867.680664
10853.046875
10856.954102
10847.432617
10844.236328
10868.313477
10874.192383
10847.150391
10848.808594
10891.669922
10891.259766
10908.121094
10946.474609
10917.797852
10904.782227
10909.093750
10900.576172
10864.711914
10891.875977
10906.181641
10893.291992
10896.173828
10904.802734
10852.596680
10857.399414
10915.336914
10922.980469
10938.180664
10989.697266
10940.454102
10899.532227
10915.601562
10909.041992
10880.079102
10901.983398
10907.008789
10895.179688
10887.565430
10898.702148
10883.595703
10852.772461
10873.815430
10858.559570
10816.815430
10796.524414
10824.167969
10846.469727
10866.424805
10920.073242
10901.967773
10843.208984
10832.699219
10829.369141
10821.104492
10861.023438
10893.745117
10846.973633
10813.850586
10829.163086
10805.395508
10776.006836
10809.146484
10822.338867
10836.070312
10840.527344
10871.399414
10859.526367
10848.578125
10886.024414
10872.884766
10859.469727
10874.207031
10842.307617
10816.757812
10857.624023
10861.875000
10833.520508
10830.997070
10854.113281
10862.772461
10862.967773
10876.497070
10873.887695
10873.291016
10871.803711
10900.005859
10887.754883
10891.307617
10924.038086
10883.639648
10880.141602
10908.002930
10917.592773
10886.799805
10885.875977
10896.845703
10866.113281
10878.643555
10859.382812
10880.301758
10885.522461
10905.800781
10908.265625
10885.971680
10874.408203
10888.344727
10847.692383
10852.413086
10916.206055
10935.812500
10925.498047
10966.332031
10943.958008
10914.097656
10933.554688
10889.437500
10854.608398
10884.166992
10892.757812
10872.135742
10906.159180
10880.962891
10850.677734
10855.175781
10849.111328
10800.199219
10801.132812
10847.679688
10848.222656
10857.277344
10868.165039
10821.180664
10830.628906
10845.177734
10850.073242
10819.769531
10842.893555
10839.150391
10824.522461
10833.004883
10828.360352
10797.333984
10785.774414
10829.172852
10834.649414
10822.958984
10825.973633
10786.604492
10768.523438
10770.491211
10750.833008
10725.366211
10742.802734
10771.174805
10768.144531
10784.016602
10847.093750
10851.499023
10857.463867
10888.908203
10865.370117
10832.020508
10855.915039
10860.218750
10824.647461
10819.488281
10826.361328
10842.123047
10898.791992
10905.734375
10897.384766
10873.291992
10839.227539
10795.780273
10773.459961
10760.536133
10814.988281
10835.008789
10832.677734
10900.859375
10912.667969
10874.126953
10878.704102
10889.960938
10872.183594
10886.166992
10886.638672
10872.108398
10848.273438
10874.281250
10852.804688
10830.260742
10847.326172
10809.674805
10728.193359
10870.807617
10958.307617
10994.925781
11004.398438
10981.448242
10899.238281
10867.741211
10845.381836
10815.091797
10825.154297
10862.623047
10882.279297
10870.022461
10893.342773
10851.178711
10856.081055
10880.517578
10861.291992
10824.252930
10792.477539
10821.300781
10832.719727
10867.627930
10873.708984
10869.377930
10844.138672
10838.416992
10808.521484
10795.333984
10801.353516
10811.591797
10837.667969
10914.830078
10962.713867
10970.422852
10958.831055
10970.927734
10922.066406
10891.043945
10887.909180
10880.415039
10860.365234
10875.596680
10902.651367
10858.320312
10826.659180
10831.229492
10836.570312
10822.247070
10855.543945
10894.180664
10864.539062
10886.406250
10893.865234
10875.267578
10869.770508
10923.949219
10914.432617
10886.235352
10917.609375
10894.931641
10845.854492
10852.857422
10814.395508
10759.799805
10776.872070
10808.023438
10791.716797
10792.825195
10809.848633
10773.747070
10768.972656
10801.278320
10801.953125
10810.351562
10872.853516
10907.731445
10869.458984
10859.397461
10900.324219
10882.568359
10867.750000
10890.636719
10861.016602
10844.428711
10871.029297
10763.012695
10733.472656
10844.503906
10880.956055
10884.724609
10897.690430
10904.696289
10845.463867
10831.745117
10834.854492
10801.620117
10789.767578
10815.731445
10810.323242
10812.838867
10824.746094
10803.138672
10806.804688
10840.279297
10830.883789
10803.663086
10819.976562
10789.516602
10760.556641
10785.850586
10785.734375
10753.378906
10757.259766
10761.257812
10765.235352
10790.572266
10784.129883
10752.226562
10759.803711
10784.626953
10776.497070
10781.886719
10795.156250
10813.590820
10811.848633
10867.526367
10890.499023
10888.490234
10910.859375
10924.853516
10841.616211
10832.632812
10846.090820
10844.104492
10817.050781
10831.171875
10849.577148
10827.539062
10796.536133
10809.425781
10821.722656
10824.702148
10831.735352
10856.151367
10860.781250
10824.407227
10838.111328
10810.188477
10789.516602
10796.551758
10836.736328
10844.661133
10850.829102
10854.541992
10859.047852
10825.882812
10825.392578
10839.163086
10856.054688
10868.261719
10884.568359
10876.519531
10897.488281
10916.898438
10906.209961
10902.929688
10891.709961
10839.650391
10804.643555
10836.277344
10809.822266
10784.760742
10780.991211
10781.261719
10782.825195
10805.529297
10825.705078
10809.090820
10821.315430
10866.221680
10841.990234
10812.207031
10775.253906
10784.509766
10765.450195
10763.783203
10801.850586
10796.576172
10787.908203
10827.015625
10844.999023
10847.576172
10862.869141
10858.619141
10828.520508
10847.191406
10848.608398
10837.210938
10844.117188
10851.499023
10809.426758
10811.666992
10822.399414
10796.054688
10805.201172
10833.878906
10838.050781
10826.262695
10843.409180
10822.394531
10820.214844
10825.724609
10846.070312
10824.206055
10824.990234
10842.325195
10813.333008
10801.650391
10823.945312
10823.106445
10811.088867
10836.032227
10822.952148
10787.694336
10810.473633
10841.427734
10813.474609
10839.409180
10848.454102
10820.564453
10818.426758
10838.939453
10822.908203
10804.353516
10826.079102
10819.767578
10809.964844
10855.919922
10852.953125
10834.242188
10824.246094
10810.859375
10776.033203
10796.794922
10825.148438
10829.766602
10831.265625
10855.856445
10852.291016
10893.746094
10883.235352
10886.509766
10903.870117
10879.323242
10825.926758
10831.951172
10820.938477
10771.561523
10802.390625
10838.345703
10831.076172
10832.249023
10834.561523
10787.633789
10743.797852
10774.386719
10760.459961
10730.954102
10776.773438
10800.904297
10782.635742
10785.860352
10787.769531
10760.061523
10753.283203
10776.721680
10752.100586
10755.006836
10801.333008
10805.045898
10795.567383
10818.751953
10831.457031
10799.149414
10803.832031
10834.230469
10810.270508
10774.477539
10812.849609
10812.402344
10788.619141
10798.896484
10846.901367
10745.391602
10785.895508
10864.227539
10936.210938
10975.063477
10985.646484
11005.225586
10967.988281
10891.827148
10887.336914
10886.507812
10879.983398
10848.022461
10841.561523
10826.450195
10838.269531
10850.110352
10848.169922
10841.746094
10819.883789
10834.210938
10819.416016
10779.886719
10787.274414
10804.602539
10805.878906
10755.869141
10791.180664
10838.415039
10821.846680
10811.410156
10838.416992
10826.608398
10812.141602
10822.610352
10832.047852
10826.509766
10819.467773
10812.048828
10803.660156
10807.702148
10842.723633
10838.988281
10838.823242
10908.090820
10890.621094
10838.727539
10832.617188
10844.750977
10813.126953
10808.523438
10845.983398
10836.127930
10820.090820
10853.518555
10861.326172
10863.241211
10883.781250
10878.327148
10847.507812
10844.980469
10854.063477
10839.727539
10819.805664
10831.732422
10875.012695
10880.362305
10855.787109
10891.732422
10890.713867
10858.862305
10865.019531
10885.969727
10868.368164
10891.689453
10909.521484
10896.952148
10853.476562
10856.206055
10845.739258
10820.784180
10801.239258
10841.878906
10854.723633
10876.520508
10905.916016
10936.797852
10898.009766
10884.766602
10886.675781
10860.488281
10855.625977
10903.539062
10909.873047
10900.139648
10927.436523
10943.210938
10939.027344
10964.316406
11008.234375
11012.119141
10987.424805
10997.663086
11019.210938
11004.395508
10979.501953
10960.368164
10929.375000
10916.230469
10929.729492
10916.517578
10912.140625
10926.103516
10909.097656
10901.992188
10928.856445
10946.539062
10922.877930
10896.113281
10894.876953
10893.407227
10877.641602
10877.521484
10869.499023
10863.232422
10885.751953
10884.315430
10850.009766
10835.282227
10845.010742
10854.308594
10864.121094
10889.832031
10888.156250
10872.994141
10870.532227
10876.026367
10861.743164
10852.411133
10896.408203
10899.092773
10879.416016
10878.526367
10862.750000
10853.502930
10862.409180
10867.346680
10856.453125
10856.659180
10863.506836
10833.617188
10818.854492
10842.323242
10829.731445
10783.041992
10820.987305
10814.126953
10818.025391
10876.283203
10853.958008
10853.006836
10869.359375
10836.772461
10806.906250
10830.313477
10836.490234
10830.863281
10838.362305
10837.072266
10821.607422
10817.417969
10841.676758
10825.961914
10831.462891
10848.580078
10817.767578
10805.125977
10816.166992
10858.332031
10865.054688
10855.372070
10869.748047
10863.136719
10854.715820
10850.729492
10832.387695
10814.199219
10813.844727
10853.361328
10858.200195
10832.137695
```
