## Supplementary material for "Functional connectivity across the human subcortical auditory system using an autoregressive matrix-Gaussian copula graphical model approach with partial correlations": Code: roi-00_mean_ts.txt

```
9663.655273
9640.267578
9594.467773
9614.439453
9625.789062
9600.182617
9567.604492
9581.798828
9565.944336
9555.157227
9543.829102
9513.039062
9510.731445
9510.352539
9554.304688
9560.586914
9546.348633
9534.941406
9531.148438
9511.144531
9531.576172
9553.599609
9533.677734
9528.294922
9526.732422
9526.310547
9541.321289
9563.531250
9565.697266
9560.830078
9552.628906
9548.330078
9543.059570
9552.926758
9563.758789
9549.586914
9549.378906
9561.114258
9580.921875
9583.790039
9569.917969
9560.453125
9557.181641
9568.250977
9542.249023
9539.297852
9542.391602
9553.780273
9550.153320
9556.164062
9562.034180
9548.485352
9518.702148
9509.480469
9527.975586
9568.429688
9595.955078
9589.655273
9603.326172
9587.320312
9569.996094
9537.533203
9518.627930
9539.749023
9569.337891
9597.151367
9605.441406
9597.798828
9574.466797
9572.565430
9547.970703
9552.401367
9561.549805
9567.435547
9554.559570
9545.964844
9551.288086
9567.416016
9562.496094
9556.282227
9545.791016
9553.453125
9548.486328
9533.221680
9535.457031
9525.642578
9516.310547
9523.669922
9536.182617
9552.791016
9563.001953
9569.301758
9577.411133
9593.942383
9578.571289
9577.751953
9567.316406
9544.392578
9536.516602
9534.185547
9556.686523
9580.326172
9579.192383
9575.872070
9580.734375
9581.044922
9562.942383
9566.706055
9581.728516
9586.799805
9596.294922
9606.000977
9589.008789
9578.151367
9562.705078
9558.284180
9561.961914
9555.005859
9569.599609
9565.261719
9586.924805
9581.679688
9564.333008
9541.200195
9548.999023
9560.654297
9571.630859
9561.594727
9573.068359
9569.709961
9574.676758
9587.833008
9565.712891
9536.294922
9538.867188
9581.825195
9585.129883
9563.208008
9543.494141
9532.088867
9543.344727
9534.624023
9531.511719
9521.318359
9536.098633
9474.393555
9427.838867
9498.546875
9582.099609
9609.485352
9610.604492
9611.408203
9596.956055
9572.442383
9554.133789
9536.592773
9559.916992
9550.262695
9568.426758
9571.144531
9590.749023
9579.746094
9587.379883
9583.154297
9589.844727
9611.612305
9593.584961
9598.196289
9560.387695
9552.832031
9568.492188
9552.520508
9575.256836
9567.924805
9561.315430
9560.499023
9580.375977
9584.960938
9584.975586
9619.375977
9615.441406
9617.117188
9590.461914
9606.093750
9591.841797
9584.380859
9590.197266
9604.040039
9586.236328
9572.653320
9567.248047
9570.890625
9612.370117
9602.851562
9622.184570
9608.899414
9597.417969
9549.435547
9529.946289
9517.479492
9518.755859
9506.034180
9527.454102
9564.200195
9563.874023
9607.929688
9614.070312
9583.532227
9572.086914
9562.720703
9568.590820
9563.120117
9571.621094
9571.414062
9588.586914
9601.817383
9598.279297
9584.801758
9574.854492
9585.411133
9582.707031
9588.488281
9593.065430
9611.449219
9592.620117
9604.066406
9613.745117
9615.608398
9613.845703
9594.599609
9586.575195
9599.769531
9604.724609
9610.072266
9621.976562
9613.560547
9615.800781
9599.603516
9597.791992
9588.010742
9594.467773
9573.771484
9584.799805
9571.457031
9588.271484
9575.754883
9576.201172
9592.455078
9611.698242
9612.013672
9619.712891
9607.497070
9599.802734
9573.446289
9563.575195
9552.427734
9563.471680
9571.938477
9589.822266
9571.743164
9585.705078
9598.741211
9567.298828
9566.571289
9546.483398
9565.451172
9568.095703
9581.237305
9608.805664
9579.907227
9603.107422
9626.052734
9628.638672
9600.897461
9598.386719
9581.188477
9587.765625
9559.893555
9597.825195
9650.693359
9631.681641
9616.877930
9577.455078
9563.239258
9550.518555
9548.470703
9553.393555
9566.305664
9585.976562
9564.924805
9579.649414
9569.166992
9577.121094
9565.584961
9552.637695
9550.958984
9564.822266
9558.518555
9555.678711
9549.420898
9545.094727
9540.489258
9525.314453
9533.405273
9543.165039
9538.966797
9531.582031
9546.258789
9565.880859
9567.628906
9554.597656
9556.037109
9554.538086
9562.757812
9564.795898
9552.010742
9547.375000
9534.242188
9558.615234
9581.758789
9541.846680
9548.146484
9557.850586
9573.653320
9555.570312
9555.399414
9546.999023
9525.586914
9533.102539
9554.763672
9595.794922
9621.211914
9614.905273
9623.613281
9606.734375
9611.633789
9609.494141
9603.838867
9592.593750
9570.487305
9567.633789
9552.582031
9553.918945
9573.402344
9583.224609
9576.920898
9571.643555
9601.416992
9606.264648
9609.724609
9625.083984
9615.679688
9622.791992
9621.313477
9607.044922
9606.384766
9600.593750
9590.888672
9593.900391
9587.952148
9598.492188
9660.339844
9686.166016
9658.566406
9622.650391
9609.025391
9598.665039
9570.098633
9557.613281
9562.970703
9589.606445
9599.244141
9589.497070
9573.970703
9558.567383
9567.546875
9570.080078
9570.660156
9552.219727
9569.868164
9575.909180
9565.558594
9582.096680
9575.197266
9573.058594
9566.617188
9583.017578
9575.804688
9581.287109
9587.675781
9610.944336
9602.327148
9596.322266
9599.959961
9569.506836
9579.871094
9578.562500
9571.808594
9560.051758
9553.009766
9575.729492
9584.958008
9588.410156
9582.620117
9601.721680
9624.851562
9600.532227
9595.256836
9594.263672
9568.973633
9564.217773
9556.157227
9564.857422
9593.850586
9617.813477
9644.875000
9654.450195
9626.388672
9603.882812
9603.410156
9600.802734
9588.480469
9570.620117
9520.927734
9582.466797
9638.720703
9649.314453
9618.212891
9600.743164
9588.059570
9568.423828
9561.516602
9553.657227
9551.010742
9551.081055
9553.787109
9579.390625
9580.815430
9577.197266
9557.596680
9531.955078
9521.644531
9517.892578
9532.550781
9527.333984
9514.678711
9540.127930
9523.091797
9540.651367
9546.214844
9546.631836
9558.393555
9577.314453
9607.078125
9667.364258
9721.453125
9724.707031
9694.166992
9632.413086
9598.292969
9598.818359
9575.961914
9571.022461
9574.650391
9556.632812
9570.981445
9569.594727
9597.482422
9585.903320
9602.603516
9597.602539
9574.243164
9572.946289
9550.732422
9542.560547
9540.871094
9540.000977
9544.528320
9529.306641
9549.635742
9586.298828
9622.677734
9643.165039
9630.043945
9634.493164
9592.752930
9585.013672
9566.501953
9539.142578
9534.180664
9527.740234
9518.459961
9536.368164
9508.020508
9554.354492
9449.480469
9465.120117
9549.750000
9566.489258
9531.959961
9575.584961
9632.956055
9513.795898
9525.416992
9558.011719
9561.959961
9598.253906
9596.249023
9596.862305
9573.405273
9548.800781
9543.826172
9548.069336
9557.147461
9559.053711
9554.479492
9544.941406
9541.791992
9545.035156
9565.885742
9567.678711
9621.427734
9669.463867
9699.548828
9674.322266
9676.385742
9655.001953
9616.882812
9588.798828
9580.952148
9573.759766
9555.353516
9556.155273
9547.329102
9540.922852
9555.528320
9527.469727
9539.907227
9551.239258
9604.250000
9653.405273
9651.921875
9674.140625
9655.198242
9609.415039
9577.850586
9591.881836
9556.216797
9536.218750
9537.186523
9549.734375
9544.274414
9550.574219
9557.793945
9547.535156
9555.679688
9563.248047
9583.399414
9572.324219
9560.415039
9591.123047
9609.490234
9630.470703
9663.512695
9676.577148
9646.774414
9571.415039
9537.123047
9521.734375
9519.052734
9530.629883
9553.200195
9580.143555
9590.879883
9578.713867
9600.853516
9597.319336
9615.101562
9635.436523
9613.542969
9578.133789
9564.597656
9573.094727
9568.450195
9559.978516
9560.742188
9558.043945
9546.498047
9538.054688
9597.382812
9582.689453
9556.424805
9552.802734
9589.969727
9554.512695
9539.456055
9533.205078
9508.819336
9513.764648
9506.848633
9505.621094
9488.980469
9518.668945
9537.352539
9538.023438
9534.791016
9542.929688
9545.102539
9557.267578
9574.968750
9614.466797
9614.495117
9612.259766
9621.516602
9580.592773
9552.664062
9544.757812
9534.777344
9517.874023
9549.775391
9547.555664
9565.469727
9593.841797
9650.944336
9664.377930
9644.506836
9639.477539
9598.160156
9552.430664
9527.250000
9512.408203
9495.407227
9495.978516
9512.464844
9521.622070
9509.630859
9523.156250
9544.956055
9549.117188
9548.199219
9562.124023
9553.219727
9534.119141
9516.514648
9544.229492
9553.571289
9622.782227
9657.678711
9699.836914
9708.856445
9691.269531
9661.476562
9631.189453
9587.959961
9577.147461
9562.996094
9563.774414
9567.038086
9571.003906
9552.613281
9498.285156
9491.604492
9482.907227
9472.596680
9486.598633
9499.619141
9517.036133
9510.857422
9505.027344
9514.394531
9503.013672
9501.006836
9512.200195
9503.207031
9491.504883
9523.352539
9510.906250
9515.142578
9539.906250
9558.648438
9554.635742
9538.843750
9552.232422
9589.017578
9579.735352
9578.879883
9598.978516
9609.859375
9606.804688
9578.317383
9604.971680
9611.958984
9640.820312
9632.655273
9597.425781
9595.206055
9581.617188
9559.046875
9566.937500
9595.395508
9581.233398
9574.531250
9596.660156
9603.203125
9595.528320
9625.392578
9666.717773
9652.120117
9639.722656
9625.641602
9588.896484
9560.347656
9538.611328
9503.255859
9505.033203
9501.071289
9507.231445
9520.651367
9477.180664
9430.782227
9476.434570
9524.228516
9548.435547
9531.016602
9543.511719
9567.160156
9550.261719
9564.662109
9600.684570
9613.815430
9606.564453
9573.419922
9573.978516
9558.300781
9516.397461
9505.041992
9493.945312
9473.576172
9465.358398
9463.699219
9463.305664
9461.639648
9460.488281
9485.764648
9493.200195
9495.996094
9500.510742
9513.698242
9505.416016
9510.279297
9517.323242
9520.829102
9514.539062
9512.696289
9530.571289
9541.885742
9552.959961
9582.929688
9578.887695
9552.500977
9560.759766
9581.873047
9605.468750
9604.276367
9620.804688
9638.632812
9599.246094
9610.533203
9639.896484
9648.336914
9627.513672
9650.216797
9643.541992
9613.202148
9586.450195
9597.288086
9554.399414
9550.662109
9567.688477
9559.112305
9555.559570
9555.406250
9539.671875
9519.175781
9515.745117
9518.571289
9495.041992
9490.003906
9494.716797
9505.166016
9517.493164
9518.862305
9530.284180
9517.215820
9490.949219
9495.574219
9499.874023
9499.236328
9505.800781
9544.876953
9582.026367
9589.684570
9619.932617
9670.776367
9676.648438
9649.401367
9604.974609
9604.570312
9557.578125
9530.290039
9495.279297
9471.295898
9463.549805
9463.995117
9463.230469
9459.849609
9457.480469
9473.932617
9481.573242
9467.898438
9475.589844
9483.051758
9464.716797
9475.203125
9486.950195
9482.573242
9467.678711
9479.363281
9479.288086
9459.241211
9469.299805
9492.699219
9498.265625
9523.575195
9546.196289
9551.272461
9536.517578
9584.207031
9596.213867
9585.600586
9609.489258
9640.005859
9630.421875
9638.573242
9607.701172
9663.224609
9707.308594
9656.556641
9630.941406
9641.692383
9596.074219
9551.565430
9521.442383
9514.713867
9513.486328
9497.239258
9507.833984
9527.142578
9496.435547
9507.951172
9515.788086
9496.485352
9494.826172
9496.935547
9491.014648
9470.536133
9473.518555
9481.689453
9465.830078
9485.244141
9516.781250
9532.808594
9525.858398
9576.876953
9593.766602
9598.153320
9612.679688
9616.367188
9632.048828
9618.343750
9658.031250
9653.282227
9648.905273
9618.433594
9575.136719
9550.604492
9521.133789
9497.228516
9496.092773
9479.327148
9478.514648
9486.888672
9507.954102
9493.613281
9476.046875
9492.880859
9520.476562
9544.031250
9543.708008
9544.029297
```
