## Supplementary material for "Functional connectivity across the human subcortical auditory system using an autoregressive matrix-Gaussian copula graphical model approach with partial correlations": Code: roi-01_mean_ts.txt

```
9772.168945
9759.041016
9695.210938
9709.896484
9717.256836
9739.134766
9666.937500
9726.547852
9705.045898
9645.806641
9655.791016
9672.110352
9614.755859
9560.981445
9612.240234
9723.736328
9646.421875
9629.882812
9638.477539
9608.430664
9618.586914
9645.733398
9626.128906
9656.416016
9662.004883
9638.511719
9591.166992
9612.360352
9674.463867
9668.781250
9632.438477
9648.305664
9621.758789
9644.532227
9665.000000
9667.955078
9701.124023
9659.217773
9642.636719
9681.872070
9693.679688
9674.155273
9616.368164
9685.207031
9664.458984
9644.558594
9729.238281
9704.185547
9717.433594
9633.690430
9650.504883
9670.309570
9585.792969
9610.341797
9661.672852
9719.734375
9837.264648
9724.877930
9720.526367
9700.073242
9663.558594
9636.229492
9619.749023
9623.908203
9668.613281
9695.826172
9725.464844
9692.292969
9684.492188
9684.456055
9669.907227
9658.415039
9726.329102
9699.915039
9680.543945
9606.961914
9693.134766
9766.311523
9698.412109
9765.243164
9698.093750
9659.615234
9708.361328
9694.307617
9693.906250
9629.135742
9663.400391
9610.298828
9642.014648
9636.992188
9663.189453
9698.801758
9714.066406
9678.938477
9669.988281
9658.337891
9645.457031
9639.276367
9641.058594
9644.211914
9665.472656
9714.894531
9686.805664
9724.673828
9691.928711
9709.451172
9732.986328
9650.364258
9641.944336
9736.034180
9722.282227
9697.318359
9770.618164
9706.647461
9714.468750
9720.762695
9720.698242
9718.561523
9742.544922
9753.986328
9730.806641
9722.082031
9759.375977
9770.428711
9684.345703
9733.113281
9755.777344
9774.041016
9746.086914
9794.096680
9834.138672
9847.500000
9837.338867
9830.127930
9727.581055
9816.717773
9832.074219
9871.051758
9815.003906
9714.590820
9743.352539
9743.662109
9644.180664
9664.373047
9717.873047
9639.763672
9546.358398
9710.224609
9778.814453
9813.540039
9767.994141
9801.505859
9710.211914
9671.913086
9662.798828
9633.404297
9667.243164
9682.553711
9732.505859
9714.180664
9757.916016
9760.211914
9715.802734
9743.650391
9635.617188
9688.000977
9643.971680
9723.022461
9727.702148
9754.420898
9685.092773
9723.319336
9788.970703
9768.544922
9754.453125
9757.483398
9751.772461
9783.488281
9808.178711
9854.278320
9827.159180
9802.689453
9838.766602
9886.221680
9812.895508
9754.281250
9780.016602
9759.294922
9790.853516
9809.099609
9815.073242
9860.334961
9855.253906
9865.031250
9876.731445
9810.220703
9786.500977
9765.613281
9682.534180
9662.728516
9685.429688
9723.345703
9724.926758
9778.944336
9820.854492
9768.923828
9778.113281
9801.301758
9817.134766
9805.185547
9742.444336
9756.877930
9786.538086
9796.541016
9835.567383
9824.033203
9843.371094
9841.064453
9825.125977
9865.583984
9799.390625
9835.911133
9831.402344
9838.570312
9797.328125
9874.204102
9844.439453
9830.469727
9792.263672
9807.500000
9719.139648
9792.815430
9831.662109
9805.369141
9839.692383
9855.233398
9880.411133
9814.397461
9888.959961
9827.990234
9825.527344
9773.552734
9771.442383
9833.426758
9783.236328
9772.034180
9858.874023
9870.271484
9748.095703
9769.957031
9734.913086
9761.987305
9728.870117
9752.232422
9711.169922
9712.665039
9741.852539
9797.171875
9804.509766
9789.713867
9804.486328
9797.067383
9769.661133
9769.441406
9785.162109
9801.669922
9786.917969
9767.567383
9787.854492
9799.599609
9887.013672
9851.491211
9838.856445
9838.141602
9849.639648
9852.127930
9850.124023
9839.621094
9893.974609
9981.513672
9982.130859
9906.584961
9906.554688
9864.183594
9772.791992
9776.957031
9769.950195
9792.680664
9871.358398
9825.253906
9747.663086
9789.242188
9818.633789
9830.257812
9767.915039
9853.138672
9786.702148
9764.578125
9702.156250
9784.580078
9799.925781
9736.661133
9786.970703
9774.621094
9741.239258
9697.117188
9790.908203
9743.907227
9799.700195
9825.792969
9829.938477
9779.726562
9820.787109
9859.264648
9815.619141
9807.611328
9734.983398
9862.166016
9795.352539
9822.607422
9833.779297
9848.145508
9823.639648
9789.057617
9850.238281
9861.538086
9828.847656
9778.956055
9834.988281
9832.408203
9861.509766
9891.354492
9957.963867
9923.499023
9835.930664
9889.586914
9879.979492
9854.679688
9843.884766
9841.878906
9873.209961
9769.624023
9818.416016
9907.870117
9847.687500
9850.713867
9877.617188
9857.179688
9905.282227
9868.808594
9941.224609
9919.702148
9964.590820
9952.902344
9900.859375
9872.226562
9856.335938
9941.518555
9894.872070
9991.255859
9955.497070
10023.933594
10067.893555
10024.919922
9971.009766
9884.432617
9858.284180
9836.156250
9843.907227
9842.187500
9761.870117
9780.080078
9864.951172
9889.365234
9820.201172
9827.512695
9852.794922
9824.044922
9783.189453
9802.976562
9893.254883
9869.129883
9885.645508
9895.781250
9842.969727
9801.977539
9830.948242
9876.571289
9831.447266
9913.676758
9976.986328
9943.955078
9955.617188
9943.689453
9880.627930
9869.434570
9865.110352
9852.913086
9831.884766
9891.030273
9887.905273
9908.878906
10001.227539
9957.155273
9906.108398
9987.530273
9947.409180
9899.492188
9906.652344
9920.201172
9861.781250
9873.158203
9945.050781
9936.298828
9879.858398
10004.553711
10016.045898
9965.476562
9956.113281
9971.707031
9898.552734
9976.507812
9920.479492
9833.752930
9978.219727
10110.838867
10069.235352
10012.951172
9942.979492
9878.246094
9866.650391
9852.250000
9851.370117
9849.951172
9841.644531
9878.231445
9902.961914
9936.663086
9980.555664
9864.036133
9808.382812
9807.664062
9821.294922
9806.916992
9861.208984
9894.877930
9880.083008
9820.724609
9853.538086
9886.858398
9836.757812
9934.948242
9999.312500
10012.555664
10036.069336
10043.267578
10137.694336
10106.474609
10036.342773
10019.138672
10019.840820
9974.875000
9922.758789
9924.940430
9924.191406
9950.185547
9951.576172
9958.704102
9927.173828
10034.066406
10016.957031
9950.589844
9964.008789
9946.524414
9913.819336
9899.163086
9939.978516
9939.593750
9922.751953
9989.996094
9994.413086
10021.465820
10055.394531
10059.002930
10129.148438
9985.752930
9996.231445
9948.189453
9918.335938
9856.057617
9923.264648
9907.179688
9871.059570
9907.224609
9930.132812
9761.773438
9817.208008
9935.744141
9965.277344
9926.227539
10015.365234
10073.547852
9818.611328
9884.273438
9918.379883
9919.071289
9929.662109
9982.194336
9994.803711
9949.239258
9939.104492
9981.647461
9974.142578
9928.973633
9883.465820
9883.718750
9902.399414
9946.471680
10036.634766
10009.049805
10012.232422
10024.443359
10055.702148
10062.343750
10047.812500
10123.863281
10081.946289
10070.178711
10001.676758
9996.587891
9945.541016
9948.838867
9934.747070
9943.181641
9940.478516
9975.029297
9953.837891
9916.231445
9891.666992
9935.102539
9960.899414
9999.010742
10040.632812
10042.074219
10018.929688
9930.065430
9950.535156
9946.902344
9951.367188
9915.551758
9927.482422
9943.926758
9922.666016
9965.186523
9916.812500
9942.786133
9985.217773
9939.200195
9970.608398
9993.669922
10002.726562
10089.826172
10039.773438
10101.176758
10084.161133
10022.794922
9964.116211
9979.807617
9948.802734
9946.825195
9938.775391
9941.103516
9888.510742
9957.149414
9964.968750
9976.520508
9970.536133
10000.909180
10070.935547
10021.813477
10033.678711
9944.560547
9961.444336
9947.166992
9967.301758
10001.251953
9980.752930
9979.790039
9915.293945
9986.897461
10005.173828
9937.005859
9954.750977
10040.090820
10024.226562
9918.921875
9911.343750
9898.532227
9932.307617
9912.240234
9880.002930
9864.753906
9847.224609
9952.654297
9932.990234
9947.073242
10011.683594
9897.512695
9922.257812
9936.708984
10003.390625
9999.983398
10004.514648
10039.377930
10021.391602
9982.575195
10047.397461
10013.947266
9905.622070
9930.145508
9986.538086
10006.080078
10006.536133
10028.684570
10072.536133
10118.932617
10101.281250
10104.934570
9982.521484
9887.985352
9884.934570
9846.163086
9872.205078
9917.246094
9929.790039
9872.086914
9919.702148
9945.934570
9947.762695
9899.831055
9942.026367
9982.201172
9965.558594
10022.249023
9943.303711
9958.508789
10084.629883
10124.868164
10124.638672
10173.247070
10136.751953
10150.461914
10125.791016
10063.416992
10042.448242
9988.022461
10000.008789
9918.786133
9983.753906
9916.797852
9924.807617
9883.671875
9878.864258
9824.847656
9845.982422
9885.286133
9884.913086
9903.020508
9922.130859
9915.487305
9953.380859
9949.406250
9919.676758
9899.501953
9848.548828
9922.494141
9936.207031
9926.209961
9971.441406
10071.523438
9996.990234
9896.760742
9939.264648
9949.631836
9973.264648
9964.567383
10054.860352
10061.983398
10101.000977
10043.717773
10088.372070
10072.834961
10151.852539
10118.982422
10086.967773
10051.244141
10024.790039
10006.641602
10042.906250
10100.091797
10077.342773
10041.149414
10056.043945
10046.737305
10034.725586
10063.334961
10118.502930
10139.463867
10111.361328
10044.261719
10023.819336
9980.590820
9952.185547
9922.903320
9875.544922
9867.656250
9863.423828
9831.629883
9810.791016
9736.880859
9820.823242
9943.909180
9933.981445
9955.807617
9933.004883
9906.143555
9884.505859
9916.291016
9963.363281
9999.264648
9991.564453
10016.407227
10052.384766
10034.423828
9970.138672
9860.429688
9817.691406
9747.588867
9796.204102
9807.839844
9824.367188
9808.535156
9885.811523
9873.696289
9872.030273
9866.566406
9862.963867
9887.027344
9907.303711
9923.718750
9938.763672
9968.303711
9975.032227
9961.724609
9994.994141
9944.866211
10037.481445
9977.192383
10028.674805
9959.803711
10062.764648
10078.277344
10059.976562
10079.034180
10096.131836
10102.404297
10049.972656
10151.205078
10157.176758
10161.551758
10090.066406
10164.514648
10174.214844
10114.904297
10119.289062
10013.459961
9996.257812
9995.709961
10014.771484
9943.274414
9924.921875
9986.187500
10003.232422
9985.263672
9964.645508
9865.470703
9937.979492
9946.559570
9952.470703
9918.084961
9942.676758
10005.271484
10020.765625
9931.044922
9833.567383
9885.232422
9865.997070
9900.367188
9911.255859
9894.091797
9939.601562
9911.657227
9973.438477
10022.333008
10033.629883
10047.935547
10112.004883
10020.977539
9949.667969
9960.130859
9892.134766
9839.820312
9873.285156
9882.200195
9761.291992
9717.470703
9846.713867
9883.505859
9871.876953
9839.420898
9839.507812
9818.600586
9792.024414
9879.451172
9888.543945
9897.145508
9852.124023
9889.746094
9852.486328
9865.695312
9871.302734
9948.531250
9872.185547
9959.167969
10047.885742
9987.004883
9927.437500
9958.586914
10007.479492
10033.327148
10066.526367
10118.187500
10011.877930
10059.382812
10034.886719
10100.354492
10160.930664
10130.807617
10086.446289
10100.681641
10068.588867
10017.380859
9972.893555
9943.299805
9898.446289
9943.280273
9860.865234
9892.798828
9870.826172
9941.655273
9932.824219
9880.279297
9807.967773
9846.427734
9860.639648
9891.179688
9865.966797
9865.314453
9822.228516
9819.034180
9874.869141
9902.250000
9922.137695
10039.514648
10023.902344
9986.206055
10061.322266
10067.049805
10018.518555
9992.268555
10070.334961
10080.782227
10064.084961
10061.123047
9993.157227
9962.986328
9945.445312
9964.020508
9968.244141
9914.987305
9877.164062
9893.893555
9942.380859
9865.859375
9853.424805
9869.255859
9996.530273
10008.751953
9961.351562
10050.352539
```
