## Supplementary material for "Functional connectivity across the human subcortical auditory system using an autoregressive matrix-Gaussian copula graphical model approach with partial correlations": Code: roi-02_mean_ts.txt

```
10500.437500
10458.376953
10423.110352
10430.481445
10438.062500
10424.554688
10400.058594
10396.405273
10391.611328
10362.840820
10352.595703
10339.203125
10329.015625
10321.832031
10336.140625
10351.266602
10368.518555
10354.180664
10337.089844
10324.995117
10348.693359
10353.225586
10337.375977
10327.526367
10327.380859
10331.356445
10339.618164
10371.817383
10363.892578
10353.021484
10355.144531
10349.603516
10338.479492
10339.118164
10348.090820
10357.270508
10356.887695
10357.868164
10351.578125
10355.015625
10357.783203
10340.083008
10310.278320
10307.856445
10287.223633
10300.146484
10318.148438
10313.963867
10302.456055
10308.014648
10315.220703
10302.320312
10273.729492
10274.527344
10271.112305
10314.607422
10356.157227
10353.463867
10341.424805
10333.179688
10312.912109
10305.730469
10304.336914
10307.531250
10326.156250
10358.443359
10386.288086
10365.262695
10352.043945
10331.426758
10299.828125
10301.962891
10320.351562
10297.696289
10302.023438
10305.647461
10305.257812
10331.012695
10334.507812
10321.336914
10315.933594
10313.347656
10311.181641
10289.150391
10282.287109
10276.349609
10277.705078
10279.265625
10291.456055
10310.602539
10300.860352
10315.758789
10317.051758
10302.797852
10292.318359
10299.487305
10306.319336
10291.681641
10268.665039
10263.799805
10285.303711
10301.330078
10316.843750
10296.807617
10290.962891
10301.810547
10282.002930
10299.913086
10316.761719
10303.791016
10312.945312
10312.177734
10302.187500
10276.262695
10275.378906
10261.521484
10255.451172
10261.752930
10264.626953
10286.437500
10293.560547
10284.479492
10274.679688
10263.763672
10254.667969
10280.319336
10291.267578
10293.728516
10307.534180
10295.012695
10308.756836
10323.998047
10322.379883
10301.406250
10271.147461
10289.866211
10294.398438
10278.066406
10256.173828
10258.306641
10243.151367
10237.183594
10232.630859
10225.840820
10238.451172
10182.627930
10125.029297
10213.216797
10275.675781
10326.746094
10318.364258
10335.613281
10308.318359
10275.815430
10258.082031
10245.268555
10241.464844
10232.672852
10238.936523
10231.476562
10251.422852
10261.051758
10262.934570
10268.091797
10274.763672
10271.428711
10255.745117
10264.678711
10265.706055
10269.731445
10270.117188
10263.830078
10266.139648
10265.001953
10270.975586
10274.965820
10269.272461
10274.800781
10272.587891
10303.848633
10291.605469
10307.869141
10303.054688
10290.736328
10283.129883
10297.417969
10290.920898
10289.553711
10275.736328
10276.784180
10280.233398
10265.042969
10276.835938
10306.609375
10299.796875
10298.036133
10280.325195
10235.375977
10222.258789
10212.811523
10207.260742
10220.345703
10238.218750
10258.096680
10263.945312
10283.614258
10297.063477
10296.684570
10269.567383
10248.657227
10263.979492
10255.000977
10253.011719
10276.741211
10289.035156
10293.220703
10299.915039
10295.288086
10290.025391
10281.790039
10286.921875
10284.856445
10283.935547
10298.599609
10290.389648
10289.279297
10301.771484
10312.758789
10290.742188
10271.836914
10266.647461
10273.100586
10306.870117
10310.535156
10312.086914
10315.072266
10312.103516
10295.062500
10288.094727
10297.268555
10299.833984
10299.025391
10282.102539
10281.394531
10270.456055
10257.416992
10270.397461
10286.302734
10304.396484
10310.321289
10316.455078
10300.391602
10274.807617
10271.687500
10274.063477
10248.217773
10259.470703
10244.375000
10271.280273
10265.603516
10274.898438
10263.738281
10265.255859
10249.825195
10244.086914
10269.294922
10274.986328
10270.738281
10283.075195
10273.216797
10297.916016
10312.721680
10294.870117
10286.087891
10270.319336
10266.091797
10262.289062
10253.043945
10240.081055
10307.681641
10313.573242
10302.905273
10276.939453
10264.752930
10252.140625
10260.926758
10250.119141
10280.078125
10291.138672
10286.362305
10260.661133
10261.910156
10261.379883
10249.070312
10241.655273
10252.914062
10222.712891
10220.910156
10230.038086
10235.699219
10225.782227
10235.430664
10230.889648
10215.678711
10223.652344
10210.315430
10223.312500
10222.729492
10253.751953
10276.040039
10257.626953
10248.693359
10249.086914
10255.091797
10256.324219
10233.884766
10229.422852
10232.228516
10243.978516
10251.544922
10255.464844
10278.314453
10273.581055
10278.226562
10275.918945
10272.196289
10269.868164
10267.943359
10278.095703
10284.235352
10296.163086
10314.512695
10323.223633
10317.648438
10320.985352
10310.781250
10292.856445
10284.639648
10295.839844
10270.048828
10278.192383
10260.512695
10255.166992
10265.716797
10292.340820
10301.633789
10302.005859
10309.540039
10309.308594
10293.147461
10312.190430
10303.478516
10321.563477
10329.300781
10322.675781
10317.661133
10304.581055
10297.410156
10290.547852
10279.667969
10332.288086
10360.230469
10372.409180
10335.322266
10310.285156
10294.549805
10264.065430
10264.843750
10274.206055
10266.234375
10277.053711
10290.488281
10279.187500
10271.303711
10256.854492
10273.605469
10271.773438
10263.574219
10271.285156
10260.077148
10264.507812
10281.133789
10280.248047
10301.963867
10299.153320
10300.553711
10314.666992
10298.217773
10299.789062
10322.992188
10330.745117
10338.325195
10335.166992
10328.804688
10327.900391
10310.471680
10304.336914
10288.009766
10268.737305
10271.613281
10297.026367
10326.869141
10340.327148
10351.113281
10333.952148
10331.607422
10311.166992
10293.877930
10298.833008
10273.667969
10261.510742
10267.638672
10293.541992
10297.476562
10322.679688
10344.521484
10358.108398
10335.243164
10323.737305
10314.949219
10321.784180
10279.099609
10286.750000
10226.532227
10307.562500
10357.574219
10374.665039
10346.882812
10327.958984
10311.145508
10306.770508
10295.599609
10276.175781
10279.854492
10265.999023
10272.643555
10291.663086
10312.124023
10322.913086
10296.038086
10274.172852
10266.338867
10260.861328
10263.954102
10263.112305
10270.475586
10275.867188
10281.316406
10277.246094
10284.547852
10287.879883
10298.297852
10338.169922
10386.364258
10440.314453
10486.344727
10482.716797
10436.964844
10383.197266
10343.226562
10326.307617
10323.629883
10318.422852
10316.566406
10322.224609
10346.058594
10324.416016
10344.599609
10332.722656
10331.983398
10345.646484
10335.974609
10318.817383
10307.753906
10306.489258
10286.081055
10280.792969
10287.058594
10291.621094
10320.546875
10359.552734
10399.455078
10429.543945
10407.858398
10392.506836
10362.882812
10350.799805
10311.402344
10301.510742
10299.000000
10279.016602
10282.274414
10275.049805
10290.629883
10336.372070
10230.095703
10248.010742
10302.703125
10323.709961
10302.243164
10358.799805
10394.229492
10293.984375
10306.158203
10328.410156
10351.794922
10372.787109
10380.848633
10368.544922
10346.403320
10341.463867
10329.574219
10324.070312
10324.319336
10296.715820
10264.638672
10267.703125
10283.451172
10293.581055
10315.321289
10341.255859
10396.200195
10454.988281
10466.275391
10466.591797
10444.634766
10394.826172
10370.409180
10364.879883
10350.019531
10345.018555
10335.918945
10340.374023
10346.080078
10336.739258
10339.853516
10341.732422
10349.675781
10352.674805
10398.679688
10439.505859
10448.506836
10441.718750
10413.529297
10393.201172
10359.054688
10347.916992
10339.852539
10330.733398
10302.968750
10324.221680
10336.200195
10328.504883
10333.360352
10352.695312
10344.020508
10347.956055
10349.396484
10361.846680
10372.924805
10390.400391
10385.811523
10416.778320
10461.821289
10448.224609
10418.813477
10359.067383
10307.313477
10296.165039
10303.260742
10322.247070
10351.350586
10361.738281
10366.281250
10372.082031
10404.026367
10436.480469
10465.059570
10464.026367
10445.110352
10397.466797
10352.686523
10358.263672
10356.836914
10362.603516
10358.541016
10366.768555
10368.310547
10354.493164
10407.296875
10393.930664
10371.405273
10370.130859
10384.512695
10350.474609
10332.101562
10325.767578
10325.862305
10317.464844
10320.593750
10305.056641
10326.499023
10299.257812
10326.958008
10330.837891
10341.990234
10351.628906
10352.323242
10368.319336
10398.756836
10418.640625
10428.715820
10415.191406
10405.746094
10371.129883
10366.646484
10366.176758
10358.561523
10347.221680
10360.826172
10361.791992
10377.637695
10418.795898
10462.047852
10498.735352
10498.757812
10464.583008
10420.622070
10364.160156
10345.071289
10314.102539
10313.732422
10325.386719
10343.948242
10336.948242
10333.904297
10356.214844
10391.839844
10368.500977
10381.841797
10390.419922
10390.993164
10367.973633
10367.434570
10355.478516
10385.891602
10481.415039
10546.634766
10563.869141
10577.433594
10532.352539
10479.236328
10446.776367
10416.619141
10414.964844
10381.088867
10378.909180
10377.869141
10379.926758
10372.463867
10333.552734
10300.343750
10299.727539
10287.639648
10280.887695
10292.765625
10308.717773
10323.731445
10328.283203
10334.130859
10341.695312
10326.166992
10322.892578
10318.786133
10322.950195
10331.652344
10334.810547
10324.133789
10356.587891
10369.908203
10357.850586
10357.823242
10356.983398
10383.728516
10382.712891
10400.821289
10431.748047
10441.729492
10432.829102
10418.145508
10423.476562
10415.817383
10492.130859
10473.732422
10460.255859
10418.491211
10382.992188
10366.649414
10372.704102
10394.667969
10403.091797
10404.695312
10422.346680
10417.536133
10425.423828
10445.336914
10497.285156
10491.273438
10458.063477
10414.420898
10402.328125
10365.166016
10353.144531
10330.658203
10328.401367
10310.741211
10319.613281
10324.460938
10271.821289
10212.832031
10276.498047
10330.411133
10347.909180
10335.850586
10351.417969
10384.461914
10370.909180
10381.205078
10394.107422
10408.446289
10410.511719
10400.830078
10383.371094
10359.304688
10349.455078
10286.866211
10282.809570
10272.081055
10269.030273
10274.143555
10281.208984
10284.815430
10291.256836
10302.703125
10307.295898
10326.345703
10322.696289
10314.287109
10309.572266
10327.706055
10330.110352
10331.587891
10331.000000
10325.495117
10328.652344
10346.543945
10379.814453
10395.867188
10394.750000
10385.905273
10385.344727
10424.370117
10450.925781
10461.336914
10482.823242
10471.000977
10438.521484
10447.942383
10487.173828
10497.109375
10506.326172
10495.326172
10467.761719
10455.519531
10425.181641
10403.400391
10392.430664
10382.848633
10388.583008
10387.160156
10380.684570
10383.820312
10368.672852
10360.500977
10343.114258
10331.327148
10340.906250
10352.266602
10328.051758
10346.034180
10362.364258
10377.520508
10357.746094
10356.686523
10339.796875
10318.929688
10314.430664
10344.297852
10356.298828
10377.778320
10409.783203
10439.325195
10475.369141
10521.636719
10532.617188
10509.328125
10469.767578
10436.496094
10388.933594
10352.567383
10322.542969
10298.762695
10285.431641
10284.445312
10273.250000
10260.368164
10292.809570
10306.665039
10307.313477
10317.489258
10284.461914
10276.549805
10281.464844
10262.843750
10277.503906
10275.816406
10270.205078
10258.509766
10276.076172
10283.667969
10288.782227
10304.830078
10308.975586
10328.097656
10374.189453
10384.672852
10398.615234
10437.678711
10439.981445
10447.706055
10463.644531
10491.474609
10477.558594
10459.852539
10468.338867
10524.404297
10533.067383
10514.826172
10488.818359
10459.353516
10408.299805
10379.203125
10336.562500
10328.985352
10315.505859
10329.982422
10330.197266
10340.488281
10338.808594
10340.333008
10326.586914
10330.839844
10315.587891
10324.414062
10311.865234
10292.717773
10307.679688
10308.958008
10315.373047
10314.844727
10343.791016
10342.240234
10370.906250
10410.337891
10443.503906
10453.481445
10472.234375
10462.226562
10470.995117
10510.174805
10517.427734
10506.483398
10517.226562
10474.174805
10428.024414
10381.620117
10355.216797
10363.068359
10336.118164
10337.754883
10339.542969
10351.261719
10341.083984
10338.424805
10340.940430
10324.577148
10389.752930
10421.198242
10404.550781
10390.945312
```
