## Supplementary material for "Functional connectivity across the human subcortical auditory system using an autoregressive matrix-Gaussian copula graphical model approach with partial correlations": Code: roi-03_mean_ts.txt

```
10793.160156
10774.017578
10686.023438
10642.242188
10641.033203
10671.719727
10644.280273
10618.019531
10615.859375
10524.258789
10491.625977
10543.029297
10511.182617
10469.728516
10523.291016
10584.474609
10598.634766
10551.660156
10552.946289
10515.457031
10533.312500
10522.275391
10468.928711
10418.491211
10474.514648
10454.859375
10454.528320
10524.968750
10543.815430
10518.309570
10533.595703
10531.202148
10522.898438
10533.227539
10530.968750
10544.582031
10507.094727
10548.390625
10547.884766
10568.072266
10549.821289
10531.392578
10508.373047
10499.730469
10481.729492
10495.236328
10495.166992
10494.207031
10545.971680
10521.189453
10486.432617
10506.923828
10474.214844
10467.101562
10452.274414
10589.440430
10609.399414
10584.434570
10550.114258
10532.011719
10539.236328
10452.089844
10524.564453
10426.328125
10507.332031
10547.881836
10527.084961
10532.709961
10477.604492
10486.600586
10418.453125
10413.997070
10448.347656
10398.063477
10371.987305
10483.374023
10482.889648
10532.466797
10527.381836
10474.659180
10486.185547
10469.254883
10448.483398
10401.057617
10394.146484
10430.195312
10422.736328
10400.790039
10426.890625
10439.758789
10464.745117
10473.568359
10454.912109
10401.408203
10355.642578
10375.985352
10433.884766
10414.592773
10407.483398
10424.564453
10434.569336
10395.865234
10443.651367
10384.875000
10320.477539
10419.656250
10429.725586
10355.708008
10473.558594
10484.107422
10482.993164
10493.230469
10494.719727
10466.539062
10471.144531
10454.026367
10421.609375
10419.287109
10392.046875
10455.043945
10409.826172
10447.107422
10506.156250
10447.534180
10470.453125
10494.884766
10550.719727
10500.854492
10488.690430
10489.583984
10534.210938
10485.364258
10494.930664
10477.097656
10449.010742
10555.592773
10589.502930
10551.680664
10472.918945
10414.453125
10470.870117
10397.465820
10388.477539
10396.745117
10447.292969
10326.873047
10295.459961
10402.052734
10400.962891
10402.629883
10436.373047
10418.282227
10379.267578
10345.086914
10355.995117
10283.459961
10305.920898
10306.177734
10320.647461
10281.417969
10349.552734
10368.091797
10359.053711
10344.812500
10387.585938
10360.272461
10312.583984
10395.655273
10416.992188
10389.941406
10381.229492
10356.873047
10439.955078
10393.274414
10441.898438
10410.162109
10412.374023
10396.920898
10448.967773
10463.204102
10431.187500
10445.144531
10493.775391
10431.808594
10413.971680
10429.525391
10399.676758
10429.365234
10419.176758
10465.952148
10457.134766
10433.495117
10448.736328
10447.367188
10526.120117
10464.391602
10410.885742
10388.452148
10340.244141
10329.027344
10324.128906
10383.817383
10374.020508
10365.408203
10386.132812
10401.657227
10357.095703
10344.337891
10355.634766
10379.656250
10377.314453
10448.514648
10446.877930
10418.917969
10459.412109
10430.836914
10402.916016
10431.163086
10427.704102
10403.041992
10409.534180
10443.648438
10396.379883
10393.158203
10433.158203
10446.056641
10396.435547
10374.534180
10361.802734
10375.365234
10340.762695
10408.639648
10423.701172
10411.902344
10429.940430
10437.348633
10433.372070
10379.194336
10419.212891
10369.106445
10332.389648
10400.528320
10417.649414
10383.145508
10369.272461
10394.754883
10415.153320
10383.875000
10384.251953
10413.778320
10347.235352
10360.794922
10337.317383
10343.450195
10308.010742
10332.944336
10338.342773
10320.567383
10357.274414
10437.655273
10453.900391
10414.937500
10382.820312
10380.415039
10324.800781
10357.565430
10336.614258
10331.533203
10393.606445
10450.867188
10435.259766
10391.151367
10360.870117
10429.107422
10396.120117
10349.640625
10369.218750
10373.004883
10357.209961
10547.187500
10524.604492
10490.885742
10431.020508
10313.819336
10383.274414
10316.623047
10303.337891
10367.329102
10385.143555
10368.703125
10354.138672
10322.446289
10349.162109
10296.596680
10350.457031
10350.836914
10317.482422
10317.618164
10322.524414
10307.947266
10240.519531
10285.341797
10280.651367
10283.809570
10271.437500
10270.819336
10231.353516
10257.986328
10255.797852
10300.657227
10301.430664
10345.345703
10356.035156
10356.887695
10325.664062
10298.237305
10305.057617
10341.605469
10332.284180
10325.829102
10308.277344
10329.665039
10276.945312
10286.432617
10333.705078
10369.709961
10312.120117
10301.336914
10303.935547
10313.891602
10348.053711
10331.837891
10358.512695
10331.287109
10316.486328
10354.988281
10336.825195
10355.466797
10363.764648
10320.233398
10360.671875
10311.234375
10307.104492
10279.323242
10286.358398
10331.014648
10341.752930
10340.826172
10380.139648
10359.924805
10391.459961
10380.177734
10396.757812
10347.799805
10335.112305
10387.666016
10371.441406
10377.094727
10345.171875
10340.947266
10356.510742
10462.790039
10523.062500
10492.520508
10442.623047
10369.779297
10272.081055
10237.217773
10270.316406
10216.938477
10238.958008
10307.302734
10340.326172
10308.286133
10287.614258
10241.882812
10229.812500
10204.056641
10250.500000
10256.938477
10287.248047
10298.497070
10355.501953
10331.363281
10314.610352
10311.616211
10316.523438
10298.962891
10337.677734
10348.273438
10307.143555
10355.946289
10369.757812
10399.847656
10345.235352
10361.823242
10319.885742
10274.008789
10329.212891
10302.742188
10291.621094
10317.689453
10302.661133
10357.235352
10370.795898
10388.308594
10342.443359
10319.932617
10359.816406
10342.151367
10316.225586
10310.690430
10300.874023
10281.182617
10340.764648
10449.495117
10433.602539
10319.783203
10327.227539
10269.966797
10258.144531
10238.264648
10346.655273
10293.634766
10419.908203
10389.833008
10422.037109
10424.553711
10351.902344
10309.299805
10274.354492
10252.067383
10258.573242
10240.102539
10276.116211
10291.360352
10334.095703
10342.959961
10305.703125
10253.086914
10265.449219
10251.322266
10223.449219
10227.459961
10260.623047
10313.484375
10295.932617
10271.017578
10271.137695
10260.232422
10216.387695
10318.145508
10362.494141
10342.434570
10396.124023
10465.885742
10492.389648
10476.801758
10442.953125
10391.014648
10317.815430
10292.322266
10280.927734
10249.786133
10266.321289
10313.470703
10308.269531
10350.703125
10390.187500
10383.111328
10366.317383
10346.307617
10336.151367
10236.972656
10263.684570
10289.450195
10282.925781
10326.075195
10284.796875
10392.103516
10376.150391
10346.075195
10395.057617
10333.489258
10346.712891
10354.935547
10369.998047
10304.757812
10326.368164
10290.700195
10283.264648
10274.370117
10272.977539
10301.453125
10311.474609
10121.537109
10221.819336
10284.460938
10295.957031
10294.521484
10358.466797
10332.968750
10202.853516
10240.626953
10265.859375
10244.587891
10306.244141
10364.871094
10362.626953
10329.492188
10308.840820
10252.498047
10281.905273
10292.394531
10324.885742
10348.449219
10329.987305
10361.149414
10367.573242
10375.504883
10339.826172
10397.360352
10397.946289
10395.132812
10418.395508
10426.485352
10468.437500
10384.946289
10384.915039
10343.623047
10335.995117
10360.197266
10325.861328
10339.448242
10361.194336
10311.217773
10299.667969
10262.172852
10284.591797
10347.598633
10342.798828
10379.832031
10375.350586
10325.420898
10335.392578
10355.526367
10332.289062
10340.924805
10317.302734
10321.874023
10285.374023
10313.910156
10276.200195
10305.744141
10315.431641
10361.185547
10357.899414
10341.501953
10336.124023
10323.137695
10385.549805
10388.586914
10386.608398
10426.724609
10440.475586
10439.470703
10365.319336
10402.098633
10316.896484
10235.470703
10279.514648
10271.475586
10270.235352
10353.387695
10289.362305
10329.950195
10277.826172
10314.899414
10318.761719
10307.651367
10282.163086
10294.562500
10281.443359
10297.844727
10329.654297
10367.508789
10304.703125
10253.675781
10274.783203
10335.347656
10366.462891
10311.069336
10327.239258
10333.655273
10336.578125
10270.193359
10279.225586
10295.732422
10297.747070
10296.750000
10238.455078
10266.624023
10218.938477
10297.938477
10296.652344
10273.174805
10256.405273
10245.235352
10294.061523
10326.364258
10347.296875
10345.960938
10332.551758
10338.749023
10353.013672
10394.291992
10350.443359
10279.846680
10294.458008
10329.017578
10349.901367
10316.020508
10329.408203
10347.317383
10400.044922
10465.908203
10405.524414
10342.872070
10304.667969
10226.959961
10258.187500
10204.270508
10245.034180
10266.232422
10191.212891
10246.766602
10259.388672
10285.249023
10226.632812
10239.173828
10258.426758
10309.027344
10284.783203
10314.312500
10275.488281
10291.027344
10430.730469
10411.191406
10441.045898
10500.387695
10474.842773
10450.871094
10484.637695
10431.960938
10420.289062
10331.795898
10266.162109
10369.738281
10349.813477
10287.688477
10235.358398
10234.136719
10250.517578
10200.745117
10216.710938
10188.135742
10263.342773
10269.718750
10250.507812
10217.470703
10231.908203
10175.951172
10190.579102
10167.254883
10226.051758
10252.855469
10233.841797
10214.805664
10270.901367
10292.442383
10207.120117
10248.751953
10254.005859
10258.374023
10210.170898
10273.720703
10321.814453
10335.778320
10331.039062
10333.561523
10349.584961
10317.077148
10389.773438
10359.780273
10483.985352
10340.332031
10312.222656
10366.222656
10366.430664
10377.927734
10314.239258
10325.322266
10306.239258
10354.258789
10334.547852
10344.386719
10431.523438
10400.733398
10351.148438
10386.302734
10408.721680
10322.328125
10306.483398
10298.390625
10250.219727
10163.524414
10175.092773
10207.888672
10207.886719
10134.336914
10192.299805
10195.684570
10225.713867
10231.711914
10200.979492
10261.867188
10169.444336
10238.309570
10257.115234
10335.727539
10328.072266
10346.184570
10351.410156
10309.463867
10296.678711
10219.791016
10178.567383
10163.332031
10174.373047
10197.383789
10188.465820
10176.542969
10225.145508
10179.978516
10175.338867
10170.097656
10201.006836
10261.766602
10280.325195
10275.944336
10279.624023
10273.429688
10280.417969
10274.417969
10302.112305
10324.166016
10331.437500
10312.076172
10259.739258
10265.121094
10347.767578
10380.787109
10386.321289
10354.992188
10341.325195
10361.690430
10411.320312
10422.354492
10388.557617
10409.296875
10465.277344
10497.267578
10496.658203
10465.292969
10366.251953
10336.707031
10361.735352
10324.864258
10301.502930
10241.132812
10272.072266
10289.808594
10328.952148
10295.654297
10265.441406
10223.587891
10294.468750
10333.769531
10278.525391
10220.973633
10286.960938
10356.958008
10355.384766
10260.517578
10248.875000
10271.315430
10230.165039
10234.194336
10239.348633
10208.930664
10275.630859
10296.218750
10326.172852
10353.963867
10330.396484
10344.412109
10356.164062
10293.530273
10329.062500
10332.905273
10234.581055
10244.145508
10199.209961
10168.142578
10141.405273
10168.949219
10192.655273
10200.908203
10195.325195
10210.748047
10153.277344
10180.410156
10231.270508
10255.224609
10208.337891
10216.138672
10210.809570
10200.689453
10272.952148
10264.651367
10231.598633
10245.505859
10238.854492
10315.017578
10381.413086
10263.964844
10249.781250
10325.864258
10331.648438
10348.563477
10347.305664
10369.768555
10374.943359
10338.466797
10353.415039
10431.908203
10422.278320
10377.049805
10429.269531
10399.642578
10389.322266
10409.292969
10370.860352
10309.655273
10270.413086
10249.769531
10207.322266
10271.910156
10300.990234
10285.924805
10247.347656
10188.627930
10177.735352
10242.230469
10247.793945
10222.430664
10255.735352
10216.028320
10202.452148
10193.110352
10254.796875
10219.333984
10244.787109
10266.004883
10257.182617
10300.210938
10387.603516
10366.205078
10327.014648
10366.643555
10402.050781
10403.748047
10400.927734
10365.315430
10363.305664
10296.652344
10310.600586
10334.488281
10310.341797
10204.544922
10259.984375
10256.247070
10337.104492
10219.296875
10162.160156
10195.128906
10259.599609
10309.873047
10319.078125
10405.659180
```
