## Supplementary material for "Functional connectivity across the human subcortical auditory system using an autoregressive matrix-Gaussian copula graphical model approach with partial correlations": Code: roi-04_mean_ts.txt

```
9581.006836
9455.333984
9316.659180
9945.645508
9361.894531
9458.273438
9757.914062
9665.451172
9231.126953
9429.080078
9574.212891
9326.105469
9529.365234
9671.515625
9426.892578
9499.998047
9549.529297
9718.636719
9118.021484
9274.074219
9537.668945
9025.244141
9244.070312
9257.632812
9097.587891
9603.846680
9906.666016
9391.482422
9322.371094
9433.762695
9444.168945
9303.542969
9436.246094
9590.519531
9298.576172
9309.955078
9433.467773
9552.441406
9512.091797
9336.073242
9428.189453
9295.858398
9557.859375
9205.392578
9261.978516
9553.089844
9625.982422
9616.721680
9275.646484
9447.197266
9531.876953
9280.995117
9461.522461
9101.337891
9077.582031
9291.808594
9136.240234
9886.375000
9563.972656
9351.500000
9622.335938
9325.959961
9224.993164
9305.542969
9546.322266
9287.956055
9265.509766
9531.228516
9340.169922
9112.023438
9235.967773
9230.267578
9058.939453
9406.976562
9543.267578
9507.260742
9259.596680
9454.810547
9346.925781
9167.451172
9310.326172
9304.968750
8883.576172
9395.674805
9302.283203
9311.152344
9550.312500
9725.599609
9415.276367
9114.945312
9539.552734
9235.185547
9343.817383
9176.382812
9157.563477
8990.649414
9167.152344
9279.453125
9470.147461
9061.301758
9396.887695
9168.216797
8815.727539
9338.117188
9341.084961
9182.302734
9276.900391
9492.492188
9410.134766
9185.179688
9433.058594
9621.609375
9205.392578
9265.284180
9136.617188
9105.113281
8885.845703
9281.023438
8894.574219
8949.626953
9455.066406
9327.494141
9298.546875
9117.725586
9278.644531
9495.636719
8954.901367
9089.492188
9195.131836
9077.332031
9219.737305
9014.634766
9156.011719
8989.076172
9360.149414
9290.218750
9307.001953
9262.904297
9192.342773
9036.032227
9120.160156
9045.496094
9591.693359
9140.638672
9155.662109
9035.003906
9378.332031
9077.416992
9196.640625
9438.282227
9064.349609
9061.062500
8967.427734
9101.931641
8809.577148
9089.761719
9130.559570
9106.750000
8911.632812
9145.345703
9516.458984
9316.643555
9250.326172
9160.296875
9169.347656
8972.199219
9356.437500
9336.802734
9041.415039
9253.417969
9163.138672
9022.597656
9116.032227
9280.404297
9347.296875
9111.430664
9288.769531
9185.732422
9417.725586
9133.233398
9129.340820
8848.084961
9157.091797
9025.897461
9320.964844
9272.623047
9333.839844
9133.415039
8840.337891
9173.695312
9399.464844
8804.501953
9283.962891
9020.042969
9353.941406
9478.097656
9041.082031
8868.861328
9168.052734
9134.782227
9005.666016
8833.286133
9009.432617
8974.877930
8957.583984
9098.968750
9041.906250
8932.036133
9088.438477
9147.734375
9201.103516
9063.003906
9031.023438
9149.089844
9136.046875
8850.463867
8957.301758
9218.083984
8833.597656
9051.668945
9444.926758
9141.843750
9154.728516
9218.798828
9025.775391
9099.646484
9214.072266
9062.957031
9042.731445
9223.509766
9131.734375
9035.519531
9009.406250
9298.364258
9282.420898
8974.168945
8814.478516
9103.517578
8906.503906
9022.275391
9556.980469
9277.933594
8942.101562
9164.183594
9167.013672
8885.663086
8922.391602
9227.693359
9176.785156
8996.218750
9091.555664
9257.440430
9011.958008
9073.021484
8923.896484
8958.060547
9224.857422
8988.228516
9224.181641
9083.982422
9144.613281
9058.033203
9061.250000
8862.906250
8986.097656
9102.708984
8824.419922
9187.697266
9216.610352
9034.108398
8889.183594
9078.767578
9031.933594
8991.380859
8899.886719
8976.658203
8929.746094
8488.642578
8954.994141
8982.394531
8983.964844
8544.763672
8860.115234
8749.412109
8759.647461
8797.463867
8846.566406
8846.503906
8817.146484
9165.242188
9005.673828
8523.132812
8844.322266
8843.335938
8810.237305
8751.337891
9017.189453
8993.394531
8786.765625
8822.878906
8914.672852
8919.309570
8907.611328
9099.945312
8952.541016
8856.027344
8585.530273
8787.410156
8965.550781
8891.011719
8819.683594
9059.847656
8730.224609
8778.166016
8956.927734
9144.579102
8809.803711
8562.141602
9030.941406
9028.414062
8833.699219
8886.445312
9134.171875
9056.513672
8732.043945
8833.787109
8846.361328
8883.554688
8624.307617
9022.909180
8915.629883
8813.099609
8833.941406
8982.119141
8924.976562
8995.947266
8927.750977
9005.574219
8690.681641
8918.416016
9045.796875
8819.466797
8551.482422
8880.988281
9033.546875
8888.017578
8958.517578
8926.863281
8647.220703
8838.892578
9115.235352
8863.706055
8552.371094
8793.742188
8912.728516
8849.113281
8745.919922
8748.857422
8637.798828
8732.804688
8565.391602
8710.140625
8959.650391
8887.407227
8821.149414
8837.830078
8833.964844
8882.289062
8429.645508
8637.064453
8991.142578
8691.851562
8711.226562
8850.625977
8592.097656
8676.255859
8756.286133
8544.378906
8720.489258
8837.702148
8778.703125
8859.255859
8783.548828
8661.773438
8878.966797
8813.806641
8706.618164
8632.737305
8713.254883
8818.806641
8839.482422
8658.669922
8822.858398
8810.878906
8669.431641
8613.177734
8967.744141
8814.273438
8487.423828
8937.835938
8875.644531
8475.325195
8896.304688
8889.535156
8709.381836
8971.539062
8813.749023
8759.977539
8695.531250
8903.930664
8740.513672
8604.359375
8784.382812
8663.935547
8808.905273
8625.824219
8816.718750
8819.900391
8539.333984
8427.583008
8419.966797
8589.792969
8748.248047
8748.166016
8229.404297
8572.549805
8942.903320
8661.533203
8618.346680
8642.743164
8453.142578
8423.205078
8921.810547
8624.974609
8526.771484
8758.964844
8651.418945
8425.008789
8865.765625
8809.695312
8524.621094
8391.601562
8608.667969
8403.488281
8609.380859
8570.847656
8502.028320
8635.540039
8396.714844
8767.936523
8520.576172
8856.314453
8531.234375
8716.291016
8761.522461
8403.458008
8923.825195
8552.626953
8502.363281
8650.001953
8619.193359
8402.874023
8520.154297
8593.255859
8315.261719
8573.761719
8772.085938
8677.775391
8546.433594
8373.365234
8839.394531
8299.523438
8543.194336
8596.449219
8539.670898
8162.575195
8753.896484
8506.853516
8590.874023
8649.219727
8760.994141
8619.513672
8393.745117
8545.925781
8989.078125
8605.895508
8602.215820
8641.070312
8449.441406
8295.839844
8635.617188
8803.418945
8630.201172
8547.158203
8567.649414
8433.982422
8360.916992
8570.351562
8504.460938
8750.539062
8414.593750
8706.113281
8691.224609
8591.691406
8522.400391
8685.757812
8588.460938
8575.770508
8947.359375
8742.971680
8454.212891
8419.852539
8552.306641
8773.577148
8571.952148
8539.538086
8663.963867
8636.260742
8699.225586
8553.175781
8470.488281
8773.066406
8489.541016
8420.003906
8457.742188
8578.994141
8805.367188
8547.541992
8661.378906
8512.664062
8552.687500
8429.844727
8586.822266
8649.765625
8661.831055
8637.332031
8613.822266
8524.288086
8613.908203
8547.921875
8736.556641
8447.889648
8692.643555
8520.771484
8321.150391
8495.409180
8633.064453
8551.603516
8612.396484
8877.880859
8643.212891
8413.348633
8577.963867
8896.750000
8402.937500
8334.556641
8729.441406
8553.423828
8511.527344
8359.086914
8451.738281
8530.776367
8853.458984
8688.734375
8620.156250
8566.048828
8415.843750
8413.054688
8698.464844
8700.201172
8288.261719
8520.755859
8659.991211
8272.532227
8542.109375
8748.381836
8455.521484
7993.431641
8410.235352
8530.335938
8357.080078
8449.131836
8597.165039
8572.392578
8423.182617
8863.953125
8421.837891
8162.127930
8572.715820
8379.636719
8500.994141
8408.246094
8512.276367
8512.535156
8381.884766
8253.592773
8628.929688
8373.377930
8336.162109
8463.280273
8489.212891
8337.194336
8472.417969
8584.230469
8628.351562
8481.851562
8475.000977
8584.240234
8327.919922
8393.151367
8421.750000
8388.522461
8215.887695
8565.556641
8580.466797
8397.638672
8417.885742
8524.162109
8255.386719
8075.601074
8566.949219
8297.025391
8487.147461
8662.722656
8551.250000
8214.365234
8312.668945
8522.644531
8413.610352
8260.833984
8489.027344
8604.441406
8249.587891
8377.961914
8623.447266
8196.000977
8340.563477
8379.162109
8478.785156
8322.947266
8315.578125
8571.263672
8378.666016
8487.833984
8602.613281
8442.437500
8326.955078
8292.890625
8612.932617
8325.537109
8230.893555
8510.134766
8591.828125
8240.968750
8258.656250
8149.687500
8791.940430
8522.615234
8550.423828
8532.307617
8292.987305
8247.270508
8429.437500
8386.658203
8168.749023
8220.737305
8472.644531
8338.003906
8391.003906
8424.201172
8475.781250
8344.574219
8404.316406
8325.696289
8278.599609
8020.159180
8331.483398
8287.283203
8308.856445
8222.796875
8672.532227
8474.806641
8286.240234
8284.723633
8276.035156
8485.566406
8277.407227
8447.829102
8265.302734
8185.704590
8393.144531
8302.895508
8673.919922
8296.375000
8376.736328
8404.444336
8532.847656
8354.871094
8698.815430
8410.989258
8510.849609
8131.003906
8264.515625
8562.236328
8248.233398
8575.319336
8315.074219
8139.139648
8465.734375
8503.080078
8399.007812
8283.391602
8488.810547
8288.988281
8410.750000
8457.458984
8370.336914
8311.788086
8146.295898
8251.300781
8349.769531
8405.782227
8809.922852
8289.687500
8357.375977
8277.434570
8287.146484
8288.326172
8408.369141
8449.615234
8446.200195
8395.615234
8312.732422
8193.253906
7959.551758
8255.388672
8357.426758
8324.956055
8067.739258
8220.344727
8453.471680
8043.953613
8344.660156
8435.898438
8156.088867
8305.019531
8277.757812
8431.910156
8408.180664
8210.814453
8534.574219
8502.972656
8359.205078
8394.300781
8578.583008
8355.189453
8311.583984
8300.917969
8203.706055
8283.939453
8418.413086
8541.207031
8254.699219
8126.229492
8420.206055
8341.912109
8166.426758
8618.191406
8186.681641
8309.720703
8276.501953
8369.590820
8449.999023
8232.846680
8391.135742
8332.001953
8131.759766
8214.240234
8114.657715
8376.477539
8274.633789
8409.681641
8372.773438
8322.630859
8348.551758
8415.755859
8175.386719
8247.757812
8144.874023
8582.442383
8462.258789
8510.591797
8534.430664
8413.398438
8160.003906
8292.266602
8555.052734
8460.791016
8375.913086
8420.878906
8420.427734
8119.998047
8356.323242
8526.864258
8320.162109
8068.894531
8491.486328
8515.923828
8250.583008
8450.146484
8642.593750
8340.233398
8134.065430
8422.375000
8527.804688
8184.734375
8089.737305
8636.376953
8309.423828
8372.588867
8506.279297
8475.087891
8304.325195
8465.626953
8775.777344
8454.531250
8401.805664
8402.855469
8461.222656
8445.296875
8333.132812
8516.666016
8452.890625
8162.981445
8587.443359
8385.704102
8251.033203
8385.212891
8466.325195
8438.616211
7939.558105
8527.945312
8479.956055
8303.926758
8065.190430
8365.050781
8280.394531
8333.414062
8067.538574
8304.420898
8404.307617
8263.615234
8269.587891
8437.928711
8543.114258
8336.680664
8617.294922
8333.347656
8273.646484
8508.637695
8350.880859
8389.947266
8337.132812
8374.135742
8445.939453
8332.493164
8308.815430
8224.662109
8419.543945
8320.116211
8485.854492
8323.628906
8260.943359
8306.066406
8414.696289
8374.249023
8249.281250
8429.656250
8209.131836
8032.540527
8395.057617
8401.958984
8316.648438
8166.530273
8433.567383
8236.782227
8143.080078
8484.984375
8269.573242
8371.204102
8177.762207
8212.902344
8616.658203
8344.164062
8287.615234
7848.943848
8430.917969
8082.556641
8307.492188
8226.932617
```
