## Supplementary material for "Functional connectivity across the human subcortical auditory system using an autoregressive matrix-Gaussian copula graphical model approach with partial correlations": Code: roi-05_mean_ts.txt

```
9557.176758
9707.394531
9356.546875
9510.805664
9617.556641
9396.002930
9390.252930
9547.512695
9251.153320
9712.908203
9611.038086
9506.100586
9590.494141
9643.176758
9785.420898
9360.087891
9850.544922
9798.419922
9387.998047
9641.567383
9464.030273
9345.832031
9834.313477
9530.983398
9378.074219
9641.929688
9383.102539
9484.466797
9310.908203
9732.961914
9600.041992
9552.993164
9440.248047
9543.684570
9182.491211
9481.547852
9523.381836
9549.079102
9404.170898
9510.684570
9484.430664
9410.583984
9665.104492
9480.915039
9287.605469
9438.257812
9620.350586
9459.303711
9239.003906
9713.268555
9732.500977
9254.738281
9488.085938
9298.112305
9463.333008
9862.290039
9297.132812
9726.910156
9624.979492
9317.509766
9649.957031
9490.042969
9243.458008
9425.401367
9705.443359
9254.837891
9465.927734
9600.133789
9473.997070
9561.385742
9517.640625
9518.447266
9130.594727
9319.083984
9677.587891
9435.092773
9501.990234
9507.376953
9607.617188
9370.438477
9704.052734
9750.117188
9449.114258
9506.836914
9639.576172
9406.821289
9686.823242
9700.393555
9394.416016
9687.954102
9317.591797
9504.697266
9378.452148
9751.575195
9691.581055
9488.437500
9297.935547
9587.047852
9464.163086
9580.873047
9479.552734
9257.325195
9273.374023
9255.857422
9710.816406
9521.489258
9298.854492
9569.076172
9608.750000
9313.543945
9611.143555
9351.517578
9649.356445
9507.397461
9528.843750
9499.978516
9328.080078
9553.288086
9462.136719
9300.531250
9490.038086
9365.901367
9246.782227
9169.860352
9655.536133
9679.030273
9438.716797
9531.592773
9424.034180
9538.401367
9484.555664
9527.798828
9293.819336
9281.578125
9520.094727
9828.241211
9528.458008
9432.215820
9512.718750
9556.656250
9118.727539
9587.957031
9643.962891
9589.791016
9221.963867
9456.747070
9589.002930
9320.039062
9363.537109
9580.807617
9580.636719
9393.407227
9584.132812
9495.469727
9269.042969
9276.377930
9587.428711
9499.062500
9293.468750
9473.318359
9495.351562
9311.873047
9660.561523
9631.683594
9558.920898
9523.656250
9647.601562
9603.926758
9516.374023
9457.993164
9545.881836
9510.480469
9580.658203
9704.953125
9830.747070
9351.861328
9518.375977
9307.352539
9287.562500
9216.552734
9400.317383
9552.374023
9484.837891
9585.021484
9643.143555
9638.376953
9481.992188
9683.007812
9652.229492
9076.332031
9409.291016
9163.203125
9770.859375
9474.634766
9275.504883
9857.583008
9629.047852
9407.186523
9417.692383
9514.779297
9428.298828
9287.753906
9420.335938
9360.936523
9386.579102
9679.001953
9573.640625
9456.969727
9437.401367
9644.287109
9627.276367
9265.879883
9432.183594
9557.857422
9429.366211
9410.847656
9665.881836
9515.464844
9189.169922
9679.510742
9751.962891
9365.835938
9288.435547
9726.121094
9385.937500
9325.964844
9417.221680
9636.507812
9324.613281
9547.145508
9682.367188
9147.057617
9447.000977
9733.175781
9236.032227
9160.184570
9332.788086
9674.185547
9379.390625
9348.288086
9568.740234
9452.028320
9298.164062
9515.506836
9778.963867
9571.286133
9287.493164
9328.701172
9602.326172
9227.326172
9687.129883
9538.764648
9454.684570
9482.771484
9468.182617
9269.755859
9274.271484
9299.460938
9928.659180
9404.230469
9490.778320
9916.472656
9421.773438
9263.722656
9423.875000
9677.299805
9469.796875
9412.471680
9562.578125
9386.385742
9408.927734
9571.207031
9659.470703
9360.795898
9375.466797
9521.985352
9481.559570
8937.193359
9077.650391
9775.488281
9331.864258
8994.715820
9239.554688
9446.642578
9169.881836
9204.877930
9580.088867
9407.196289
9233.782227
9576.016602
9267.745117
9187.490234
9322.080078
9490.735352
9160.549805
9292.655273
9484.979492
9331.778320
9309.968750
9205.275391
9593.298828
9195.141602
9130.433594
9429.552734
9425.270508
9120.687500
9005.657227
9430.687500
9118.903320
9240.074219
9384.666992
9732.450195
9431.688477
9103.580078
9478.401367
9658.060547
9242.231445
9124.889648
9345.583984
9326.411133
9244.592773
9494.801758
9359.567383
9716.873047
9209.141602
9448.027344
9432.197266
9419.411133
9091.589844
9290.082031
9348.586914
9002.500977
9315.363281
9451.634766
9447.424805
9012.137695
9388.066406
9403.752930
9056.182617
9150.651367
9382.508789
9274.601562
9346.120117
9306.040039
9383.781250
9182.917969
9425.619141
9649.155273
9324.500000
9185.164062
9109.978516
9398.199219
8870.752930
9321.016602
9455.871094
9268.614258
9048.297852
9175.316406
9035.973633
9276.034180
9424.071289
9124.764648
9421.650391
9537.197266
9192.054688
9155.462891
9366.984375
9303.561523
9048.332031
9402.631836
9242.099609
9034.171875
9113.871094
9200.357422
9372.493164
9117.515625
9146.021484
9130.098633
9109.189453
9425.912109
9543.343750
9126.273438
9116.529297
9390.749023
9219.663086
9306.551758
9291.745117
9282.968750
9201.784180
9444.500977
9222.093750
9198.893555
9271.084961
9343.933594
9263.666016
9278.916016
9404.476562
9244.037109
8997.162109
9088.382812
9040.596680
9020.984375
9482.113281
9626.762695
9162.539062
9508.368164
9262.343750
9006.073242
9245.084961
9280.372070
9349.807617
9065.207031
9369.130859
9198.190430
9091.874023
9393.520508
9556.953125
9330.040039
8954.958008
9309.667969
8968.146484
8692.341797
9375.541016
9352.547852
9077.772461
9315.113281
9464.268555
8950.229492
9239.541992
9350.104492
9086.956055
8998.233398
9264.199219
9345.174805
9366.280273
9232.583008
9360.321289
8953.318359
9229.431641
9264.351562
9347.931641
9136.226562
9495.415039
9279.946289
8981.271484
8997.999023
9433.129883
9227.124023
8989.122070
9264.411133
9499.935547
9248.201172
9270.899414
9266.407227
9152.382812
9172.470703
9530.658203
9262.968750
8914.019531
9049.944336
9239.058594
8784.570312
8974.338867
9086.158203
9485.387695
9084.068359
9230.182617
9067.577148
8798.309570
8742.068359
9152.066406
9050.699219
8804.800781
9117.413086
9145.702148
8997.885742
8916.043945
9174.536133
9153.553711
9071.660156
9243.312500
9136.903320
8918.445312
9105.789062
9194.280273
8854.035156
8693.780273
8918.638672
9125.131836
8824.917969
9171.156250
9527.905273
9110.378906
8972.271484
9000.657227
8935.084961
8731.099609
8928.943359
9128.453125
9070.713867
8964.759766
9020.255859
8898.788086
8903.206055
9010.989258
9024.065430
9099.227539
8475.568359
9070.747070
9162.604492
8890.527344
9031.993164
9162.262695
9242.575195
9114.651367
8978.659180
9201.758789
9081.966797
9147.828125
9133.308594
8911.775391
9026.250000
8869.668945
9242.739258
8779.250977
9168.593750
9201.155273
8719.479492
8728.707031
9261.275391
8988.737305
9006.377930
8928.548828
9264.465820
8929.530273
8954.944336
9051.060547
8939.364258
8752.170898
9039.846680
9222.564453
9177.881836
8977.794922
9119.177734
8768.789062
9241.949219
9273.733398
9003.872070
9118.166016
9312.155273
9357.606445
8884.794922
9240.483398
9209.456055
8986.900391
8751.827148
9098.901367
9083.684570
8928.849609
9070.015625
8628.333008
8814.093750
9207.067383
8939.130859
9099.947266
9245.370117
8924.782227
8993.757812
8946.162109
9212.562500
8946.430664
9173.948242
9219.374023
8899.215820
8956.285156
8992.352539
8915.758789
9014.868164
8772.073242
8974.999023
8761.915039
8924.478516
9335.041992
8880.267578
9074.603516
9011.755859
9033.939453
8719.421875
9044.117188
9035.546875
8980.475586
8842.634766
9191.587891
9152.056641
8914.889648
9110.587891
9160.060547
8885.403320
8761.241211
8971.795898
8916.025391
9110.141602
9111.388672
8895.952148
8676.471680
8886.266602
8975.387695
9339.524414
8817.255859
8751.051758
8735.553711
8876.008789
8910.644531
8990.947266
8676.858398
8976.892578
8748.316406
9157.413086
8659.822266
8998.297852
9084.391602
8619.315430
8592.713867
8864.233398
8886.282227
8869.008789
8846.040039
9098.831055
8927.205078
8877.231445
8819.078125
8972.162109
8618.842773
8799.269531
8891.711914
9132.599609
8977.483398
9002.452148
9066.189453
8822.968750
8691.183594
9249.813477
8739.936523
8697.477539
9025.284180
8928.378906
8808.418945
8660.030273
8888.241211
8932.500000
8705.749023
8805.504883
9035.508789
8717.307617
8694.185547
8511.599609
9257.437500
9022.409180
8830.820312
8997.278320
8915.377930
8980.396484
9207.883789
9128.320312
8423.690430
8744.932617
9122.243164
8639.637695
8942.803711
8874.622070
9180.617188
8830.291992
9005.597656
9122.158203
8702.106445
8868.390625
8781.903320
8685.166992
8736.748047
8885.851562
8898.730469
8821.011719
8661.276367
9013.576172
8731.670898
8780.759766
8716.643555
8879.551758
9250.336914
8843.778320
8751.249023
8122.910156
9066.379883
8827.779297
8476.002930
9190.122070
8855.459961
8778.217773
9060.746094
8800.019531
8913.489258
8741.173828
8833.699219
8891.320312
8962.520508
9050.384766
9109.076172
8839.535156
8944.998047
9120.562500
8861.359375
8998.588867
9011.257812
8990.588867
8693.796875
9276.014648
8935.606445
8852.405273
9053.416992
9086.698242
8756.949219
8889.160156
9356.071289
8999.161133
8715.692383
8849.903320
9054.618164
8572.175781
9060.000977
8955.329102
9064.558594
8890.886719
9075.211914
9040.974609
8793.385742
9030.095703
9103.333008
8941.907227
8596.816406
9200.543945
8835.821289
8900.052734
8848.250977
9198.350586
8995.344727
8727.270508
8898.716797
9074.212891
9143.751953
9070.825195
9039.994141
8947.510742
8841.266602
9010.278320
8995.028320
8923.395508
8957.305664
9053.405273
8978.007812
8784.973633
8962.074219
9176.628906
8898.858398
8716.254883
9045.698242
9253.414062
8942.200195
8799.563477
9136.186523
8990.400391
8689.620117
9220.641602
9126.114258
8720.461914
8932.936523
9138.304688
8882.912109
9025.041992
8815.375977
9002.938477
8856.652344
9147.665039
9192.797852
8961.892578
8984.678711
9023.590820
8813.262695
8700.188477
8639.466797
9006.373047
8953.974609
9084.365234
9214.350586
9140.078125
8970.376953
9053.532227
9254.905273
8947.835938
8999.537109
9012.299805
9092.603516
9087.575195
9022.172852
9022.814453
8924.634766
8776.469727
8892.574219
8841.300781
9069.998047
8877.005859
9191.884766
8875.443359
8835.539062
8845.739258
9019.503906
8995.328125
9012.580078
9222.977539
9090.458984
8958.413086
9183.245117
9099.151367
9031.090820
9061.882812
8892.488281
8787.797852
8935.879883
9111.302734
9146.245117
9040.119141
8963.415039
9044.821289
8964.316406
8986.914062
9123.603516
9096.528320
9163.105469
8980.436523
9106.542969
9148.249023
8810.391602
8951.566406
9006.405273
8903.280273
9025.564453
9090.362305
9039.189453
8953.324219
8908.250977
9174.830078
9004.928711
8767.897461
9022.399414
9043.280273
8753.625000
8754.626953
9020.113281
9195.428711
8976.973633
8840.958008
8915.090820
8766.682617
8987.935547
9118.011719
9120.985352
8963.310547
8926.919922
8881.185547
8844.068359
9012.500000
8946.152344
9251.507812
8933.760742
8817.462891
9015.285156
8865.484375
8751.810547
8939.221680
8973.138672
8578.979492
9078.566406
9165.247070
9033.449219
8884.712891
8902.120117
9068.373047
8905.177734
8864.309570
9054.791016
8750.479492
8887.373047
8987.353516
9042.691406
8862.865234
8785.954102
8702.963867
9297.443359
9162.291992
9023.088867
9106.938477
```
