## Supplementary material for "Functional connectivity across the human subcortical auditory system using an autoregressive matrix-Gaussian copula graphical model approach with partial correlations": Code: roi-06_mean_ts.txt

```
10615.185547
10224.282227
10192.105469
10135.700195
10182.838867
10223.980469
10305.994141
10163.192383
10069.041992
10189.642578
10118.708008
10264.795898
10340.946289
10269.782227
10072.375977
10054.996094
10248.068359
10200.792969
10047.763672
10267.112305
10343.094727
10282.791016
10475.579102
10132.250000
10227.664062
10370.886719
10210.375000
10008.867188
10190.138672
10338.578125
10146.451172
10189.785156
10352.861328
10075.307617
10214.200195
10326.066406
10144.211914
10217.134766
10161.560547
10328.861328
10268.105469
9993.315430
10352.437500
10284.827148
10244.781250
10217.769531
10174.523438
10267.361328
10262.415039
10257.786133
10391.309570
10112.672852
10077.009766
10111.691406
9979.819336
10124.270508
10029.353516
10279.011719
10172.142578
10245.416016
10164.328125
10183.320312
10053.976562
10267.602539
9890.463867
10126.067383
10159.664062
10041.936523
10188.471680
9984.800781
10042.464844
9981.911133
10168.951172
10162.747070
10332.796875
9897.795898
10078.766602
10203.498047
10064.551758
9980.638672
10169.974609
9957.841797
9990.546875
10228.361328
10264.631836
9938.921875
10010.345703
10063.904297
9819.598633
10132.649414
10213.167969
10123.920898
10254.391602
10092.359375
10333.675781
10355.956055
10094.140625
10236.976562
9988.863281
10304.577148
10100.827148
10048.089844
10078.453125
9913.214844
10151.555664
10049.300781
10221.382812
10196.699219
10080.685547
10236.288086
10063.751953
10062.482422
10022.024414
10057.798828
10199.764648
10027.096680
9991.382812
10032.445312
9890.814453
10274.340820
10288.087891
9909.345703
9989.400391
9932.701172
9945.910156
9941.841797
9910.214844
9980.827148
9852.896484
9766.357422
9895.144531
10169.054688
9972.884766
10055.904297
9986.334961
10078.078125
9979.289062
10083.259766
10104.652344
9853.628906
9775.510742
10076.968750
10103.791992
9739.896484
9966.162109
9981.171875
9897.716797
9879.220703
9836.319336
9947.866211
9918.714844
9957.710938
10076.377930
9767.083008
10037.235352
9959.064453
9922.408203
9866.863281
9941.789062
9720.708984
10129.255859
9955.050781
9979.110352
10029.220703
9711.394531
9743.099609
9935.798828
9904.030273
9971.759766
9984.371094
9905.117188
9655.509766
10066.497070
9843.849609
10012.330078
10039.990234
10134.978516
10011.321289
9927.657227
9855.851562
10052.276367
10174.445312
9688.970703
10143.657227
10069.984375
9861.455078
9941.651367
9849.074219
9982.083008
9994.305664
9966.177734
9917.998047
10050.415039
9739.151367
10075.925781
10006.958008
10217.195312
10084.028320
9937.722656
10110.813477
9820.746094
9685.683594
9945.984375
10029.170898
9796.327148
9935.764648
10117.250977
9994.179688
10012.513672
9965.799805
10063.238281
9819.388672
10068.572266
9924.524414
9979.382812
9816.538086
10035.123047
10083.757812
9877.436523
9966.675781
10152.567383
9717.810547
10026.178711
10312.283203
10058.842773
9896.148438
9957.770508
9981.610352
10219.708984
10090.280273
10094.750000
9698.291992
10009.287109
10128.976562
10093.402344
10055.019531
10221.969727
9888.101562
9710.832031
10190.682617
9984.894531
9876.978516
10213.531250
10103.526367
10062.910156
9999.296875
9873.056641
9975.964844
9910.090820
10097.847656
9985.328125
9906.711914
9948.464844
9992.459961
9978.135742
9931.308594
9686.285156
9874.347656
9924.652344
9826.498047
9946.309570
9793.837891
9812.113281
10009.724609
10069.099609
9915.708984
9855.539062
9703.710938
9778.832031
9852.547852
9994.299805
9996.164062
9933.345703
10002.309570
9864.689453
10006.996094
9906.507812
9829.940430
10002.729492
10061.007812
9953.764648
9951.521484
9867.605469
9950.340820
9716.861328
10023.643555
9957.916016
9508.078125
9955.814453
9884.718750
9823.134766
9751.160156
9707.892578
9904.279297
9716.927734
9886.726562
9932.474609
9984.282227
9534.398438
10025.760742
9814.091797
9575.548828
9679.967773
9967.940430
9782.924805
9568.813477
9932.013672
9813.257812
9925.953125
9591.803711
9702.548828
9844.032227
9818.096680
9719.277344
10013.998047
9711.539062
9856.810547
9811.623047
9896.349609
9883.121094
9572.524414
9833.199219
10014.759766
9941.042969
9842.421875
9926.495117
9859.088867
9652.233398
9797.828125
9764.929688
9918.445312
9834.898438
9790.863281
10029.518555
9791.419922
9652.309570
10019.488281
9878.345703
9968.280273
9938.673828
9682.965820
9705.830078
9648.677734
9907.970703
9863.788086
9518.338867
9838.982422
9990.504883
9737.930664
9848.789062
9784.207031
9803.507812
9744.208984
9922.037109
9672.654297
9750.298828
9567.900391
9860.713867
9965.994141
9820.941406
9755.663086
9787.165039
9817.662109
9937.897461
9751.109375
9942.158203
9786.279297
9911.568359
9793.582031
9774.975586
10056.581055
9814.245117
9588.454102
9747.511719
9803.390625
9832.305664
9866.837891
9806.685547
9446.939453
9624.355469
9633.260742
9574.861328
9798.433594
9911.800781
9794.249023
9683.639648
9749.593750
9795.381836
9690.079102
9790.190430
9805.123047
9614.208984
10010.114258
9706.000000
9773.470703
9797.111328
9699.071289
9769.288086
9843.074219
9819.250000
9819.000000
9657.253906
9574.395508
9826.253906
9640.751953
9869.029297
9729.475586
9604.757812
9920.948242
9937.829102
9618.865234
9625.835938
9684.833984
9371.241211
9499.369141
9718.023438
9942.283203
9674.714844
9634.928711
9590.584961
9495.651367
9610.677734
9853.794922
9441.858398
9458.078125
9576.050781
9771.855469
9484.915039
9620.372070
9560.322266
9606.951172
9689.052734
9549.251953
9664.585938
9541.347656
9567.700195
9631.892578
9568.488281
9676.973633
9765.906250
9417.397461
9473.940430
9556.495117
9461.320312
9352.243164
9532.913086
9659.240234
9376.330078
9381.115234
9523.208008
9517.168945
9281.801758
9414.999023
9700.171875
9538.025391
9541.451172
9629.738281
9518.568359
9484.045898
9525.535156
9659.856445
9367.304688
9433.098633
9515.760742
9392.496094
9377.224609
9576.443359
9395.659180
9568.503906
9607.156250
9778.769531
9679.141602
9534.959961
9604.345703
9346.443359
9232.854492
9471.423828
9672.130859
9208.385742
9334.666016
9393.160156
9783.673828
9252.395508
9488.901367
9454.752930
9330.227539
9426.133789
9428.574219
9476.925781
9296.490234
9610.185547
9769.575195
9548.415039
9379.162109
9466.492188
9314.416992
9243.300781
9517.931641
9387.853516
9274.814453
9588.232422
9897.019531
9674.798828
9246.667969
9480.818359
9458.896484
9599.719727
9574.884766
9763.168945
9562.667969
9296.406250
9412.915039
9465.152344
9565.347656
9427.256836
9475.750000
9567.793945
9453.349609
9606.832031
9563.618164
9379.824219
9324.175781
9670.274414
9462.274414
9372.713867
9318.748047
9636.426758
9361.482422
9636.962891
9646.820312
9445.837891
9331.367188
9481.622070
9688.712891
9381.528320
9514.357422
9580.972656
9308.433594
9254.200195
9525.425781
9410.000000
9392.268555
9605.425781
9532.792969
9210.880859
9598.795898
9251.900391
9344.022461
9167.885742
9643.396484
9477.187500
9346.220703
9422.329102
9431.932617
9436.879883
9649.541016
9602.533203
9678.492188
9529.727539
9480.274414
9450.625000
9672.564453
9521.043945
9374.553711
9385.054688
9585.587891
9182.512695
9560.564453
9685.002930
9513.852539
9351.340820
9377.673828
9305.061523
9092.958984
9190.264648
9522.709961
9424.695312
9115.375000
9585.060547
9408.691406
9298.154297
9376.671875
9394.843750
9109.862305
9366.559570
9478.683594
9527.998047
9189.869141
9461.265625
9450.898438
9435.835938
9131.789062
9372.257812
9578.633789
9388.980469
9625.131836
9578.527344
9145.922852
9374.009766
9525.710938
9407.803711
9147.039062
9282.461914
9426.695312
9402.293945
9223.428711
9563.245117
9290.467773
9378.645508
9381.722656
9460.906250
9558.654297
9533.416016
9537.148438
9523.789062
9435.378906
9537.212891
9500.349609
9093.375000
9283.141602
9446.893555
9501.401367
9197.155273
9252.419922
9457.170898
9226.830078
9413.708984
9417.070312
9082.865234
9184.252930
9327.527344
9304.801758
9526.454102
9434.988281
9217.318359
9312.314453
9098.185547
9399.841797
9431.769531
9086.265625
9190.990234
9601.756836
9357.583984
9152.718750
9216.011719
9237.278320
9172.777344
9075.461914
9397.831055
9224.766602
9160.966797
9384.361328
9373.277344
9140.653320
9138.383789
9259.830078
9241.388672
9282.087891
9304.240234
9373.529297
9404.077148
9250.919922
9142.948242
9180.445312
8963.174805
9066.132812
9191.976562
9296.674805
9139.924805
9384.053711
9381.977539
9190.505859
9251.949219
9170.226562
9237.064453
9142.987305
9169.765625
9344.685547
9085.571289
9025.117188
9223.291992
9226.957031
9113.396484
9008.175781
9230.267578
8951.124023
8881.457031
9224.988281
9280.619141
8892.094727
9073.390625
9136.438477
9602.494141
9380.164062
9038.899414
9166.201172
9316.339844
9155.356445
9109.912109
9287.835938
9158.343750
9132.041016
9098.828125
9064.579102
9135.197266
9297.788086
9227.718750
9224.721680
9373.797852
9236.444336
9048.042969
9346.425781
9313.689453
9119.069336
9242.822266
9448.626953
9075.033203
9181.843750
9336.713867
9225.989258
9105.860352
9344.940430
9352.970703
9168.686523
9065.244141
9436.359375
9243.529297
9170.856445
9328.651367
9157.026367
9160.878906
9391.809570
9266.836914
9276.382812
8942.335938
9331.617188
9308.310547
9187.276367
9203.025391
9282.964844
9333.230469
9151.929688
9051.079102
9282.458984
9235.144531
9108.270508
9042.860352
9272.825195
9063.697266
9258.772461
9292.987305
9472.251953
9300.228516
9244.552734
9220.836914
9155.210938
9144.003906
9358.593750
9412.857422
9104.157227
9220.444336
9536.623047
9004.527344
9154.375000
9230.029297
9232.671875
9020.913086
9296.592773
9342.521484
9364.484375
9181.754883
9110.000000
9156.459961
9028.864258
9419.958984
9251.872070
9007.627930
9137.166016
9140.142578
9018.663086
8881.050781
9231.999023
9447.597656
9144.582031
9273.652344
9304.286133
8961.468750
9113.715820
9203.423828
9194.679688
8936.342773
9390.375000
9334.330078
9370.210938
8969.913086
9184.630859
9344.824219
9321.632812
9142.239258
9291.287109
9224.911133
9069.996094
9114.693359
9207.155273
8979.023438
8924.752930
9198.205078
9258.584961
9062.991211
9208.226562
9421.797852
9094.062500
8970.469727
9269.503906
9140.863281
9198.345703
9192.573242
9305.504883
9110.005859
9007.800781
9032.616211
9334.066406
9168.035156
9407.933594
9382.911133
9144.469727
9137.216797
9325.138672
9263.459961
9307.896484
9056.541016
9304.201172
9301.287109
9285.570312
9345.694336
9544.334961
9052.471680
8998.872070
9406.255859
9195.352539
9104.945312
9305.275391
8974.851562
9055.717773
8952.789062
8993.706055
9127.348633
9199.502930
9207.914062
9184.484375
9005.820312
9134.345703
9330.167969
9395.547852
9064.062500
9273.248047
9100.529297
9228.243164
9018.070312
9260.337891
9383.823242
9093.357422
9116.206055
9315.255859
9198.943359
9094.140625
9338.980469
9256.193359
8946.548828
9190.134766
9147.532227
9273.150391
9284.332031
9370.228516
9197.844727
9037.748047
9057.583984
9224.197266
9109.474609
8948.276367
9011.318359
9346.023438
9356.892578
9050.068359
9217.862305
9244.576172
9086.483398
9261.095703
9131.503906
9218.501953
9011.250000
9077.828125
9294.677734
9003.681641
9119.707031
8898.698242
9392.300781
9180.016602
9086.894531
9208.548828
```
