## Supplementary material for "Functional connectivity across the human subcortical auditory system using an autoregressive matrix-Gaussian copula graphical model approach with partial correlations": Code: roi-07_mean_ts.txt

```
10602.999023
10369.496094
10414.359375
10555.249023
10457.204102
10326.747070
10627.172852
10520.686523
10522.255859
10394.015625
10233.152344
10359.994141
10545.236328
10312.535156
10426.589844
10211.839844
10485.332031
10461.249023
10285.083008
10449.282227
10424.590820
10235.839844
10417.117188
10344.695312
10440.127930
10480.903320
10334.035156
10275.216797
10174.415039
10260.231445
10333.243164
10376.606445
10367.493164
10317.100586
10311.606445
10354.640625
10466.636719
10349.006836
10355.083984
10267.487305
10333.441406
10295.244141
10349.954102
10340.750977
10289.350586
10354.180664
10324.382812
10388.935547
10268.200195
10305.594727
10345.317383
10340.504883
10195.842773
10208.089844
10238.989258
10447.825195
10276.352539
10399.494141
10303.115234
10253.586914
10381.454102
10158.850586
10198.660156
10397.539062
10358.839844
10248.728516
10301.291016
10358.331055
10228.635742
10421.671875
10211.067383
10319.673828
10317.973633
10275.523438
10327.032227
10174.804688
10455.649414
10281.383789
10237.325195
10337.663086
10268.338867
10414.000000
10180.031250
10319.884766
10453.954102
10381.534180
10390.750977
10213.924805
10129.889648
10272.618164
10125.456055
10229.934570
10289.420898
10162.879883
10228.874023
10334.186523
10245.487305
10337.733398
10090.490234
10341.368164
10148.045898
10247.635742
10273.331055
10358.160156
10235.334961
10257.442383
10288.420898
10240.913086
10169.540039
10262.367188
10342.011719
10333.023438
10275.750000
10136.247070
10313.374023
10058.523438
10155.434570
10202.545898
10290.112305
10283.842773
10170.615234
10305.973633
10304.872070
10202.678711
10282.619141
10114.586914
10025.793945
10170.752930
10182.205078
10243.477539
10136.585938
10280.594727
10065.288086
10137.563477
10268.083008
10479.173828
10393.100586
10305.125000
10484.400391
10265.435547
10117.712891
10417.539062
10282.474609
10205.375000
10181.840820
10219.666016
10045.017578
9976.096680
10167.284180
10165.600586
10101.235352
10384.458984
10300.145508
10101.174805
10118.891602
10070.647461
10266.945312
9987.566406
10124.458984
10173.847656
10150.074219
10086.579102
9894.702148
10245.609375
10014.209961
10054.852539
10106.586914
10070.441406
10011.763672
10191.006836
10066.806641
9988.543945
10082.457031
10216.920898
10187.119141
10180.563477
10044.873047
10162.938477
9989.625000
10009.676758
10324.464844
10006.613281
10217.254883
10317.875977
10116.750000
9996.302734
9957.230469
10212.255859
10291.510742
10107.832031
9979.402344
10107.444336
10164.481445
9919.602539
10321.509766
10399.161133
10319.488281
10074.484375
10141.594727
10054.068359
10127.221680
9957.619141
10007.370117
10034.129883
10028.974609
10167.006836
10090.208008
10052.324219
10135.454102
10185.205078
10120.058594
9899.658203
9900.092773
9990.279297
10041.280273
10046.299805
10154.728516
10084.363281
10112.989258
10095.601562
10119.041016
10085.120117
10040.118164
10241.671875
10174.812500
9843.772461
10101.224609
10076.653320
9994.315430
10127.169922
10094.389648
10138.461914
10096.175781
10102.410156
10099.297852
10158.000000
10292.990234
10034.525391
10087.857422
10274.901367
10202.589844
9919.324219
10235.178711
10177.977539
10216.411133
10082.400391
10111.475586
10227.032227
10295.785156
10080.329102
10252.625977
10026.743164
10087.316406
10244.741211
10217.728516
10038.585938
10301.155273
9968.500977
10177.016602
9904.444336
10252.410156
10059.498047
9977.663086
10006.965820
10276.614258
9988.030273
10046.675781
10175.470703
10282.495117
9893.284180
10134.348633
10384.865234
10164.614258
10011.262695
10216.491211
10071.916016
10126.463867
10003.083984
10111.519531
10188.583984
10032.985352
9881.904297
10048.483398
10107.063477
9935.287109
9982.680664
10050.897461
9954.844727
9920.995117
9964.457031
10022.235352
9877.954102
10026.986328
9967.098633
9956.069336
9917.425781
9956.528320
10225.611328
9932.595703
9941.332031
10009.667969
9950.351562
9983.446289
10049.170898
9974.722656
9747.272461
9889.569336
10027.880859
9948.489258
9732.962891
9960.940430
10064.725586
10020.511719
9936.344727
10058.886719
9964.300781
10111.516602
9900.347656
10199.906250
9959.285156
9973.482422
9904.334961
10037.199219
9999.712891
9867.333008
9917.767578
9935.863281
9899.919922
9923.831055
9948.233398
9869.477539
9814.588867
9876.961914
9970.831055
9966.123047
9814.907227
10162.807617
10010.351562
9940.469727
10043.024414
9932.217773
9809.085938
9916.493164
9976.467773
10100.691406
9922.946289
10072.624023
10098.326172
9946.868164
9869.086914
9955.906250
9874.517578
9882.545898
9797.438477
9899.741211
9967.329102
9825.934570
9750.118164
10006.938477
9829.878906
9908.068359
9962.391602
10123.130859
10001.898438
9758.635742
9957.292969
9888.473633
9942.601562
9865.053711
10031.186523
10082.690430
9816.465820
9949.000977
10047.255859
9766.553711
9865.741211
9849.123047
9919.191406
9598.657227
9855.610352
10114.303711
9843.971680
9914.500977
9884.294922
9791.463867
9769.410156
9788.220703
9835.766602
9631.832031
9941.117188
9837.579102
9914.196289
9958.652344
9905.469727
9718.636719
9902.781250
9746.969727
9797.562500
9746.407227
9729.214844
10139.672852
9778.706055
9900.108398
10037.940430
9796.602539
9858.371094
9951.360352
9838.633789
9984.096680
9835.301758
9914.013672
9828.463867
9960.756836
9913.139648
9792.303711
9817.237305
9929.976562
9757.199219
9828.957031
9757.477539
9943.429688
9700.345703
10018.136719
9733.940430
9905.812500
9982.305664
10017.444336
9611.172852
9797.972656
9752.452148
9692.756836
9547.666992
9843.250977
9685.327148
9596.397461
9710.765625
9889.356445
9597.042969
9754.778320
9822.847656
9659.564453
9725.377930
9875.501953
9601.175781
9607.347656
9933.523438
9916.484375
9719.711914
9672.329102
9819.417969
9833.652344
9626.211914
9898.919922
10036.113281
9606.937500
9659.938477
9848.922852
9709.243164
9794.183594
9649.496094
9956.770508
9797.920898
9625.636719
9809.159180
9729.203125
9652.208984
9907.562500
9710.570312
9662.859375
9740.077148
9860.993164
9743.949219
9572.322266
9984.776367
9763.565430
9609.525391
9787.946289
9912.305664
9681.397461
9644.969727
9692.618164
9870.409180
9722.276367
9667.508789
9741.542969
9720.825195
9534.694336
9708.537109
9848.785156
9690.149414
9591.662109
9759.911133
9736.188477
9653.336914
9648.346680
9746.294922
9437.730469
9605.871094
9786.826172
9689.033203
9585.213867
9872.731445
9790.452148
9840.611328
9698.907227
9820.258789
9650.969727
9567.387695
9657.363281
9756.025391
9818.836914
9633.999023
9806.702148
9639.433594
9779.231445
9980.649414
9648.211914
9531.076172
9676.684570
9734.042969
9504.140625
9713.391602
9871.905273
9779.230469
9589.062500
9725.265625
9956.711914
9625.294922
9604.535156
9887.009766
9686.855469
9651.752930
9789.377930
9960.644531
9541.319336
9635.347656
9834.683594
9670.297852
9611.318359
9545.130859
9689.579102
9659.473633
9705.209961
9566.141602
9682.630859
9783.457031
9804.024414
9776.342773
9668.637695
9691.641602
9809.629883
9649.217773
9935.458008
9759.155273
9611.930664
9627.389648
9623.874023
9790.115234
9680.644531
9547.816406
9727.746094
9678.503906
9746.377930
9672.097656
9651.996094
9556.139648
9516.504883
9611.941406
9898.196289
9718.518555
9654.482422
9758.557617
9589.743164
9576.329102
9604.389648
9757.788086
9749.481445
9461.425781
9574.055664
9637.247070
9574.234375
9540.264648
9636.157227
9552.861328
9513.228516
9731.570312
9696.525391
9709.748047
9569.133789
9616.300781
9530.881836
9519.349609
9672.949219
9622.035156
9445.260742
9633.824219
9658.516602
9392.736328
9574.674805
9652.147461
9721.660156
9664.744141
9607.966797
9694.426758
9478.071289
9546.547852
9665.247070
9695.070312
9567.204102
9615.389648
9522.300781
9663.849609
9590.958984
9626.842773
9425.958984
9635.255859
9608.903320
9607.072266
9489.508789
9484.864258
9632.333984
9628.664062
9565.212891
9498.646484
9798.385742
9697.721680
9397.410156
9792.046875
9496.757812
9617.918945
9513.617188
9723.935547
9433.626953
9622.654297
9754.508789
9466.977539
9634.636719
9618.726562
9590.329102
9477.751953
9643.062500
9804.059570
9494.227539
9563.413086
9643.266602
9389.897461
9491.321289
9341.257812
9751.790039
9549.577148
9334.343750
9571.268555
9602.182617
9489.209961
9389.305664
9336.770508
9571.385742
9500.648438
9751.356445
9575.183594
9415.079102
9394.459961
9567.792969
9629.383789
9484.631836
9563.778320
9679.333984
9519.117188
9473.441406
9493.127930
9353.066406
9424.311523
9578.147461
9476.863281
9391.582031
9314.033203
9569.280273
9513.987305
9309.192383
9369.016602
9636.195312
9278.772461
9253.108398
9576.058594
9428.118164
9455.448242
9377.365234
9615.108398
9727.446289
9274.669922
9456.041016
9585.192383
9770.099609
9558.999023
9423.266602
9439.506836
9557.467773
9393.472656
9630.487305
9740.874023
9457.010742
9517.428711
9698.233398
9529.594727
9220.785156
9608.702148
9677.992188
9499.459961
9556.468750
9719.781250
9529.809570
9563.788086
9725.636719
9416.472656
9389.519531
9529.907227
9623.960938
9548.420898
9729.938477
9571.955078
9511.011719
9600.660156
9689.157227
9554.918945
9434.915039
9421.112305
9431.910156
9518.059570
9364.147461
9479.983398
9227.269531
9314.907227
9729.188477
9619.208984
9426.699219
9580.393555
9627.704102
9519.005859
9472.503906
9646.241211
9625.130859
9379.322266
9582.060547
9643.354492
9575.995117
9363.592773
9486.581055
9695.249023
9473.911133
9538.931641
9643.180664
9653.097656
9508.789062
9505.199219
9554.055664
9575.113281
9372.467773
9546.815430
9503.850586
9238.605469
9614.972656
9684.912109
9811.828125
9443.352539
9529.983398
9546.158203
9344.537109
9456.662109
9696.370117
9555.346680
9368.452148
9694.801758
9559.711914
9333.303711
9527.394531
9422.339844
9354.755859
9591.350586
9524.410156
9438.957031
9533.444336
9502.265625
9565.317383
9379.347656
9581.062500
9405.252930
9462.334961
9456.272461
9408.588867
9782.970703
9308.128906
9638.709961
9825.327148
9652.878906
9454.891602
9530.111328
9668.802734
9619.712891
9399.651367
9543.965820
9664.234375
9481.530273
9444.655273
9457.754883
9545.468750
9319.563477
9575.955078
9506.500977
9351.889648
9596.973633
9666.889648
9385.452148
9327.537109
9709.579102
9594.480469
9397.083008
9404.743164
9772.378906
9458.905273
9424.583984
9500.428711
9492.512695
9303.153320
9546.842773
9703.428711
9575.896484
9329.399414
9615.909180
9666.680664
9465.858398
9447.883789
9427.752930
9536.017578
9435.810547
9551.462891
9569.129883
9329.517578
9512.886719
9590.583008
9440.025391
9511.553711
9421.738281
9603.992188
9664.823242
9431.709961
9555.390625
9717.880859
9593.323242
9557.933594
9765.055664
9726.867188
9411.558594
9606.532227
9578.769531
9650.339844
9262.353516
9446.022461
9568.391602
9460.966797
9677.546875
9613.668945
9297.981445
9312.525391
9418.167969
9534.747070
9522.503906
9425.049805
9584.493164
9416.050781
9402.487305
9606.950195
9560.790039
9529.505859
9508.618164
9486.450195
9423.174805
9363.459961
9471.513672
9694.525391
9448.260742
9608.110352
9514.989258
9535.961914
9291.625977
9683.609375
9656.500977
9546.773438
9458.863281
9702.437500
9606.264648
9480.293945
9400.180664
9687.063477
9697.630859
9638.402344
9513.249023
9741.287109
9556.641602
9537.023438
9433.446289
```
