## Supplementary material for "Functional connectivity across the human subcortical auditory system using an autoregressive matrix-Gaussian copula graphical model approach with partial correlations": Code: roi-08_mean_ts.txt

```
11892.810547
11729.415039
11745.583984
11934.393555
11710.155273
11723.707031
12007.833008
11861.053711
11609.408203
11683.913086
11623.238281
11584.662109
11793.503906
11839.474609
11637.891602
11606.464844
11766.490234
11523.904297
11656.414062
11975.364258
11707.249023
11580.396484
11719.042969
11611.016602
11401.092773
11794.843750
11749.208984
11564.983398
11591.168945
11709.614258
11658.079102
11561.498047
11830.500977
11701.281250
11537.569336
11660.600586
11568.044922
11714.402344
11770.176758
11600.127930
11463.891602
11589.303711
11863.079102
11600.361328
11562.665039
11602.256836
11627.287109
11537.701172
11649.737305
11658.805664
11702.050781
11448.930664
11653.737305
11540.907227
11501.023438
11534.397461
11574.040039
11849.875977
11576.849609
11599.836914
11706.487305
11537.440430
11362.804688
11693.441406
11562.697266
11423.084961
11741.887695
11571.623047
11513.503906
11444.488281
11435.127930
11386.885742
11538.451172
11663.755859
11683.337891
11620.208008
11603.929688
11524.940430
11404.445312
11658.297852
11714.157227
11550.304688
11376.927734
11567.438477
11494.752930
11464.990234
11586.352539
11508.958984
11462.318359
11561.990234
11569.511719
11442.475586
11423.438477
11550.216797
11470.627930
11396.368164
11626.887695
11446.194336
11426.625977
11439.048828
11645.079102
11477.106445
11386.304688
11475.138672
11446.003906
11474.683594
11612.647461
11618.312500
11447.280273
11227.589844
11555.850586
11407.478516
11533.405273
11608.360352
11551.597656
11370.029297
11306.877930
11444.573242
11281.824219
11387.173828
11554.967773
11586.753906
11513.584961
11409.201172
11582.030273
11433.228516
11265.051758
11445.105469
11391.353516
11461.634766
11680.746094
11521.477539
11524.269531
11602.039062
11566.055664
11434.941406
11253.228516
11471.523438
11380.470703
11441.857422
11381.014648
11472.906250
11467.753906
11398.695312
11403.478516
11354.334961
11328.780273
11332.550781
11452.787109
11457.093750
11538.000977
11458.837891
11487.610352
11270.502930
11322.070312
11330.138672
11266.590820
11152.954102
11306.707031
11307.580078
11226.131836
11312.003906
11433.568359
11395.040039
11377.237305
11437.448242
11515.255859
11285.461914
11215.288086
11265.492188
11186.875000
11242.552734
11261.227539
11317.962891
11136.174805
11110.875000
11335.958984
11366.377930
11399.594727
11385.342773
11364.582031
11260.527344
11394.881836
11317.512695
11378.824219
11286.230469
11323.684570
11329.362305
11283.771484
11263.865234
11402.059570
11307.320312
11311.837891
11275.292969
11508.824219
11201.125977
11126.903320
11066.550781
11309.788086
11155.512695
11098.311523
11271.084961
11409.784180
11330.449219
11190.503906
11277.318359
11146.193359
11357.477539
11270.586914
11444.033203
11388.508789
11314.686523
11308.280273
11171.700195
11235.721680
11445.569336
11255.777344
11271.722656
11396.875000
11524.202148
11462.551758
11248.250000
11275.641602
11289.655273
11255.275391
11438.602539
11291.852539
11239.377930
11165.366211
11389.371094
11323.136719
11143.669922
11320.259766
11254.658203
11344.053711
11251.646484
11285.613281
11087.437500
11183.248047
11387.664062
11384.264648
11237.900391
11198.553711
11327.528320
11373.946289
11297.728516
11283.914062
11338.500977
11445.979492
11350.944336
11235.227539
11247.792969
11199.274414
11399.599609
11300.589844
11212.445312
11246.330078
11443.391602
11215.577148
11316.089844
11293.159180
11142.914062
11103.500000
11244.891602
11272.248047
11169.470703
11309.627930
11371.948242
11149.935547
11056.743164
11471.011719
11338.293945
11177.775391
11216.478516
11276.563477
11325.772461
11223.915039
11301.196289
11274.407227
11357.894531
11306.527344
11247.155273
11128.561523
11210.314453
11177.142578
11333.419922
11170.097656
11119.211914
11262.891602
11400.611328
11205.833008
11062.823242
11198.454102
11278.622070
11199.123047
11283.204102
11292.201172
11207.641602
11048.007812
11261.397461
11150.228516
10972.813477
11218.919922
11270.675781
11209.368164
11099.487305
10989.747070
11067.998047
11166.022461
11201.332031
11303.810547
11331.368164
11097.489258
11226.267578
11157.324219
11253.841797
11212.349609
11230.669922
11211.505859
11102.416992
11103.510742
11284.830078
11266.998047
11250.725586
11044.270508
11139.830078
11080.403320
11065.581055
11105.097656
11224.690430
11186.460938
11090.590820
11220.375977
11301.387695
11227.710938
11385.302734
11242.405273
11146.914062
11122.045898
11245.181641
11270.917969
11151.639648
11228.924805
11189.227539
11123.704102
11092.797852
11263.468750
11339.693359
11227.972656
11209.767578
11294.795898
11238.750000
11088.906250
11201.434570
11366.999023
11124.058594
11102.345703
11215.646484
11198.316406
11308.755859
11204.358398
11313.147461
11301.148438
11258.564453
11206.710938
11147.169922
11144.562500
10937.974609
10985.528320
11075.275391
11205.663086
11217.395508
11155.584961
11025.184570
11105.662109
11174.397461
11104.394531
11068.142578
11183.404297
11284.083008
10977.762695
10981.941406
11287.252930
11180.137695
11165.600586
11214.417969
11261.508789
11047.843750
11105.946289
11250.450195
11139.024414
11196.058594
11372.355469
11281.630859
11140.603516
11207.936523
11133.519531
11001.144531
11237.487305
11288.829102
11092.415039
10978.446289
11149.880859
11225.947266
11230.502930
11136.150391
11170.513672
11090.938477
11307.759766
11272.476562
11120.035156
11113.743164
11209.558594
11044.458984
11222.954102
11134.133789
11144.922852
11235.072266
11182.217773
11159.619141
10939.667969
11006.539062
11112.937500
11046.551758
11080.443359
11278.718750
11362.684570
11142.659180
11184.653320
11245.481445
11117.979492
11123.496094
11268.260742
10900.299805
11095.802734
11197.576172
11155.837891
11042.780273
11168.474609
11131.881836
11232.018555
11071.377930
11086.955078
11087.460938
11082.955078
11131.885742
11091.530273
11128.233398
11102.058594
11105.656250
10983.430664
11007.587891
11246.256836
11127.405273
11116.141602
11161.084961
11097.009766
11094.909180
11278.681641
11329.262695
11055.085938
11071.730469
11096.467773
11166.011719
11113.823242
11084.965820
11324.678711
11151.326172
11040.011719
11166.023438
11238.660156
11211.761719
11121.803711
11162.145508
11046.027344
11208.103516
11170.204102
10967.249023
11059.117188
11211.874023
11132.148438
10831.717773
11040.211914
11134.490234
11259.267578
11072.280273
10963.191406
11127.290039
11014.772461
10972.231445
11225.560547
11024.322266
11139.706055
11059.849609
11153.814453
10898.826172
11145.037109
11228.142578
11120.601562
11049.672852
10956.553711
11413.291016
11021.800781
11143.060547
11212.416992
11250.980469
11048.346680
11098.238281
11277.364258
11107.587891
10976.779297
11030.177734
11105.876953
11236.795898
11096.076172
11008.163086
10956.575195
11103.580078
11264.420898
10980.935547
11055.243164
11262.582031
11157.565430
10999.241211
10980.780273
11126.275391
11167.039062
11104.290039
11038.025391
11276.287109
11300.275391
11084.302734
11122.170898
11102.448242
11215.799805
11232.738281
11207.991211
11020.865234
11223.459961
11070.669922
11084.904297
10941.538086
11213.375977
11034.534180
11202.814453
11182.003906
11268.958008
11012.915039
11103.541016
11184.290039
10955.827148
11065.732422
11190.748047
11276.644531
11019.469727
11099.685547
11260.740234
11104.632812
11043.150391
11218.531250
11342.541016
11164.391602
11251.624023
11121.987305
11285.774414
11104.403320
11011.448242
11251.987305
11165.858398
11061.552734
11040.819336
11205.799805
11223.591797
11032.382812
11056.685547
11124.550781
11160.794922
11088.707031
10941.647461
11064.177734
11077.456055
11165.991211
11187.150391
11049.530273
11000.040039
11268.607422
11052.072266
11094.272461
11187.751953
11199.250977
10929.779297
10977.189453
11201.156250
11138.517578
11049.981445
11211.418945
11188.053711
10958.935547
11164.972656
11280.892578
10981.537109
11102.149414
11121.270508
10966.396484
11046.422852
11197.741211
11205.277344
11158.172852
10968.902344
11159.985352
11129.855469
11035.782227
11121.826172
11110.642578
11064.502930
11103.389648
11176.163086
11099.445312
11240.528320
11095.110352
11162.980469
11007.780273
11046.063477
11140.188477
11044.752930
11137.936523
11159.522461
11034.083984
10988.860352
11169.749023
11082.905273
11057.677734
11145.377930
11101.002930
11092.591797
11175.400391
11082.520508
11077.481445
11055.860352
11212.496094
10990.906250
11136.899414
11077.521484
11119.685547
11208.329102
10991.308594
11119.581055
11161.993164
11118.563477
11052.355469
11142.447266
11138.118164
11051.458008
11038.486328
11230.572266
11070.782227
11208.106445
11124.271484
11189.787109
11128.024414
11049.082031
11057.174805
11127.168945
10979.270508
10999.012695
11111.079102
10910.030273
10952.720703
11087.744141
10981.595703
10918.928711
11057.708984
11175.580078
11127.351562
10977.956055
11097.837891
11030.194336
10980.419922
11091.474609
11029.163086
11103.791016
11111.519531
11016.490234
10990.343750
11018.747070
10902.508789
11160.812500
11039.323242
11074.025391
11221.642578
11045.918945
11242.271484
11151.081055
11120.118164
11022.148438
11185.443359
11114.231445
10956.375977
11177.216797
11043.606445
10958.424805
11081.264648
11247.805664
11145.503906
11017.184570
11108.831055
11111.309570
11069.207031
11195.761719
11131.277344
11038.544922
11058.555664
11160.592773
11069.637695
10936.707031
11040.561523
10951.335938
11084.622070
10998.735352
11037.437500
11014.893555
11048.449219
11234.275391
10862.799805
10951.020508
10976.628906
10881.368164
10933.590820
11023.303711
10884.195312
10863.910156
10996.094727
11073.964844
10964.794922
11051.945312
11062.764648
11126.423828
11015.422852
10904.525391
11018.125000
10776.040039
10960.798828
11033.385742
10987.862305
10794.666992
10951.877930
11088.937500
10998.130859
11032.707031
11022.206055
11139.282227
11009.391602
11080.604492
11088.903320
10992.617188
10972.032227
11087.166016
11205.637695
10952.064453
11074.250977
11290.997070
10893.163086
10978.655273
11067.788086
11127.698242
11011.365234
11023.202148
11104.122070
10991.801758
11016.829102
11220.445312
11050.908203
11071.740234
11179.912109
11174.566406
11183.486328
10948.876953
11088.757812
11104.580078
11080.947266
11086.667969
11046.185547
11063.193359
10972.405273
11099.398438
11192.022461
11015.240234
11046.844727
10979.492188
11047.782227
11015.037109
11159.878906
11175.024414
11222.474609
11066.064453
11141.997070
11091.410156
10939.068359
11067.071289
11182.571289
11094.905273
11104.681641
11171.812500
11103.032227
10971.399414
10932.384766
11181.087891
11142.080078
11084.199219
10976.174805
11034.602539
10996.032227
10977.726562
11038.462891
11072.603516
11011.833984
11022.780273
11149.262695
10938.237305
10903.641602
11167.125977
11083.128906
10939.788086
11061.657227
11078.784180
11022.012695
11135.782227
11034.510742
10958.720703
10922.420898
11053.522461
10919.861328
11196.426758
11031.900391
11158.509766
10966.362305
10981.950195
11166.750977
10969.749023
11065.639648
10964.601562
11096.310547
11094.426758
11023.049805
10952.519531
11204.809570
11022.163086
11047.956055
11182.334961
11229.452148
11070.605469
10945.225586
11164.013672
11238.882812
11038.061523
10976.327148
11125.637695
11041.447266
10930.050781
11059.788086
11078.884766
11124.128906
11168.402344
11059.174805
10873.220703
11105.676758
11044.392578
10992.097656
10941.267578
11099.065430
11120.988281
11045.801758
11071.677734
10977.344727
10997.593750
11132.767578
11032.164062
11175.406250
10932.618164
11166.247070
11134.884766
11098.342773
11088.000000
11053.093750
11235.398438
11165.595703
11106.641602
11156.768555
11158.969727
10926.827148
11073.172852
11113.356445
11138.752930
11075.704102
11128.190430
11103.794922
11047.028320
11114.824219
11145.465820
11137.499023
```
