## Supplementary material for "Functional connectivity across the human subcortical auditory system using an autoregressive matrix-Gaussian copula graphical model approach with partial correlations": Code: roi-09_mean_ts.txt

```
11710.178711
11391.229492
11527.867188
11595.079102
11473.084961
11420.143555
11553.206055
11400.582031
11274.568359
11424.069336
11468.195312
11314.792969
11484.461914
11558.724609
11403.531250
11446.955078
11537.802734
11345.566406
11389.344727
11474.143555
11385.506836
11263.716797
11501.923828
11342.709961
11209.823242
11371.287109
11377.666992
11236.017578
11400.011719
11506.544922
11359.743164
11368.698242
11560.323242
11260.208984
11156.427734
11411.464844
11404.563477
11403.701172
11407.750000
11384.073242
11316.541016
11459.539062
11525.877930
11258.554688
11174.133789
11322.288086
11376.687500
11375.080078
11338.905273
11356.729492
11268.517578
11320.496094
11296.082031
11217.099609
11161.887695
11492.753906
11299.635742
11483.195312
11272.898438
11269.142578
11419.806641
11193.095703
11200.319336
11347.256836
11341.907227
11186.839844
11273.751953
11291.575195
11164.299805
11310.259766
11248.508789
11171.160156
11209.289062
11241.716797
11364.389648
11192.426758
11355.476562
11296.755859
11285.318359
11311.291992
11254.133789
11212.244141
11226.639648
11352.158203
11204.329102
11136.613281
11238.822266
11232.126953
11165.314453
11255.427734
11376.448242
11307.280273
11233.940430
11237.395508
11202.450195
11222.469727
11230.409180
11284.183594
11217.732422
11169.556641
11320.451172
11105.926758
11114.143555
11234.611328
11187.492188
11160.539062
11235.290039
11238.038086
11091.336914
11079.710938
11360.002930
11312.410156
11238.800781
11234.251953
11231.533203
11183.050781
11270.553711
11299.631836
11217.407227
11156.836914
11196.260742
11212.017578
11168.938477
11160.134766
11204.906250
11149.040039
11223.872070
11273.274414
11315.439453
11282.920898
11400.281250
11339.757812
11205.958984
11198.624023
11127.725586
11462.733398
11376.520508
11265.752930
11343.613281
11216.268555
11188.697266
11328.875977
11251.214844
11003.043945
11300.439453
11292.331055
11089.748047
11095.483398
11306.075195
11293.915039
11149.814453
11135.711914
11180.055664
11014.972656
10984.612305
11260.356445
11246.020508
11111.416992
11144.433594
11169.541016
11115.198242
11099.188477
11229.166992
11206.053711
11110.584961
11110.148438
11075.053711
11004.279297
11179.635742
11200.190430
11024.610352
11018.586914
11213.384766
11156.385742
11111.052734
11097.836914
11237.527344
11242.115234
11216.976562
11214.757812
11126.216797
11146.784180
11137.934570
11208.761719
11221.475586
11111.462891
11164.475586
11137.071289
11129.739258
11148.679688
11143.058594
10982.844727
11178.596680
11173.843750
11253.493164
11309.863281
11050.934570
11068.592773
11215.570312
11032.047852
11032.400391
11072.958984
11103.530273
11034.590820
10966.684570
11061.540039
11050.985352
11015.948242
11159.246094
11145.452148
10997.725586
11103.013672
11083.427734
11093.527344
11062.613281
11160.294922
11178.948242
11002.139648
11097.958008
11175.233398
11200.880859
11049.925781
11115.412109
11223.583984
11081.383789
11095.619141
11173.354492
11111.358398
11096.116211
11311.060547
11080.243164
11037.480469
11160.849609
11170.860352
11102.681641
11068.288086
11061.845703
11156.125000
11030.324219
11236.053711
11241.437500
10992.066406
10921.177734
11216.900391
11087.687500
11158.626953
11222.064453
11148.108398
11140.030273
11041.900391
11137.450195
11019.768555
11141.290039
11080.936523
11040.586914
11043.733398
11064.424805
10971.266602
11092.395508
11122.670898
11212.426758
11032.774414
10929.791016
11096.391602
11024.425781
10879.743164
11009.138672
11099.529297
11043.821289
10959.673828
11197.928711
11182.153320
11241.366211
11042.930664
11004.825195
11097.736328
10994.649414
10922.565430
10820.506836
11169.090820
11123.267578
11081.198242
11062.357422
10925.975586
11000.939453
10991.166992
11022.922852
11000.491211
11157.108398
11062.365234
10996.511719
11035.184570
11018.156250
11115.872070
11011.459961
10945.685547
11031.049805
10935.300781
10738.404297
10927.518555
10947.159180
10911.313477
10860.678711
10953.125000
10969.389648
10857.699219
10986.503906
10900.985352
10833.291016
10952.199219
10973.730469
10925.510742
10857.638672
10997.285156
11036.726562
11000.425781
10930.806641
11102.460938
10992.554688
10841.525391
10951.431641
10911.329102
11004.715820
10771.052734
10830.553711
10885.022461
10951.052734
10945.262695
10917.280273
11054.292969
10932.163086
11030.843750
10968.371094
11044.896484
10944.419922
10937.529297
10930.446289
11015.224609
10960.680664
11038.280273
11027.497070
10829.163086
10850.270508
10929.424805
10903.960938
10849.059570
10951.804688
10974.030273
10918.288086
10993.388672
11088.857422
10888.408203
10868.403320
10963.755859
10878.508789
10858.237305
10920.709961
10871.958008
10850.900391
10898.093750
10930.145508
11089.367188
10997.702148
11016.146484
11034.271484
10851.042969
10823.746094
10900.726562
10832.532227
10990.089844
10886.068359
10804.190430
10946.743164
11023.839844
10942.772461
10858.789062
10887.460938
10869.459961
10952.790039
10879.308594
10882.166016
10811.097656
10849.376953
10930.218750
10936.048828
10942.414062
10953.398438
10941.106445
10962.426758
11007.920898
10946.726562
10886.850586
11054.006836
10938.730469
10990.827148
11038.260742
10969.844727
10876.814453
10929.351562
10873.781250
10884.554688
10829.316406
10896.321289
10954.801758
10928.998047
11051.257812
10891.988281
10978.170898
11035.996094
11087.076172
10884.452148
10847.543945
10909.303711
10869.919922
10932.540039
10966.435547
11004.087891
10991.583008
10931.610352
10852.639648
10687.962891
10762.499023
10869.710938
10761.573242
10893.048828
10963.965820
11009.708008
10857.657227
10946.922852
10831.693359
10831.986328
10820.333008
10808.144531
10805.610352
10832.069336
11093.147461
10786.632812
10868.926758
10836.027344
10957.929688
10839.695312
10845.830078
10933.158203
10916.366211
10825.263672
10824.050781
10868.300781
10669.529297
10714.479492
10750.752930
10842.960938
10796.577148
10800.625977
10794.775391
10757.490234
10785.619141
10864.850586
10891.092773
10852.052734
10937.366211
10783.440430
10648.136719
10769.028320
10761.274414
10714.382812
10781.244141
10833.792969
10692.645508
10798.266602
10907.961914
10850.962891
10743.527344
10884.570312
10752.941406
10692.961914
10812.684570
10720.637695
10676.433594
10681.181641
10861.959961
10711.971680
10663.450195
10717.961914
10727.615234
10771.960938
10801.851562
10686.439453
10732.355469
10759.583984
10745.446289
10794.517578
10871.643555
10800.893555
10730.806641
10856.034180
10682.083008
10712.139648
10840.858398
10881.915039
10759.512695
10879.937500
10949.614258
10760.160156
10783.881836
10837.392578
10815.372070
10763.488281
10794.424805
10792.844727
10715.122070
10751.999023
10770.272461
10711.168945
10695.450195
10716.148438
10822.747070
10862.288086
10826.873047
10719.574219
10796.294922
10699.333008
10780.232422
10577.541016
10775.554688
10720.410156
10839.259766
10691.253906
10727.384766
10815.729492
10772.799805
10663.060547
10726.769531
10900.636719
10839.616211
10829.281250
10723.416992
10741.514648
10649.593750
10767.293945
10790.521484
10718.125977
10748.852539
10852.941406
10732.801758
10753.426758
10802.883789
10766.993164
10705.330078
10813.052734
10758.214844
10582.864258
10783.693359
10825.639648
10758.530273
10591.144531
10785.619141
10742.955078
10844.173828
10690.443359
10895.125000
10775.539062
10782.319336
10804.238281
10950.621094
11062.631836
10675.768555
10720.248047
10970.698242
10697.773438
10640.576172
10767.327148
10839.099609
10801.405273
10667.906250
10842.834961
10872.523438
10646.448242
10678.974609
10696.355469
10678.675781
10689.238281
10774.389648
10670.396484
10682.881836
10858.520508
10714.587891
10715.747070
10708.952148
10651.545898
10735.356445
10607.891602
10793.130859
10721.065430
10656.096680
10642.050781
10781.260742
10696.726562
10576.143555
10835.149414
10738.250000
10540.291992
10785.208984
10773.218750
10668.773438
10705.761719
10789.123047
10716.005859
10664.896484
10669.319336
10850.938477
10636.589844
10655.996094
10693.394531
10731.527344
10784.028320
10803.646484
10765.256836
10736.482422
10643.545898
10703.361328
10776.367188
10682.753906
10759.229492
10654.685547
10743.191406
10821.430664
10790.732422
10766.016602
10662.749023
10744.831055
10565.423828
10542.010742
10781.697266
10657.013672
10615.365234
10626.295898
10836.333984
10615.034180
10700.897461
10637.195312
10766.583008
10786.373047
10609.449219
10681.721680
10675.781250
10682.167969
10606.158203
10644.212891
10593.351562
10582.926758
10718.960938
10749.729492
10768.722656
10753.959961
10660.983398
10653.018555
10816.327148
10890.643555
10841.196289
10629.764648
10556.222656
10633.708984
10654.572266
10528.636719
10645.340820
10625.935547
10654.556641
10706.250000
10695.250000
10525.369141
10692.179688
10658.232422
10695.428711
10557.006836
10592.135742
10534.164062
10743.862305
10697.288086
10680.086914
10713.489258
10678.187500
10656.820312
10560.583008
10619.784180
10612.818359
10647.416016
10735.293945
10635.492188
10633.205078
10681.327148
10759.732422
10706.731445
10829.485352
10586.931641
10750.306641
10767.990234
10625.748047
10702.538086
10753.163086
10699.826172
10685.301758
10826.332031
10709.416992
10633.542969
10760.112305
10790.366211
10608.469727
10740.841797
10719.622070
10667.269531
10694.975586
10847.760742
10832.368164
10775.527344
10663.743164
10693.111328
10597.210938
10716.677734
10829.883789
10665.680664
10579.333984
10801.779297
10615.792969
10606.584961
10772.630859
10761.366211
10599.951172
10612.006836
10684.412109
10664.295898
10601.313477
10652.537109
10748.951172
10591.499023
10651.728516
10694.093750
10670.614258
10665.791016
10624.271484
10702.175781
10707.168945
10628.027344
10615.628906
10632.376953
10553.960938
10619.992188
10663.228516
10565.343750
10566.071289
10753.272461
10781.785156
10791.024414
10599.189453
10768.764648
10717.587891
10655.282227
10731.388672
10735.041992
10780.512695
10788.533203
10746.841797
10679.543945
10686.081055
10592.376953
10664.591797
10745.701172
10595.691406
10789.053711
10634.743164
10690.814453
10752.676758
10855.642578
10739.319336
10788.255859
10738.596680
10665.217773
10593.982422
10719.343750
10734.044922
10728.238281
10589.874023
10832.735352
10850.930664
10619.492188
10835.638672
10685.274414
10596.107422
10648.207031
10604.053711
10845.956055
10751.666016
10866.275391
10734.669922
10788.903320
10701.227539
10750.582031
10783.187500
10715.461914
10732.240234
10941.793945
10719.335938
10631.266602
10728.804688
10622.180664
10594.212891
10694.003906
10816.970703
10759.375977
10704.646484
10727.500000
10860.324219
10695.599609
10555.486328
10731.563477
10714.230469
10672.791016
10780.094727
10720.779297
10642.305664
10664.249023
10806.204102
10648.436523
10620.626953
10765.306641
10740.541992
10773.292969
10728.485352
10675.043945
10804.200195
10758.433594
10696.153320
10694.106445
10761.971680
10752.939453
10799.180664
10664.756836
10720.867188
10709.412109
10696.452148
10625.106445
10664.928711
10765.916992
10704.946289
10654.184570
10722.191406
10766.968750
10568.843750
10711.371094
10752.986328
10771.125000
10693.583008
10684.862305
10802.987305
10728.406250
10607.041016
10619.743164
10691.978516
10494.693359
10689.675781
10691.487305
10751.726562
10762.585938
10671.535156
10703.285156
10626.395508
10659.294922
10683.698242
10658.657227
10694.551758
10700.508789
10642.356445
10630.037109
10623.935547
10630.044922
10712.759766
10546.628906
10721.058594
10711.500977
10684.717773
10719.672852
10659.708008
10740.886719
10615.551758
10686.209961
10913.615234
10672.013672
10608.043945
10810.981445
10649.417969
10700.982422
10703.664062
10770.270508
10662.675781
10460.413086
10680.156250
10470.717773
10703.387695
10722.502930
10711.312500
10698.099609
```
