## Supplementary material for "Functional connectivity across the human subcortical auditory system using an autoregressive matrix-Gaussian copula graphical model approach with partial correlations": Code: roi-10_mean_ts.txt

```
9513.748047
9577.093750
9566.201172
9526.608398
9624.816406
9671.739258
9623.078125
9662.479492
9539.408203
9424.901367
9567.817383
9629.618164
9625.193359
9373.391602
9594.766602
9439.203125
9638.421875
9636.748047
9559.535156
9618.592773
9592.545898
9491.875977
9494.592773
9384.799805
9435.809570
9512.666992
9529.700195
9513.155273
9539.888672
9434.741211
9529.757812
9518.430664
9594.024414
9647.789062
9671.608398
9527.443359
9635.769531
9610.239258
9522.847656
9543.279297
9571.624023
9753.491211
9537.041016
9542.387695
9647.027344
9523.993164
9606.402344
9695.864258
9538.360352
9447.110352
9554.145508
9537.461914
9570.228516
9495.802734
9434.125977
9528.164062
9484.341797
9782.730469
9503.906250
9641.044922
9663.609375
9504.229492
9546.410156
9361.516602
9600.338867
9652.283203
9700.211914
9514.972656
9685.913086
9636.109375
9546.371094
9609.667969
9632.131836
9566.666992
9531.243164
9487.635742
9467.198242
9643.954102
9623.383789
9655.672852
9542.663086
9716.736328
9661.743164
9615.429688
9554.051758
9614.042969
9504.508789
9361.093750
9476.077148
9479.241211
9614.339844
9503.776367
9601.876953
9595.748047
9636.357422
9619.588867
9648.335938
9485.719727
9679.489258
9513.385742
9380.642578
9596.970703
9619.493164
9654.798828
9639.819336
9744.788086
9601.151367
9521.319336
9502.866211
9653.114258
9482.574219
9732.408203
9656.561523
9503.644531
9610.457031
9509.501953
9522.726562
9631.518555
9656.425781
9601.950195
9660.866211
9689.288086
9832.976562
9633.624023
9610.493164
9493.288086
9689.620117
9566.688477
9589.363281
9738.102539
9513.030273
9610.344727
9752.401367
9659.220703
9557.020508
9570.295898
9772.620117
9677.449219
9596.130859
9530.352539
9756.598633
9740.919922
9485.671875
9649.578125
9560.550781
9690.933594
9526.803711
9645.334961
9660.325195
9610.871094
9920.727539
9621.162109
9705.666992
9595.856445
9488.271484
9714.582031
9504.094727
9581.794922
9671.098633
9608.230469
9556.867188
9810.412109
9614.838867
9697.695312
9560.870117
9646.243164
9550.562500
9547.684570
9538.998047
9621.053711
9583.869141
9639.823242
9636.286133
9713.753906
9790.318359
9735.954102
9638.557617
9721.167969
9738.342773
9505.223633
9610.545898
9670.179688
9822.472656
9592.800781
9686.895508
9680.628906
9693.649414
9657.337891
9760.037109
9764.939453
9554.358398
9629.691406
9729.083008
9697.985352
9604.164062
9699.735352
9819.066406
9569.722656
9579.973633
9636.954102
9711.402344
9626.195312
9520.923828
9734.270508
9827.874023
9602.977539
9518.250977
9744.375977
9608.308594
9662.920898
9639.205078
9538.618164
9672.334961
9656.336914
9745.268555
9749.185547
9733.347656
9774.676758
9834.450195
9617.395508
9596.671875
9602.250000
9878.522461
9646.923828
9760.654297
9612.282227
9647.104492
9583.918945
9662.968750
9658.170898
9531.405273
9516.944336
9696.141602
9823.344727
9668.311523
9760.851562
9584.255859
9731.094727
9739.441406
9767.977539
9690.342773
9583.442383
9551.717773
9650.916992
9741.695312
9657.285156
9582.408203
9697.636719
9777.658203
9624.020508
9713.512695
9843.338867
9735.033203
9546.832031
9744.871094
9570.919922
9689.945312
9740.186523
9746.594727
9608.761719
9529.368164
9701.538086
9729.226562
9504.282227
9590.771484
9641.620117
9721.635742
9657.820312
9496.756836
9682.050781
9697.035156
9667.807617
9706.573242
9623.167969
9583.785156
9714.944336
9735.723633
9578.330078
9647.755859
9614.307617
9828.262695
9533.374023
9568.908203
9599.385742
9588.387695
9526.833008
9578.668945
9631.091797
9667.334961
9602.573242
9610.392578
9615.675781
9509.375000
9731.124023
9647.433594
9582.957031
9518.751953
9515.638672
9706.649414
9653.371094
9758.057617
9635.013672
9777.031250
9572.913086
9510.800781
9543.936523
9467.585938
9450.526367
9596.745117
9629.949219
9550.373047
9405.881836
9554.337891
9602.373047
9580.553711
9748.462891
9534.274414
9531.960938
9601.805664
9514.631836
9493.527344
9751.120117
9561.354492
9458.396484
9557.030273
9577.290039
9516.981445
9708.364258
9639.782227
9608.196289
9611.445312
9652.692383
9550.559570
9715.540039
9917.202148
9748.579102
9592.591797
9544.847656
9673.417969
9659.574219
9697.716797
9626.665039
9568.305664
9542.139648
9510.082031
9676.640625
9729.754883
9565.109375
9741.507812
9559.711914
9581.339844
9662.660156
9647.766602
9690.691406
9777.108398
9736.280273
9706.113281
9701.370117
9651.239258
9699.103516
9496.129883
9689.857422
9685.928711
9950.864258
9788.544922
9653.186523
9571.600586
9646.910156
9532.391602
9596.780273
9632.902344
9693.269531
9531.614258
9599.217773
9512.627930
9691.348633
9417.954102
9562.067383
9695.969727
9468.149414
9415.288086
9567.693359
9577.064453
9832.950195
9779.811523
9761.918945
9649.552734
9701.858398
9714.807617
9597.897461
9673.786133
9587.320312
9747.900391
9733.432617
9820.249023
9478.821289
9614.338867
9742.664062
9803.363281
9665.887695
9474.156250
9428.083008
9796.001953
9653.418945
9745.561523
9728.393555
9724.230469
9674.141602
9600.550781
9549.009766
9589.080078
9422.026367
9330.269531
9563.766602
9720.436523
9693.920898
9768.719727
9744.538086
9715.631836
9614.264648
9487.499023
9548.258789
9658.479492
9384.881836
9610.432617
9476.555664
9781.988281
9762.345703
9860.258789
9762.756836
9605.580078
9642.089844
9522.302734
9594.179688
9480.861328
9718.422852
9585.588867
9619.506836
9659.671875
9675.289062
9599.055664
9618.620117
9654.019531
9489.524414
9594.375977
9473.326172
9635.886719
9609.908203
9501.079102
9477.669922
9684.774414
9574.661133
9600.529297
9531.977539
9649.923828
9587.284180
9656.041992
9487.415039
9874.973633
9545.131836
9725.312500
9595.076172
9529.815430
9719.863281
9599.665039
9450.115234
9492.289062
9603.973633
9623.579102
9628.395508
9573.065430
9767.946289
9561.967773
9520.878906
9723.512695
9658.500977
9610.910156
9554.804688
9677.907227
9716.544922
9575.353516
9446.183594
9524.701172
9500.483398
9506.809570
9590.976562
9709.548828
9504.502930
9468.315430
9580.988281
9576.419922
9671.479492
9557.168945
9587.023438
9764.032227
9433.713867
9426.286133
9582.292969
9591.939453
9551.930664
9646.669922
9700.243164
9636.430664
9647.854492
9550.354492
9733.441406
9672.865234
9735.529297
9747.400391
9587.117188
9604.469727
9558.955078
9572.155273
9631.051758
9476.889648
9452.256836
9733.932617
9737.666992
9455.020508
9498.934570
9576.264648
9610.060547
9519.503906
9556.508789
9552.076172
9639.456055
9510.396484
9589.833008
9509.784180
9562.413086
9584.968750
9458.390625
9642.060547
9673.002930
9690.743164
9573.700195
9541.925781
9684.348633
9462.441406
9661.111328
9638.032227
9763.583008
9534.037109
9545.730469
9595.423828
9540.043945
9556.255859
9630.001953
9749.239258
9536.522461
9492.461914
9591.656250
9629.575195
9719.973633
9641.458008
9657.102539
9603.566406
9435.991211
9607.771484
9612.240234
9636.741211
9736.193359
9791.644531
9639.544922
9666.798828
9616.512695
9557.236328
9606.900391
9624.861328
9566.779297
9559.603516
9465.851562
9423.231445
9593.444336
9530.922852
9595.176758
9653.274414
9549.169922
9434.439453
9487.999023
9628.125977
9485.945312
9464.281250
9578.975586
9622.172852
9620.479492
9633.051758
9507.133789
9515.641602
9602.195312
9559.177734
9634.492188
9583.354492
9537.969727
9707.682617
9642.602539
9494.419922
9385.760742
9561.433594
9450.278320
9340.609375
9615.032227
9365.297852
9637.052734
9597.110352
9564.690430
9605.808594
9507.788086
9650.227539
9531.208984
9576.776367
9392.272461
9620.420898
9540.445312
9666.484375
9829.935547
9570.398438
9479.645508
9554.345703
9507.347656
9588.216797
9467.841797
9590.905273
9502.117188
9615.538086
9703.426758
9525.223633
9635.450195
9593.013672
9557.738281
9546.357422
9583.665039
9634.576172
9437.328125
9418.585938
9529.750977
9631.020508
9546.069336
9232.438477
9657.152344
9517.810547
9520.117188
9532.097656
9522.119141
9504.957031
9637.471680
9552.383789
9504.014648
9512.083008
9632.890625
9645.573242
9603.729492
9546.381836
9825.524414
9608.460938
9535.239258
9520.254883
9676.801758
9653.608398
9688.276367
9585.531250
9366.536133
9702.253906
9629.916992
9550.741211
9585.542969
9581.055664
9672.338867
9624.545898
9530.604492
9499.273438
9557.999023
9522.305664
9435.504883
9485.547852
9603.312500
9755.424805
9609.319336
9663.219727
9631.795898
9655.680664
9500.704102
9561.423828
9453.069336
9523.632812
9586.575195
9526.336914
9517.915039
9613.247070
9632.500977
9574.839844
9529.595703
9593.743164
9683.884766
9677.750977
9470.974609
9656.614258
9593.475586
9629.333984
9458.898438
9477.375977
9614.429688
9587.175781
9580.642578
9598.145508
9427.851562
9494.087891
9664.312500
9778.173828
9553.119141
9669.038086
9717.281250
9688.977539
9540.889648
9514.394531
9564.994141
9707.616211
9486.335938
9532.420898
9464.584961
9504.904297
9556.769531
9637.522461
9588.923828
9517.455078
9514.710938
9547.850586
9483.418945
9292.949219
9521.376953
9301.705078
9520.493164
9647.234375
9621.519531
9636.947266
9657.826172
9599.244141
9433.136719
9587.335938
9440.448242
9501.109375
9542.160156
9589.368164
9404.082031
9536.989258
9711.957031
9681.274414
9429.216797
9608.355469
9691.208008
9666.586914
9502.671875
9591.659180
9454.008789
9547.887695
9597.007812
9627.027344
9461.139648
9589.277344
9683.457031
9568.446289
9582.879883
9763.516602
9570.857422
9522.634766
9422.116211
9595.039062
9571.904297
9688.086914
9648.666992
9667.717773
9532.625000
9501.518555
9634.783203
9553.185547
9557.938477
9756.439453
9600.330078
9429.618164
9475.169922
9564.392578
9451.721680
9558.562500
9566.405273
9566.894531
9587.767578
9464.433594
9851.735352
9504.798828
9519.480469
9605.580078
9537.800781
9531.768555
9695.997070
9638.814453
9523.217773
9570.354492
9530.156250
9525.968750
9611.557617
9588.657227
9573.512695
9512.285156
9530.270508
9364.586914
9685.479492
9619.851562
9639.135742
9643.085938
9697.717773
9650.901367
9618.708008
9617.065430
9556.506836
9611.419922
9581.612305
9508.756836
9444.695312
9594.680664
9571.003906
9462.161133
9543.577148
9672.420898
9567.451172
9570.002930
9497.974609
9589.997070
9650.478516
9525.685547
9714.125977
9481.874023
9612.351562
9605.355469
9626.660156
9604.099609
9461.761719
9543.346680
9434.000000
9468.232422
9509.327148
9527.029297
9472.415039
9557.824219
9483.253906
9635.507812
9478.930664
9559.885742
9617.730469
9691.449219
9719.231445
9583.134766
9712.523438
9722.032227
9534.616211
9655.294922
9586.736328
9610.897461
9466.206055
9746.729492
9676.992188
9513.892578
9746.512695
9593.965820
9541.274414
9531.496094
9746.562500
9601.594727
9440.932617
9489.791016
9570.787109
9536.534180
9699.776367
9605.231445
9528.145508
9695.604492
9543.419922
9659.594727
9581.576172
9456.877930
9588.016602
9603.068359
9498.513672
9508.579102
9534.465820
9587.035156
9595.915039
9677.655273
9834.569336
9458.051758
9586.201172
9596.588867
9544.776367
9555.715820
9588.589844
9554.501953
9603.489258
9473.385742
9612.066406
9721.318359
9547.812500
```
