## Supplementary material for "Functional connectivity across the human subcortical auditory system using an autoregressive matrix-Gaussian copula graphical model approach with partial correlations": Code: roi-11_mean_ts.txt

```
9627.682617
9644.833008
9673.200195
9604.837891
9690.028320
9691.241211
9673.108398
9670.100586
9637.542969
9562.852539
9641.264648
9709.865234
9764.084961
9604.149414
9563.859375
9582.891602
9554.722656
9518.250977
9532.473633
9522.147461
9606.754883
9620.431641
9641.998047
9757.684570
9676.749023
9658.824219
9631.636719
9639.496094
9821.990234
9566.887695
9527.818359
9671.872070
9404.970703
9577.544922
9604.478516
9632.455078
9582.113281
9945.125977
9779.319336
9552.516602
9567.530273
9650.861328
9478.275391
9452.811523
9527.709961
9547.359375
9592.648438
9667.895508
9687.907227
9441.751953
9606.604492
9791.717773
9542.925781
9354.634766
9322.606445
9723.803711
9609.899414
9731.167969
9691.402344
9762.013672
9685.944336
9599.749023
9687.995117
9483.899414
9604.958984
9605.846680
9636.639648
9553.026367
9558.259766
9632.290039
9495.879883
9581.640625
9691.782227
9567.925781
9648.646484
9871.739258
9673.303711
9427.977539
9484.868164
9694.297852
9594.209961
9579.944336
9842.076172
9701.193359
9690.496094
9687.608398
9445.333984
9606.961914
9582.589844
9785.972656
9572.683594
9550.024414
9475.375000
9518.852539
9447.992188
9514.286133
9548.585938
9322.451172
9344.972656
9549.053711
9483.223633
9566.132812
9555.331055
9622.447266
9564.878906
9703.590820
9710.453125
9631.458984
9654.804688
9626.977539
9690.198242
9494.639648
9565.498047
9422.164062
9505.067383
9639.725586
9572.695312
9534.084961
9501.054688
9635.314453
9502.779297
9708.762695
9813.121094
9761.108398
9642.741211
9807.395508
9589.983398
9589.410156
9641.691406
9675.079102
9661.630859
9545.595703
9723.205078
9732.847656
9633.584961
9796.933594
9774.870117
9774.245117
9524.632812
9632.926758
9747.810547
9692.586914
9568.601562
9742.232422
9545.629883
9533.685547
9483.765625
9405.897461
9321.324219
9720.127930
9628.006836
9641.222656
9577.338867
9593.678711
9623.804688
9454.252930
9541.082031
9519.043945
9554.318359
9659.624023
9521.055664
9659.852539
9591.230469
9469.439453
9716.362305
9649.983398
9562.480469
9623.377930
9792.766602
9623.547852
9463.826172
9724.400391
9519.000000
9549.611328
9591.741211
9615.713867
9707.174805
9569.594727
9569.612305
9643.725586
9612.551758
9571.564453
9882.797852
9738.394531
9730.682617
9836.024414
9772.153320
9548.629883
9647.358398
9816.049805
9568.678711
9504.621094
9542.953125
9802.814453
9970.001953
9516.525391
9603.041016
9671.298828
9565.742188
9561.324219
9704.903320
9541.938477
9488.024414
9377.328125
9609.814453
9642.791992
9482.913086
9646.572266
9705.250000
9709.435547
9710.008789
9723.005859
9657.676758
9717.520508
9583.644531
9682.507812
9520.567383
9687.666016
9809.830078
9704.977539
9718.989258
9760.612305
9703.419922
9606.266602
9604.923828
9596.559570
9616.657227
9787.914062
9786.096680
9677.820312
9919.996094
9814.799805
9599.588867
9664.996094
9656.443359
9565.044922
9682.820312
9631.183594
9792.276367
9595.090820
9642.602539
9669.745117
9627.055664
9476.208008
9570.605469
9711.174805
9689.510742
9624.394531
9780.226562
9776.516602
9555.184570
9594.017578
9698.874023
9628.173828
9744.238281
9704.667969
9600.195312
9567.771484
9619.664062
9629.398438
9548.164062
9623.024414
9611.713867
9518.870117
9543.674805
9603.539062
9648.493164
9589.908203
9640.938477
9684.196289
9565.791016
9635.559570
9597.929688
9682.674805
9720.508789
9626.068359
9654.163086
9682.606445
9456.536133
9662.942383
9646.474609
9674.451172
9518.227539
9647.188477
9611.509766
9692.425781
9593.186523
9625.898438
9612.984375
9527.822266
9532.460938
9681.153320
9598.286133
9553.608398
9736.766602
9718.059570
9499.166992
9542.871094
9585.686523
9386.284180
9401.155273
9537.881836
9484.821289
9389.302734
9323.367188
9452.474609
9474.208008
9315.433594
9574.993164
9507.650391
9640.288086
9403.915039
9596.598633
9479.646484
9585.759766
9514.377930
9420.497070
9544.911133
9371.229492
9495.796875
9617.760742
9657.453125
9496.908203
9643.091797
9603.162109
9487.403320
9537.319336
9304.624023
9551.291016
9463.553711
9392.855469
9579.387695
9724.914062
9607.977539
9622.644531
9654.350586
9609.408203
9414.563477
9470.168945
9497.770508
9320.529297
9447.502930
9458.054688
9380.743164
9568.439453
9629.712891
9610.297852
9499.814453
9643.270508
9576.835938
9390.613281
9469.601562
9553.469727
9678.714844
9668.129883
9522.054688
9475.174805
9433.763672
9376.749023
9328.473633
9574.632812
9813.813477
9674.850586
9628.375000
9686.506836
9659.948242
9374.525391
9373.510742
9422.569336
9544.704102
9431.896484
9497.063477
9429.803711
9376.051758
9261.502930
9380.255859
9425.295898
9411.272461
9556.238281
9417.628906
9407.601562
9547.621094
9459.760742
9563.091797
9674.558594
9569.658203
9615.371094
9610.831055
9548.610352
9439.125977
9496.897461
9754.339844
9656.592773
9687.373047
9601.425781
9467.459961
9473.396484
9358.727539
9473.790039
9380.352539
9315.565430
9369.116211
9444.420898
9537.314453
9566.897461
9609.279297
9441.042969
9540.967773
9430.502930
9447.374023
9363.338867
9352.555664
9355.503906
9485.268555
9811.202148
9568.401367
9446.584961
9515.007812
9308.392578
9302.939453
9244.520508
9296.163086
9539.265625
9345.804688
9461.798828
9469.191406
9614.433594
9835.513672
9582.829102
9522.970703
9645.815430
9515.536133
9445.353516
9357.291016
9530.797852
9278.883789
9394.595703
9508.765625
9452.088867
9588.193359
9663.206055
9398.996094
9125.641602
9356.126953
9363.445312
9389.254883
9485.587891
9615.139648
9542.845703
9238.649414
9213.223633
9417.924805
9366.800781
9252.977539
9569.312500
9457.979492
9315.348633
9356.580078
9516.809570
9410.599609
9462.522461
9495.339844
9589.674805
9467.241211
9492.314453
9540.103516
9273.917969
9546.589844
9457.831055
9189.212891
9297.697266
9349.665039
9148.832031
9380.744141
9478.121094
9450.909180
9302.200195
9098.525391
9342.001953
9361.494141
9062.232422
9161.272461
9483.202148
9410.529297
9497.324219
9498.280273
9564.779297
9440.428711
9315.312500
9270.390625
9335.118164
9230.743164
9362.510742
9355.910156
9535.668945
9228.506836
9319.575195
9409.046875
9390.515625
9286.601562
9429.049805
9682.292969
9323.399414
9497.161133
9504.000977
9391.070312
9447.746094
9485.944336
9371.338867
9308.601562
9411.252930
9366.556641
9404.535156
9581.162109
9508.051758
9405.128906
9475.434570
9346.701172
9424.485352
9301.989258
9580.522461
9603.588867
9485.956055
9378.167969
9477.584961
9398.476562
9369.782227
9452.872070
9620.970703
9491.976562
9597.287109
9382.194336
9393.322266
9294.000977
9372.131836
9424.044922
9342.288086
9631.085938
9584.955078
9308.516602
9323.575195
9354.721680
9286.051758
9277.475586
9473.138672
9556.397461
9379.275391
9368.525391
9453.206055
9428.795898
9384.043945
9485.217773
9649.045898
9378.749023
9428.866211
9494.517578
9282.793945
9336.081055
9354.373047
9630.345703
9397.798828
9149.548828
9524.818359
9610.321289
9470.372070
9321.803711
9375.311523
9322.558594
9339.794922
9196.615234
9541.053711
9491.998047
9442.039062
9364.416992
9241.928711
9179.332031
9196.064453
9191.229492
9113.038086
9193.441406
9481.518555
9516.688477
9342.855469
9329.664062
9491.801758
9374.721680
9290.243164
9446.658203
9447.199219
9369.665039
9144.709961
9314.947266
9323.376953
9218.799805
9515.716797
9441.626953
9420.297852
9295.325195
9335.933594
9266.577148
9206.537109
9430.130859
9386.445312
9294.884766
9391.698242
9347.964844
9187.517578
9432.303711
9230.674805
9220.731445
9190.044922
9186.982422
9502.702148
9415.717773
9332.557617
9337.037109
9342.876953
9347.777344
9511.466797
9401.894531
9245.019531
9294.104492
9390.541992
9257.615234
9333.692383
9322.940430
9342.769531
9287.119141
9531.185547
9604.303711
9264.958984
9271.515625
9323.855469
9305.960938
9305.672852
9409.628906
9181.928711
9135.134766
9450.595703
9430.375000
9258.698242
9329.163086
9180.147461
9343.767578
9296.482422
9222.995117
9217.702148
8964.130859
9167.744141
9249.133789
9323.047852
9208.982422
9401.387695
9333.566406
9256.224609
9168.219727
9473.050781
9335.140625
9144.257812
9257.012695
9275.626953
9333.431641
9222.985352
9382.333008
9409.633789
9343.384766
9228.238281
9320.528320
9259.200195
9225.301758
9252.062500
9417.699219
9341.676758
9341.210938
9285.162109
9250.198242
9206.754883
9321.661133
9211.883789
9328.733398
9369.029297
9306.535156
9285.865234
9146.126953
9149.437500
9203.930664
9418.860352
9264.933594
9417.312500
9593.859375
9413.029297
9146.389648
9279.586914
9157.984375
9443.973633
9338.762695
9238.273438
9335.145508
9245.639648
9153.139648
9192.130859
9446.010742
9424.311523
9261.629883
9260.486328
9114.730469
9155.067383
9372.648438
9499.726562
9328.722656
9388.283203
9473.874023
9307.076172
9275.251953
9279.398438
9249.354492
9321.958008
9456.855469
9221.711914
9223.485352
9176.123047
9261.559570
9392.599609
9301.760742
9376.913086
9298.149414
9165.938477
9161.352539
9196.952148
9204.984375
9245.810547
9342.290039
9405.161133
9335.703125
9343.285156
9446.934570
9358.928711
9334.767578
9352.068359
9288.759766
9208.431641
9183.075195
9273.451172
9233.980469
9321.002930
9386.519531
9388.884766
9374.486328
9279.875977
9325.345703
9249.354492
9284.822266
9488.660156
9538.017578
9326.257812
9387.557617
9188.448242
9197.872070
9266.959961
9558.251953
9373.199219
9213.559570
9177.084961
9341.136719
9377.537109
9255.859375
9274.960938
9233.570312
9265.628906
9522.211914
9485.502930
9154.716797
9305.723633
9284.883789
9415.211914
9358.459961
9320.415039
9264.742188
9312.931641
9448.375977
9428.672852
9305.993164
9231.005859
9323.757812
9428.352539
9376.480469
9318.125000
9379.980469
9213.244141
9223.403320
9473.175781
9450.243164
9301.307617
9485.099609
9477.085938
9445.041016
9274.605469
9347.399414
9271.039062
9442.208008
9155.002930
9332.249023
9284.983398
9145.818359
9193.669922
9440.559570
9481.451172
9457.713867
9413.740234
9533.245117
9403.021484
9241.663086
9450.789062
9387.636719
9476.436523
9476.908203
9360.346680
9251.222656
9394.329102
9508.103516
9445.398438
9342.961914
9459.041992
9439.044922
9324.199219
9422.689453
9609.084961
9470.208008
9354.796875
9498.417969
9441.210938
9516.818359
9563.583984
9515.730469
9472.894531
9485.922852
9485.836914
9402.532227
9321.090820
9174.061523
9320.289062
9362.862305
9176.413086
9386.394531
9352.267578
9120.148438
9067.188477
9348.779297
9486.375000
9516.984375
9454.085938
9425.517578
9307.326172
9255.790039
9337.756836
9475.558594
9510.818359
9249.629883
9391.284180
9344.556641
9313.571289
9654.533203
9432.887695
9258.602539
9429.520508
9401.225586
9220.448242
9371.670898
9501.917969
9512.694336
9317.650391
9251.370117
9413.261719
9173.587891
9291.433594
9392.117188
9301.881836
9212.693359
9254.680664
9639.509766
9293.713867
9151.041992
9151.668945
9341.561523
9416.248047
9428.927734
9464.985352
9492.791992
9385.638672
9429.368164
9457.540039
9141.326172
9166.222656
9101.955078
9369.597656
9234.283203
9202.189453
9188.489258
9546.177734
9398.766602
```
