## Supplementary material for "Functional connectivity across the human subcortical auditory system using an autoregressive matrix-Gaussian copula graphical model approach with partial correlations": Code: roi-12_mean_ts.txt

```
11858.074219
11809.718750
11822.215820
11897.865234
11822.761719
11815.709961
11815.542969
11727.750977
11719.506836
11758.829102
11683.829102
11601.988281
11642.987305
11681.984375
11705.909180
11784.159180
11831.519531
11719.512695
11677.858398
11740.328125
11719.964844
11694.246094
11776.821289
11741.407227
11701.262695
11714.426758
11700.494141
11651.788086
11726.227539
11780.599609
11699.934570
11720.654297
11755.608398
11768.938477
11692.631836
11727.554688
11752.560547
11754.425781
11849.906250
11812.464844
11770.900391
11739.411133
11750.416992
11709.105469
11671.066406
11748.529297
11815.894531
11743.753906
11757.075195
11726.776367
11753.228516
11672.093750
11689.883789
11655.327148
11699.277344
11703.625000
11860.592773
11926.612305
11841.383789
11857.288086
11902.612305
11823.759766
11753.350586
11799.620117
11749.754883
11758.588867
11897.586914
11890.703125
11773.757812
11823.771484
11827.500977
11733.860352
11715.483398
11782.517578
11770.956055
11705.795898
11806.186523
11832.211914
11726.849609
11765.905273
11811.620117
11810.711914
11746.012695
11793.871094
11768.183594
11717.416992
11754.043945
11725.013672
11690.213867
11749.142578
11856.278320
11853.874023
11819.421875
11863.236328
11788.122070
11730.269531
11770.445312
11760.734375
11671.006836
11693.619141
11816.636719
11750.355469
11733.616211
11823.823242
11841.354492
11747.346680
11827.641602
11876.665039
11778.063477
11792.246094
11806.795898
11796.538086
11730.636719
11770.659180
11762.029297
11684.862305
11772.694336
11734.460938
11670.217773
11698.589844
11809.032227
11834.431641
11751.759766
11818.625977
11804.532227
11707.608398
11692.577148
11752.152344
11775.906250
11735.111328
11827.945312
11895.730469
11798.903320
11889.497070
11882.129883
11891.277344
11818.167969
11921.764648
11870.028320
11792.510742
11763.581055
11847.099609
11822.518555
11732.601562
11834.921875
11677.816406
11605.083008
11773.454102
11959.130859
11976.823242
11879.904297
11913.749023
11877.976562
11801.090820
11735.594727
11781.888672
11748.769531
11632.769531
11700.496094
11744.041016
11757.720703
11692.727539
11732.265625
11682.224609
11609.178711
11650.657227
11718.090820
11796.625000
11757.056641
11797.302734
11822.438477
11743.970703
11855.850586
11809.827148
11781.310547
11802.746094
11806.824219
11777.369141
11709.756836
11805.232422
11805.869141
11739.533203
11801.742188
11864.730469
11863.673828
11757.124023
11828.260742
11852.509766
11784.431641
11780.178711
11859.845703
11863.458984
11836.159180
11874.455078
11966.400391
11916.611328
11819.122070
11754.984375
11790.585938
11745.454102
11697.052734
11711.929688
11760.620117
11760.000000
11775.161133
11848.038086
11865.701172
11804.729492
11827.943359
11808.370117
11839.600586
11792.265625
11798.675781
11768.546875
11681.176758
11782.926758
11753.226562
11715.231445
11726.283203
11759.273438
11779.200195
11808.296875
11834.458984
11843.202148
11734.240234
11813.477539
11824.089844
11800.443359
11795.130859
11754.491211
11746.422852
11760.116211
11848.265625
11845.066406
11810.444336
11874.350586
11916.241211
11851.458984
11838.243164
11929.932617
11936.619141
11883.470703
11918.400391
11949.665039
11876.720703
11846.050781
11866.830078
11935.631836
11892.361328
11904.183594
11887.632812
11795.533203
11845.560547
11877.833984
11843.979492
11880.928711
11836.877930
11854.310547
11828.326172
11807.456055
11857.425781
11832.790039
11728.960938
11744.461914
11774.498047
11808.208008
11758.811523
11863.623047
11863.335938
11838.391602
11945.358398
11930.100586
11910.985352
11837.615234
11913.388672
11849.333984
11755.634766
11840.390625
11919.697266
11950.378906
11943.234375
11971.647461
11980.820312
11949.717773
11847.349609
11973.619141
11937.388672
11858.538086
11991.858398
11912.277344
11862.871094
11784.757812
11845.814453
11840.625000
11770.236328
11898.887695
11866.455078
11848.201172
11725.095703
11749.958008
11736.417969
11674.698242
11705.823242
11728.574219
11687.113281
11606.095703
11668.737305
11738.386719
11741.168945
11706.419922
11800.240234
11826.497070
11769.622070
11865.782227
11842.327148
11798.206055
11718.786133
11767.843750
11782.041992
11746.239258
11675.080078
11772.912109
11766.604492
11766.617188
11757.615234
11863.275391
11848.994141
11775.872070
11804.247070
11835.748047
11807.662109
11793.914062
11898.063477
11899.335938
11840.289062
11869.697266
11915.760742
11841.999023
11777.659180
11860.994141
11848.783203
11767.253906
11793.104492
11783.628906
11821.538086
11842.122070
11902.830078
11918.695312
11843.282227
11821.220703
11887.989258
11861.781250
11954.492188
12009.181641
11985.209961
11907.756836
11847.497070
11869.288086
11823.078125
11813.320312
11804.592773
11952.704102
12033.188477
11929.888672
11852.861328
11900.985352
11845.650391
11758.685547
11731.581055
11781.834961
11751.333984
11749.038086
11858.656250
11863.869141
11739.030273
11757.854492
11717.130859
11685.507812
11691.611328
11800.177734
11805.323242
11830.566406
11935.002930
11959.265625
11857.275391
11903.386719
11935.723633
11788.728516
11790.714844
11889.217773
11848.038086
11948.514648
12022.581055
12026.056641
11897.422852
11957.887695
11875.291016
11772.818359
11773.520508
11808.799805
11771.083008
11757.894531
11799.787109
11843.500977
11840.452148
11906.203125
11866.509766
11776.045898
11787.291992
11773.435547
11635.467773
11719.452148
11718.961914
11745.448242
11785.951172
11882.529297
11879.833008
11779.717773
11728.999023
11734.273438
11752.867188
11790.397461
11683.557617
11654.228516
11844.102539
12025.372070
12064.695312
12023.517578
11984.256836
11928.259766
11801.131836
11771.919922
11779.273438
11720.776367
11725.967773
11746.973633
11753.992188
11775.150391
11892.394531
11875.731445
11785.153320
11806.650391
11743.473633
11713.464844
11695.300781
11774.902344
11811.968750
11707.472656
11730.284180
11689.976562
11645.896484
11669.591797
11687.757812
11804.566406
11805.907227
11956.840820
11991.472656
12004.591797
11990.136719
12068.511719
11994.414062
11842.841797
11846.674805
11799.386719
11713.958984
11784.698242
11850.427734
11832.364258
11850.273438
11950.253906
11936.750977
11832.717773
11885.686523
11871.558594
11792.326172
11775.279297
11800.695312
11747.335938
11633.102539
11706.248047
11770.801758
11815.017578
11822.338867
11925.391602
11965.733398
11904.342773
11921.664062
11975.049805
11906.748047
11848.571289
11900.169922
11839.981445
11750.074219
11804.130859
11839.799805
11664.133789
11679.493164
11865.191406
11807.268555
11801.083008
11900.915039
11942.755859
11712.158203
11807.439453
11936.936523
11897.450195
11845.916992
11843.500977
11865.939453
11789.681641
11731.502930
11792.557617
11764.790039
11672.236328
11713.150391
11831.670898
11849.756836
11878.840820
11820.473633
11875.301758
11815.173828
11850.686523
11904.100586
11841.354492
11841.800781
11924.268555
11917.497070
11837.295898
11875.569336
11837.144531
11763.487305
11796.056641
11825.622070
11804.260742
11746.096680
11820.041992
11822.533203
11736.743164
11770.047852
11776.931641
11718.103516
11814.287109
11865.645508
11881.053711
11845.254883
11939.110352
11928.223633
11816.917969
11799.782227
11791.326172
11769.162109
11726.066406
11786.830078
11764.873047
11691.854492
11760.468750
11741.962891
11729.846680
11730.444336
11852.637695
11868.211914
11859.028320
11801.290039
11881.683594
11929.875977
11899.574219
11781.927734
11852.903320
11814.754883
11797.071289
11784.730469
11781.083008
11770.826172
11799.525391
11790.023438
11772.647461
11745.749023
11822.512695
11887.978516
11908.525391
11838.241211
11936.790039
11904.466797
11889.967773
11882.161133
11843.446289
11796.219727
11753.375977
11787.347656
11840.203125
11817.903320
11870.103516
11944.669922
11974.981445
11943.077148
11893.554688
11886.098633
11720.116211
11766.920898
11803.821289
11735.117188
11730.309570
11815.521484
11790.243164
11716.146484
11789.880859
11801.746094
11727.149414
11725.500000
11736.839844
11781.295898
11719.335938
11847.159180
11926.498047
11898.764648
11922.654297
11906.330078
11854.209961
11759.585938
11777.959961
11735.645508
11675.467773
11799.695312
11865.692383
11873.108398
11892.679688
11963.661133
11970.065430
11895.140625
11887.417969
11866.250000
11732.956055
11732.279297
11739.958984
11735.933594
11640.335938
11763.788086
11805.731445
11670.059570
11706.921875
11759.361328
11771.406250
11733.934570
11781.742188
11828.984375
11772.837891
11805.981445
11898.589844
11899.107422
11877.011719
11944.382812
12037.463867
12053.246094
11991.463867
12081.605469
12138.332031
12045.762695
12004.425781
12030.669922
11986.503906
11925.023438
11926.147461
11861.664062
11820.162109
11795.494141
11882.827148
11916.704102
11839.077148
11874.963867
11868.352539
11831.295898
11794.833984
11832.702148
11780.598633
11704.475586
11735.577148
11720.088867
11649.805664
11743.571289
11806.937500
11812.083984
11719.477539
11723.890625
11735.403320
11730.027344
11696.958984
11780.988281
11819.974609
11832.424805
11730.523438
11785.179688
11747.843750
11778.024414
11861.638672
11887.695312
11907.415039
11925.960938
11829.841797
11797.452148
11830.350586
11757.823242
11753.231445
11802.355469
11855.352539
11809.685547
11839.279297
11868.700195
11894.830078
11959.899414
11949.431641
11923.541992
11942.215820
11917.243164
11824.586914
11826.379883
11784.152344
11759.135742
11798.658203
11699.900391
11622.947266
11726.661133
11838.694336
11839.705078
11718.866211
11716.000977
11683.649414
11650.812500
11637.672852
11719.931641
11745.449219
11770.470703
11866.369141
11963.187500
12009.603516
11934.886719
11938.177734
11870.520508
11774.873047
11715.708984
11748.237305
11739.694336
11689.003906
11764.993164
11790.470703
11727.742188
11732.439453
11816.146484
11831.759766
11811.657227
11855.134766
11864.484375
11854.011719
11827.357422
11872.165039
11848.535156
11797.784180
11798.743164
11822.486328
11799.793945
11777.420898
11837.189453
11821.643555
11800.942383
11806.310547
11842.346680
11873.967773
11832.039062
11841.660156
11809.314453
11793.791016
11821.231445
11901.481445
11935.448242
11900.245117
11975.335938
11928.282227
11834.063477
11801.382812
11764.255859
11683.881836
11722.334961
11812.254883
11824.204102
11771.314453
11809.964844
11861.363281
11844.461914
11875.625000
11940.029297
11831.388672
11814.953125
11926.450195
11869.888672
11847.259766
11775.708984
11797.863281
11748.434570
11689.413086
11738.734375
11757.656250
11805.056641
11788.813477
11872.999023
11856.201172
11765.608398
11847.631836
11933.958008
12005.628906
11941.921875
12029.136719
11960.946289
11879.583984
11798.353516
11799.292969
11745.118164
11713.511719
11798.776367
11865.194336
11811.644531
11862.914062
11871.729492
11851.267578
11787.929688
11805.608398
11820.550781
11774.070312
11812.178711
11854.921875
11785.638672
11727.324219
11784.939453
11722.285156
11719.063477
11800.127930
11813.733398
11787.088867
11745.630859
11773.404297
11746.867188
11740.179688
11769.414062
11806.400391
11808.826172
11757.799805
11727.579102
11827.487305
11931.181641
11885.029297
11960.103516
12007.568359
11978.347656
11907.746094
11925.579102
11879.604492
11748.724609
11742.508789
11767.358398
11780.119141
11798.912109
11913.821289
11899.078125
11836.593750
11812.481445
11794.361328
11732.290039
11688.649414
11759.717773
11739.181641
11631.138672
11666.972656
11680.409180
11674.602539
11674.010742
11748.577148
11758.109375
11795.179688
11868.863281
11929.284180
11911.173828
11898.752930
11958.553711
11911.468750
11912.256836
11927.080078
12011.316406
11958.493164
11838.726562
11856.486328
11867.827148
11812.462891
11786.189453
11768.487305
11760.054688
11683.704102
11727.751953
11780.870117
11768.416992
11858.355469
11926.401367
12012.026367
```
