## Supplementary material for "Functional connectivity across the human subcortical auditory system using an autoregressive matrix-Gaussian copula graphical model approach with partial correlations": Code: roi-13_mean_ts.txt

```
10775.772461
10735.919922
10666.714844
10649.164062
10675.717773
10670.608398
10658.245117
10709.876953
10693.296875
10656.005859
10669.876953
10646.756836
10591.235352
10594.822266
10644.549805
10619.159180
10617.229492
10635.545898
10630.667969
10616.173828
10646.766602
10644.125977
10624.648438
10660.900391
10649.284180
10602.767578
10609.275391
10640.027344
10626.253906
10633.105469
10665.393555
10642.477539
10612.972656
10636.148438
10667.878906
10638.756836
10656.809570
10680.644531
10658.612305
10655.670898
10655.768555
10635.462891
10603.414062
10619.244141
10607.576172
10593.939453
10609.666016
10594.833008
10559.695312
10546.004883
10562.532227
10560.494141
10514.524414
10506.731445
10536.497070
10608.807617
10632.258789
10631.011719
10660.079102
10658.117188
10630.102539
10633.703125
10608.248047
10589.146484
10644.768555
10663.539062
10651.770508
10668.572266
10645.400391
10591.161133
10573.452148
10595.067383
10610.786133
10596.464844
10624.391602
10632.756836
10614.668945
10628.060547
10645.890625
10627.081055
10590.942383
10605.805664
10585.677734
10552.500977
10583.208984
10590.366211
10562.938477
10601.621094
10631.133789
10632.069336
10632.394531
10665.959961
10658.816406
10614.697266
10619.902344
10595.861328
10565.573242
10557.542969
10583.473633
10590.146484
10578.903320
10605.206055
10629.147461
10611.569336
10629.965820
10619.820312
10588.936523
10599.876953
10646.507812
10630.113281
10627.656250
10647.426758
10644.230469
10616.873047
10637.284180
10622.955078
10585.164062
10593.597656
10615.152344
10609.633789
10599.946289
10615.767578
10631.729492
10600.255859
10606.737305
10624.594727
10605.414062
10594.383789
10600.352539
10605.952148
10586.274414
10591.206055
10627.285156
10577.069336
10585.791016
10608.218750
10615.964844
10545.055664
10530.621094
10542.560547
10529.266602
10488.926758
10514.349609
10523.247070
10511.602539
10449.090820
10452.824219
10515.818359
10573.078125
10655.361328
10633.580078
10590.643555
10552.932617
10544.155273
10509.875977
10505.893555
10516.347656
10526.783203
10508.510742
10540.312500
10569.946289
10562.996094
10541.644531
10545.100586
10564.618164
10542.861328
10548.919922
10582.433594
10569.627930
10554.718750
10568.440430
10568.064453
10545.861328
10570.215820
10573.983398
10560.189453
10549.174805
10560.724609
10576.863281
10566.829102
10583.017578
10604.859375
10611.048828
10598.724609
10607.229492
10611.969727
10583.607422
10592.889648
10592.786133
10584.617188
10552.987305
10537.972656
10559.206055
10555.451172
10523.801758
10535.371094
10547.484375
10493.091797
10472.908203
10491.285156
10489.170898
10485.318359
10491.610352
10540.235352
10562.462891
10557.886719
10574.592773
10575.186523
10551.856445
10563.631836
10554.303711
10519.406250
10512.748047
10553.458984
10558.163086
10553.137695
10567.650391
10577.065430
10570.006836
10557.666016
10586.416992
10588.121094
10575.166992
10596.627930
10596.376953
10589.008789
10600.249023
10609.866211
10574.353516
10567.806641
10567.919922
10564.386719
10551.743164
10581.878906
10589.559570
10570.797852
10574.582031
10575.478516
10560.179688
10535.997070
10532.510742
10535.099609
10507.369141
10517.130859
10517.960938
10504.449219
10495.403320
10524.122070
10543.495117
10536.848633
10537.631836
10549.596680
10522.338867
10503.890625
10507.842773
10523.319336
10511.784180
10518.846680
10534.490234
10512.748047
10515.541992
10532.482422
10538.797852
10491.042969
10512.664062
10541.299805
10538.059570
10514.625000
10528.247070
10549.451172
10553.753906
10581.086914
10593.170898
10587.594727
10540.073242
10520.392578
10534.125977
10475.853516
10459.184570
10525.631836
10508.707031
10478.053711
10431.885742
10441.389648
10444.944336
10416.961914
10474.165039
10510.660156
10498.721680
10517.153320
10524.615234
10507.044922
10470.816406
10465.010742
10463.028320
10438.882812
10451.494141
10465.156250
10466.061523
10435.342773
10444.350586
10475.399414
10461.161133
10447.934570
10467.975586
10485.382812
10442.817383
10451.158203
10482.424805
10473.897461
10445.346680
10474.853516
10504.615234
10482.500977
10475.000000
10468.871094
10456.112305
10439.234375
10451.995117
10478.580078
10502.272461
10487.562500
10483.075195
10494.830078
10490.212891
10477.671875
10481.052734
10491.674805
10490.264648
10502.805664
10553.725586
10568.138672
10561.384766
10571.707031
10574.953125
10523.044922
10494.492188
10507.207031
10507.815430
10479.926758
10501.281250
10494.791016
10484.722656
10479.977539
10521.531250
10518.365234
10503.610352
10541.832031
10558.429688
10547.565430
10539.784180
10540.090820
10541.768555
10522.620117
10540.923828
10558.813477
10527.080078
10513.845703
10515.352539
10500.559570
10512.054688
10487.094727
10489.126953
10493.447266
10487.960938
10434.504883
10428.342773
10397.989258
10371.414062
10363.021484
10387.448242
10397.129883
10373.366211
10399.151367
10430.489258
10420.037109
10401.354492
10418.767578
10411.065430
10382.064453
10406.511719
10430.962891
10426.751953
10460.638672
10500.947266
10471.812500
10478.188477
10511.032227
10502.052734
10506.962891
10546.611328
10542.892578
10548.259766
10565.594727
10525.847656
10490.786133
10483.180664
10471.475586
10417.426758
10431.919922
10465.786133
10460.990234
10448.127930
10462.882812
10482.332031
10463.984375
10452.129883
10453.598633
10438.820312
10432.801758
10447.799805
10432.381836
10422.948242
10462.239258
10470.315430
10462.718750
10477.622070
10467.083984
10446.036133
10424.525391
10432.200195
10419.136719
10411.269531
10383.711914
10437.606445
10455.960938
10491.108398
10490.655273
10446.720703
10476.012695
10478.886719
10440.940430
10440.044922
10428.366211
10393.176758
10379.402344
10440.664062
10439.082031
10446.645508
10454.229492
10446.189453
10398.091797
10374.688477
10397.236328
10400.377930
10394.833008
10422.272461
10446.772461
10412.218750
10408.332031
10415.453125
10403.575195
10387.110352
10436.437500
10435.075195
10420.145508
10441.140625
10463.061523
10450.852539
10430.166992
10451.250000
10449.020508
10416.367188
10422.469727
10434.772461
10450.645508
10441.268555
10455.715820
10442.843750
10421.744141
10443.030273
10433.890625
10396.595703
10390.106445
10412.514648
10393.113281
10396.956055
10402.029297
10405.561523
10416.902344
10422.708008
10438.632812
10440.554688
10405.210938
10443.483398
10467.096680
10444.843750
10429.628906
10432.398438
10417.575195
10400.589844
10387.910156
10412.799805
10410.476562
10416.473633
10370.765625
10390.179688
10434.326172
10425.473633
10449.011719
10491.883789
10475.327148
10420.994141
10483.543945
10474.699219
10491.470703
10530.933594
10499.727539
10483.969727
10483.720703
10479.690430
10449.869141
10442.857422
10470.456055
10459.132812
10430.570312
10406.729492
10405.319336
10402.167969
10407.182617
10417.673828
10436.785156
10457.984375
10477.750000
10438.637695
10429.530273
10451.326172
10464.349609
10426.268555
10430.887695
10449.891602
10434.996094
10441.204102
10470.137695
10477.594727
10448.628906
10467.098633
10476.738281
10445.240234
10475.684570
10459.661133
10434.379883
10423.200195
10448.616211
10454.649414
10431.973633
10463.293945
10484.444336
10454.039062
10443.067383
10467.967773
10442.240234
10440.423828
10474.954102
10481.197266
10447.756836
10444.961914
10451.416016
10445.008789
10414.979492
10440.466797
10459.004883
10460.998047
10428.027344
10401.716797
10407.197266
10382.768555
10354.857422
10370.368164
10401.336914
10396.478516
10408.742188
10429.465820
10453.964844
10405.933594
10415.500977
10385.500977
10367.299805
10388.400391
10434.052734
10441.274414
10422.996094
10454.253906
10498.840820
10495.626953
10472.944336
10495.054688
10476.653320
10444.151367
10473.439453
10464.799805
10427.017578
10389.647461
10452.211914
10432.431641
10404.367188
10424.388672
10433.033203
10398.146484
10400.209961
10403.304688
10411.730469
10403.273438
10433.176758
10431.826172
10422.994141
10439.517578
10438.124023
10431.125977
10418.075195
10439.290039
10437.899414
10404.181641
10420.653320
10464.217773
10442.483398
10437.324219
10464.513672
10472.845703
10442.799805
10445.194336
10479.274414
10472.642578
10470.164062
10500.735352
10470.167969
10431.810547
10423.730469
10431.116211
10396.791992
10379.168945
10397.557617
10389.391602
10358.692383
10378.309570
10388.480469
10376.432617
10401.313477
10424.546875
10404.351562
10382.881836
10408.457031
10395.329102
10379.434570
10396.391602
10418.700195
10487.807617
10459.416992
10511.636719
10505.385742
10431.514648
10401.741211
10474.809570
10468.916992
10481.216797
10475.929688
10557.822266
10533.767578
10486.356445
10491.901367
10482.506836
10425.413086
10437.539062
10423.010742
10400.366211
10386.783203
10444.795898
10459.581055
10443.473633
10461.069336
10489.510742
10449.677734
10419.071289
10435.842773
10420.608398
10405.260742
10405.296875
10446.668945
10427.744141
10396.156250
10410.509766
10419.582031
10390.969727
10399.204102
10412.233398
10440.317383
10435.372070
10448.038086
10488.400391
10494.653320
10459.328125
10417.294922
10446.035156
10455.501953
10450.657227
10431.387695
10448.460938
10449.128906
10428.073242
10458.653320
10465.885742
10451.432617
10491.322266
10500.911133
10477.521484
10473.651367
10527.475586
10529.571289
10516.136719
10577.472656
10577.916992
10514.677734
10516.136719
10497.963867
10445.434570
10446.117188
10491.099609
10450.571289
10380.809570
10374.716797
10395.958008
10430.846680
10482.987305
10513.631836
10479.818359
10491.344727
10461.062500
10418.080078
10434.684570
10414.268555
10415.742188
10391.958984
10400.026367
10417.902344
10410.029297
10377.463867
10382.208984
10373.600586
10365.708008
10351.660156
10362.246094
10366.294922
10363.398438
10360.410156
10390.051758
10382.016602
10373.031250
10409.846680
10433.288086
10406.767578
10392.732422
10436.659180
10442.973633
10427.160156
10454.173828
10480.614258
10452.754883
10446.455078
10450.139648
10431.973633
10422.438477
10427.596680
10447.216797
10435.006836
10421.330078
10445.727539
10444.582031
10431.487305
10448.133789
10463.661133
10433.402344
10430.125000
10473.167969
10481.566406
10500.766602
10516.280273
10509.168945
10484.781250
10467.371094
10470.967773
10427.748047
10416.334961
10442.701172
10432.120117
10402.129883
10415.920898
10439.661133
10414.977539
10441.382812
10465.604492
10489.280273
10458.848633
10458.166992
10476.490234
10430.484375
10385.278320
10401.562500
10415.706055
10380.847656
10417.228516
10423.044922
10412.179688
10389.040039
10414.822266
10447.075195
10382.526367
10362.410156
10408.791016
10434.557617
10412.683594
10399.821289
10403.206055
10378.685547
10382.840820
10402.914062
10409.985352
10401.691406
10421.689453
10452.300781
10437.166016
10426.831055
10455.967773
10432.368164
10394.157227
10399.452148
10424.492188
10399.051758
10402.567383
10419.943359
10396.180664
10369.046875
10385.837891
10396.974609
10401.076172
10409.426758
10408.466797
10409.833984
10402.317383
10415.616211
10427.486328
10403.516602
10431.787109
10439.940430
10479.556641
10453.526367
10477.006836
10514.439453
10517.897461
10489.597656
10475.781250
10492.570312
10467.423828
10441.939453
10452.509766
10462.358398
10432.021484
10445.895508
10477.493164
10474.600586
10473.454102
10504.165039
10496.629883
10446.050781
10461.924805
10489.064453
10447.282227
10426.357422
10429.712891
10441.772461
10421.714844
10427.631836
10406.468750
10378.198242
10376.589844
10393.456055
10416.779297
10423.095703
10420.376953
10435.820312
10441.623047
10426.056641
10450.054688
10464.949219
10424.763672
10389.752930
10409.838867
10423.366211
10393.256836
10380.478516
10414.766602
10394.978516
10392.104492
10414.759766
10426.277344
10386.087891
10399.250977
10458.375977
10475.028320
10476.286133
10444.111328
```
