## Supplementary material for "Functional connectivity across the human subcortical auditory system using an autoregressive matrix-Gaussian copula graphical model approach with partial correlations": Code: roi-14_mean_ts.txt

```
12460.387695
12319.878906
12322.331055
12358.461914
12300.667969
12277.569336
12293.277344
12154.627930
12094.919922
12145.969727
12119.679688
12047.524414
12088.842773
12169.566406
12143.623047
12172.375977
12292.299805
12193.847656
12144.880859
12184.458984
12142.642578
12106.808594
12211.088867
12199.413086
12119.085938
12185.175781
12142.914062
12096.791992
12192.956055
12234.714844
12171.109375
12170.629883
12239.190430
12201.006836
12129.290039
12152.077148
12216.010742
12149.965820
12265.663086
12287.550781
12179.396484
12190.451172
12217.798828
12130.094727
12123.681641
12238.270508
12235.864258
12156.194336
12207.962891
12229.470703
12202.923828
12130.703125
12132.653320
12140.664062
12213.411133
12147.151367
12272.687500
12341.833008
12266.655273
12308.547852
12339.692383
12260.664062
12201.397461
12246.556641
12215.457031
12192.237305
12283.718750
12269.935547
12153.839844
12202.307617
12188.096680
12133.055664
12148.283203
12214.034180
12158.340820
12125.227539
12206.106445
12264.681641
12200.285156
12219.631836
12230.662109
12202.647461
12144.868164
12229.014648
12207.033203
12118.055664
12187.838867
12192.031250
12110.280273
12160.048828
12282.239258
12236.545898
12214.728516
12238.929688
12217.154297
12136.271484
12183.833008
12187.648438
12115.355469
12116.729492
12198.927734
12204.413086
12156.204102
12226.119141
12234.803711
12180.946289
12251.066406
12265.146484
12147.277344
12217.385742
12221.095703
12198.443359
12145.008789
12196.633789
12120.758789
12084.322266
12161.970703
12128.708008
12044.310547
12072.541016
12197.168945
12215.445312
12150.181641
12201.857422
12173.304688
12078.039062
12082.083984
12125.070312
12155.274414
12087.669922
12215.202148
12273.345703
12225.269531
12246.735352
12261.752930
12251.984375
12177.626953
12283.951172
12225.447266
12163.117188
12130.477539
12178.225586
12165.930664
12094.260742
12168.744141
12084.606445
12024.831055
12125.669922
12297.471680
12303.355469
12230.551758
12262.812500
12214.933594
12147.597656
12121.117188
12106.959961
12119.943359
12003.871094
12077.594727
12094.079102
12114.001953
12029.724609
12087.953125
12045.782227
11907.079102
12002.162109
12117.862305
12158.727539
12146.910156
12202.086914
12200.278320
12143.606445
12175.046875
12205.793945
12178.208008
12141.151367
12170.492188
12162.693359
12103.823242
12189.822266
12202.812500
12124.208008
12175.589844
12266.583008
12256.818359
12167.789062
12222.789062
12257.061523
12187.506836
12142.916016
12176.602539
12243.939453
12170.678711
12177.367188
12292.971680
12282.470703
12214.280273
12102.250977
12127.989258
12135.352539
12110.849609
12125.566406
12170.887695
12182.405273
12161.294922
12228.116211
12225.477539
12163.381836
12196.096680
12244.431641
12199.871094
12189.548828
12198.855469
12160.538086
12109.164062
12117.813477
12131.910156
12118.400391
12090.751953
12124.910156
12174.014648
12200.916016
12214.003906
12226.410156
12122.342773
12196.567383
12214.320312
12201.607422
12233.524414
12207.226562
12151.487305
12120.121094
12219.702148
12207.367188
12137.339844
12202.686523
12299.172852
12210.838867
12200.572266
12288.875977
12310.969727
12237.345703
12318.019531
12358.601562
12302.217773
12216.662109
12288.940430
12301.035156
12246.083984
12289.391602
12265.687500
12189.496094
12223.076172
12274.373047
12262.288086
12243.180664
12239.362305
12235.006836
12209.083984
12191.754883
12241.236328
12223.408203
12134.723633
12144.449219
12174.527344
12201.115234
12160.792969
12258.392578
12288.928711
12213.461914
12293.014648
12297.420898
12277.953125
12237.125977
12280.927734
12232.332031
12150.169922
12158.195312
12289.633789
12315.517578
12322.200195
12330.317383
12394.432617
12357.408203
12270.824219
12346.202148
12380.055664
12269.452148
12331.115234
12317.561523
12223.793945
12139.963867
12232.904297
12237.719727
12177.110352
12247.259766
12276.287109
12243.321289
12164.330078
12196.446289
12166.896484
12126.598633
12124.288086
12127.910156
12114.065430
12014.145508
12076.653320
12155.548828
12158.358398
12122.567383
12211.209961
12242.969727
12192.250000
12236.547852
12247.396484
12209.762695
12109.342773
12160.018555
12207.582031
12211.413086
12106.261719
12183.596680
12187.172852
12193.794922
12174.305664
12304.984375
12291.152344
12234.305664
12219.789062
12243.353516
12220.873047
12169.186523
12264.733398
12305.304688
12251.124023
12273.442383
12299.550781
12264.467773
12196.538086
12234.049805
12249.564453
12170.542969
12194.591797
12187.266602
12213.352539
12237.440430
12326.700195
12301.834961
12264.207031
12230.413086
12276.222656
12248.129883
12294.973633
12392.810547
12348.848633
12307.539062
12281.862305
12220.021484
12217.895508
12262.953125
12198.181641
12309.116211
12381.008789
12317.754883
12214.109375
12275.658203
12243.395508
12161.827148
12162.492188
12186.250000
12162.803711
12174.377930
12260.969727
12253.654297
12183.833008
12161.713867
12107.149414
12116.703125
12129.236328
12190.151367
12205.189453
12220.254883
12303.209961
12346.166992
12272.044922
12326.541016
12310.966797
12213.682617
12210.395508
12257.844727
12223.037109
12324.847656
12423.814453
12397.797852
12287.589844
12354.903320
12293.285156
12187.367188
12206.302734
12182.358398
12165.065430
12137.875977
12229.774414
12254.681641
12235.830078
12328.683594
12292.295898
12192.985352
12211.020508
12197.839844
12109.110352
12116.475586
12125.189453
12200.676758
12191.300781
12306.172852
12278.933594
12186.649414
12156.114258
12194.751953
12193.139648
12220.058594
12161.088867
12143.141602
12306.924805
12443.445312
12479.721680
12391.376953
12398.804688
12340.274414
12232.160156
12231.588867
12180.077148
12163.393555
12124.518555
12174.901367
12174.456055
12189.822266
12308.511719
12298.695312
12186.058594
12200.863281
12175.341797
12138.371094
12123.312500
12193.589844
12246.583984
12169.160156
12160.341797
12166.722656
12160.182617
12131.515625
12174.492188
12271.513672
12251.493164
12365.156250
12419.981445
12417.739258
12412.989258
12438.401367
12373.362305
12265.110352
12247.004883
12203.260742
12169.884766
12264.091797
12304.641602
12271.626953
12252.075195
12336.185547
12318.467773
12236.391602
12288.480469
12277.906250
12214.488281
12224.110352
12247.692383
12214.971680
12151.033203
12177.578125
12250.370117
12275.895508
12237.267578
12334.713867
12346.927734
12303.908203
12342.892578
12376.476562
12329.458984
12299.884766
12320.311523
12271.296875
12211.125000
12231.830078
12255.082031
12071.028320
12139.687500
12285.547852
12254.773438
12239.146484
12303.845703
12341.190430
12134.375977
12250.958984
12344.828125
12291.366211
12271.208008
12279.854492
12258.441406
12206.237305
12182.011719
12242.234375
12228.611328
12166.652344
12207.752930
12279.225586
12265.341797
12268.638672
12256.137695
12281.843750
12235.526367
12313.994141
12364.662109
12290.055664
12266.919922
12358.408203
12350.743164
12272.342773
12260.629883
12226.332031
12158.476562
12169.655273
12238.356445
12197.543945
12168.623047
12265.274414
12252.210938
12197.468750
12249.350586
12289.098633
12255.311523
12239.328125
12317.021484
12296.572266
12310.632812
12366.114258
12327.971680
12239.470703
12165.944336
12160.909180
12104.333008
12115.247070
12149.915039
12162.627930
12121.743164
12185.362305
12191.085938
12154.794922
12186.827148
12248.986328
12273.219727
12333.208008
12225.397461
12296.142578
12348.827148
12312.955078
12228.626953
12254.916016
12251.651367
12186.380859
12187.842773
12248.456055
12209.033203
12257.667969
12249.949219
12254.734375
12230.678711
12278.608398
12359.401367
12357.260742
12309.025391
12376.539062
12355.785156
12294.974609
12281.562500
12254.843750
12176.870117
12122.390625
12247.221680
12286.116211
12287.556641
12269.187500
12372.437500
12383.226562
12327.936523
12316.974609
12255.689453
12124.252930
12138.465820
12180.904297
12162.475586
12136.144531
12206.571289
12229.823242
12156.529297
12201.883789
12242.545898
12160.457031
12185.332031
12241.730469
12253.618164
12201.727539
12291.129883
12391.326172
12351.195312
12312.539062
12342.542969
12269.471680
12201.599609
12220.889648
12211.910156
12145.919922
12243.442383
12336.923828
12339.808594
12328.463867
12380.971680
12380.011719
12317.357422
12308.210938
12300.475586
12199.694336
12129.927734
12172.121094
12182.080078
12126.039062
12213.795898
12246.657227
12180.026367
12167.115234
12235.558594
12282.758789
12222.911133
12244.056641
12281.764648
12245.403320
12300.063477
12355.551758
12359.604492
12284.418945
12312.048828
12448.975586
12449.767578
12406.210938
12473.519531
12541.810547
12449.172852
12376.297852
12423.752930
12400.920898
12275.756836
12329.172852
12309.095703
12263.476562
12242.058594
12313.076172
12335.368164
12247.170898
12294.717773
12292.475586
12241.789062
12234.980469
12293.711914
12223.151367
12136.984375
12141.657227
12138.882812
12134.202148
12155.020508
12270.046875
12265.054688
12187.468750
12200.036133
12189.599609
12190.462891
12158.039062
12210.194336
12259.604492
12286.511719
12162.317383
12191.587891
12267.433594
12249.411133
12296.021484
12306.020508
12362.334961
12334.200195
12268.678711
12268.666992
12296.884766
12216.717773
12217.866211
12267.066406
12302.884766
12253.721680
12301.309570
12319.327148
12317.738281
12414.780273
12411.561523
12329.101562
12315.515625
12275.717773
12216.728516
12184.843750
12194.562500
12170.306641
12159.529297
12127.529297
12054.948242
12120.568359
12214.709961
12197.028320
12140.380859
12137.248047
12110.647461
12102.875000
12071.058594
12138.068359
12197.008789
12218.966797
12249.602539
12375.280273
12389.458984
12333.945312
12364.800781
12314.300781
12216.642578
12171.667969
12166.537109
12143.563477
12080.330078
12129.648438
12171.579102
12156.056641
12120.779297
12193.805664
12280.561523
12252.763672
12264.068359
12283.430664
12273.413086
12212.702148
12289.437500
12275.882812
12249.435547
12198.880859
12272.224609
12248.625000
12242.330078
12303.181641
12234.055664
12194.649414
12201.262695
12289.234375
12344.660156
12254.686523
12284.905273
12282.376953
12268.870117
12282.753906
12355.077148
12355.381836
12288.621094
12331.690430
12346.994141
12206.823242
12204.400391
12183.425781
12123.887695
12114.202148
12211.815430
12242.531250
12193.808594
12214.074219
12282.110352
12245.507812
12266.381836
12362.133789
12276.884766
12233.074219
12349.849609
12314.171875
12282.144531
12189.088867
12226.533203
12208.470703
12109.277344
12149.458984
12202.538086
12254.250000
12238.695312
12314.591797
12247.391602
12196.436523
12185.924805
12322.768555
12383.895508
12368.381836
12401.489258
12409.491211
12289.069336
12237.513672
12212.094727
12198.086914
12119.452148
12175.023438
12287.674805
12219.529297
12253.277344
12319.435547
12257.950195
12228.181641
12252.866211
12245.548828
12182.385742
12241.084961
12275.461914
12234.281250
12137.034180
12193.115234
12177.915039
12155.000977
12184.385742
12246.325195
12227.272461
12190.618164
12236.923828
12215.345703
12200.775391
12218.581055
12290.180664
12305.812500
12260.191406
12231.623047
12250.981445
12338.564453
12289.583008
12333.277344
12440.890625
12432.327148
12338.654297
12359.357422
12307.457031
12166.426758
12159.713867
12163.170898
12180.597656
12184.708008
12299.026367
12269.488281
12205.732422
12194.302734
12217.596680
12158.634766
12117.119141
12179.674805
12141.270508
12064.642578
12109.623047
12142.222656
12133.917969
12106.410156
12182.131836
12216.086914
12232.336914
12296.471680
12311.900391
12309.697266
12284.994141
12321.823242
12330.822266
12306.094727
12356.859375
12408.528320
12378.492188
12277.581055
12253.657227
12296.516602
12261.088867
12231.601562
12236.477539
12175.355469
12110.627930
12185.256836
12257.204102
12287.556641
12301.774414
12330.853516
12424.134766
```
