## Supplementary material for "Functional connectivity across the human subcortical auditory system using an autoregressive matrix-Gaussian copula graphical model approach with partial correlations": Code: roi-15_mean_ts.txt

```
11198.452148
11162.590820
11089.253906
11062.432617
11124.135742
11121.363281
11091.205078
11114.948242
11096.179688
11042.183594
11074.337891
11078.004883
11011.563477
11033.947266
11066.943359
11028.755859
11018.714844
11048.259766
11035.333984
11017.513672
11058.784180
11057.429688
11019.510742
11050.069336
11040.292969
10982.944336
11003.965820
11044.083008
11010.076172
11026.477539
11085.461914
11051.774414
11013.726562
11045.191406
11056.497070
11003.361328
10996.052734
11033.551758
10995.882812
11000.637695
10999.653320
10970.950195
10966.603516
11011.333008
10991.789062
10986.563477
11011.259766
10990.332031
10945.423828
10920.669922
10958.262695
10963.522461
10899.876953
10900.410156
10920.252930
10999.704102
10997.055664
10978.828125
10998.447266
10965.270508
10934.166992
10960.000000
10940.570312
10927.109375
11009.066406
11028.483398
10997.029297
11013.687500
10987.799805
10940.419922
10938.555664
10970.440430
10981.824219
10955.210938
10982.238281
10998.209961
10967.680664
10991.967773
11029.235352
10989.421875
10962.411133
10971.852539
10940.766602
10907.043945
10938.285156
10942.337891
10922.777344
10974.308594
11017.482422
10995.666016
10999.221680
11016.589844
10962.353516
10919.261719
10929.094727
10915.667969
10870.063477
10880.534180
10908.052734
10924.905273
10930.013672
10968.211914
10953.718750
10911.012695
10923.911133
10928.001953
10908.869141
10938.956055
11001.039062
10948.253906
10945.455078
10982.915039
10982.639648
10936.913086
10957.025391
10960.902344
10922.895508
10934.681641
10958.622070
10933.380859
10933.796875
10956.655273
10993.635742
10949.912109
10973.607422
11002.232422
10969.300781
10965.352539
10974.233398
10952.381836
10932.194336
10937.482422
10967.462891
10917.225586
10961.108398
10970.543945
10988.619141
10903.410156
10884.587891
10906.323242
10883.329102
10823.244141
10843.818359
10860.973633
10826.960938
10774.063477
10781.820312
10863.033203
10926.230469
10991.486328
10956.628906
10872.220703
10853.672852
10872.483398
10839.279297
10827.152344
10841.831055
10834.619141
10812.129883
10833.087891
10881.361328
10879.880859
10840.457031
10852.820312
10866.167969
10838.215820
10856.879883
10906.596680
10867.060547
10853.850586
10866.861328
10888.083984
10853.783203
10880.744141
10904.242188
10892.636719
10856.773438
10877.389648
10884.648438
10861.740234
10896.104492
10921.859375
10902.936523
10851.203125
10886.166016
10909.227539
10903.107422
10900.013672
10921.579102
10895.710938
10842.293945
10827.474609
10893.711914
10906.939453
10898.560547
10906.565430
10916.836914
10849.310547
10819.100586
10845.290039
10855.901367
10811.785156
10828.821289
10891.275391
10901.771484
10895.654297
10923.525391
10930.355469
10875.915039
10884.035156
10892.372070
10846.208008
10834.402344
10876.169922
10902.501953
10892.419922
10903.118164
10917.276367
10893.788086
10875.162109
10923.918945
10929.341797
10910.706055
10940.445312
10939.983398
10895.059570
10898.303711
10916.834961
10871.097656
10859.920898
10883.110352
10876.424805
10869.360352
10901.170898
10926.967773
10889.334961
10908.314453
10921.215820
10884.415039
10856.470703
10862.145508
10851.587891
10804.490234
10819.064453
10856.867188
10840.884766
10829.229492
10871.349609
10900.600586
10861.037109
10856.619141
10874.938477
10840.651367
10825.000000
10849.320312
10845.775391
10831.694336
10842.947266
10878.046875
10847.008789
10829.570312
10865.616211
10856.843750
10772.261719
10801.166992
10851.685547
10834.649414
10820.197266
10857.532227
10852.684570
10816.643555
10859.983398
10881.995117
10853.512695
10821.176758
10829.676758
10844.933594
10789.807617
10770.012695
10860.341797
10853.233398
10818.034180
10763.116211
10782.466797
10782.509766
10762.335938
10825.569336
10861.731445
10830.836914
10841.034180
10823.844727
10815.826172
10774.107422
10785.676758
10786.048828
10734.202148
10753.278320
10785.453125
10798.816406
10773.242188
10791.644531
10800.341797
10752.216797
10735.749023
10760.747070
10777.112305
10734.980469
10728.753906
10770.775391
10754.411133
10743.152344
10787.231445
10812.470703
10772.923828
10764.439453
10758.043945
10767.646484
10744.379883
10753.676758
10781.221680
10782.421875
10762.082031
10776.489258
10822.920898
10809.929688
10793.779297
10817.584961
10825.130859
10787.736328
10794.440430
10844.968750
10849.882812
10828.048828
10855.170898
10873.684570
10830.486328
10817.225586
10849.494141
10818.554688
10780.713867
10806.264648
10805.816406
10783.591797
10787.108398
10815.913086
10818.183594
10792.285156
10809.666016
10837.248047
10816.765625
10797.949219
10823.035156
10816.501953
10800.892578
10809.122070
10849.389648
10797.127930
10786.372070
10792.457031
10784.024414
10815.459961
10793.336914
10767.480469
10774.950195
10766.932617
10714.727539
10719.775391
10729.570312
10694.627930
10686.141602
10713.017578
10735.917969
10698.366211
10722.375977
10760.296875
10731.498047
10706.096680
10718.713867
10712.064453
10695.592773
10736.594727
10751.214844
10744.122070
10788.367188
10798.413086
10755.059570
10758.665039
10775.416992
10738.242188
10758.863281
10814.508789
10798.230469
10819.716797
10851.648438
10799.757812
10740.917969
10743.616211
10737.111328
10671.048828
10678.033203
10755.882812
10745.231445
10726.030273
10747.476562
10761.944336
10709.240234
10696.541992
10688.606445
10679.371094
10686.419922
10717.035156
10697.297852
10690.817383
10725.249023
10722.815430
10691.852539
10696.853516
10697.263672
10667.027344
10645.532227
10649.481445
10608.098633
10639.441406
10631.519531
10682.344727
10717.802734
10784.313477
10777.187500
10740.532227
10760.533203
10766.584961
10702.825195
10723.255859
10731.520508
10675.343750
10670.844727
10754.974609
10747.583984
10725.673828
10733.992188
10732.883789
10660.680664
10661.922852
10701.397461
10707.521484
10704.570312
10746.936523
10750.615234
10712.663086
10695.484375
10715.433594
10674.403320
10659.076172
10685.461914
10689.143555
10683.868164
10683.476562
10713.810547
10701.265625
10693.215820
10723.805664
10723.532227
10687.116211
10711.399414
10712.819336
10707.828125
10712.566406
10726.079102
10699.233398
10675.639648
10688.280273
10656.181641
10604.582031
10633.324219
10645.102539
10619.023438
10647.387695
10669.469727
10655.173828
10652.134766
10661.516602
10688.945312
10682.802734
10647.172852
10695.313477
10727.045898
10686.543945
10672.534180
10699.540039
10666.013672
10637.770508
10642.619141
10676.073242
10656.796875
10685.190430
10611.741211
10642.009766
10689.375000
10687.826172
10701.250000
10747.766602
10748.549805
10669.573242
10720.632812
10731.021484
10760.802734
10781.970703
10728.381836
10735.601562
10736.770508
10710.244141
10677.922852
10678.200195
10724.811523
10710.576172
10726.287109
10716.630859
10698.368164
10695.375000
10691.735352
10699.136719
10705.259766
10711.445312
10730.083984
10693.378906
10667.217773
10703.705078
10712.024414
10670.346680
10687.443359
10711.475586
10701.312500
10712.440430
10752.493164
10764.166992
10744.636719
10752.204102
10765.658203
10714.402344
10691.349609
10704.578125
10635.707031
10635.282227
10676.769531
10688.313477
10672.661133
10720.240234
10731.611328
10695.543945
10681.749023
10731.405273
10715.953125
10696.955078
10736.091797
10750.073242
10704.457031
10706.647461
10713.351562
10678.294922
10648.121094
10679.514648
10670.286133
10671.565430
10644.920898
10626.932617
10646.677734
10624.548828
10571.035156
10619.226562
10668.279297
10626.989258
10640.553711
10665.037109
10654.704102
10628.105469
10628.332031
10627.015625
10604.640625
10605.233398
10656.487305
10636.963867
10632.312500
10675.264648
10716.489258
10697.463867
10698.574219
10712.812500
10673.774414
10610.226562
10640.090820
10645.384766
10599.859375
10595.553711
10663.202148
10657.662109
10627.757812
10653.767578
10669.892578
10626.170898
10636.430664
10639.972656
10624.760742
10612.811523
10672.123047
10666.804688
10642.034180
10667.421875
10665.524414
10648.927734
10615.813477
10661.232422
10670.075195
10629.355469
10668.038086
10692.327148
10670.479492
10680.473633
10705.575195
10685.763672
10631.761719
10638.511719
10672.869141
10645.220703
10659.203125
10679.618164
10677.943359
10638.874023
10636.710938
10653.571289
10604.851562
10610.043945
10633.465820
10614.683594
10585.577148
10602.122070
10620.374023
10608.541992
10638.164062
10671.563477
10621.601562
10612.449219
10629.584961
10639.462891
10600.849609
10632.679688
10660.246094
10666.169922
10646.210938
10706.041992
10686.036133
10607.154297
10610.893555
10670.529297
10673.225586
10664.744141
10658.416992
10726.983398
10688.502930
10626.241211
10654.032227
10615.280273
10561.801758
10573.522461
10558.093750
10527.966797
10534.457031
10594.513672
10585.490234
10594.648438
10630.948242
10657.848633
10587.274414
10566.477539
10598.472656
10590.717773
10555.709961
10560.910156
10581.147461
10554.109375
10550.869141
10577.749023
10587.960938
10534.835938
10559.769531
10566.990234
10593.757812
10575.100586
10615.959961
10660.670898
10657.650391
10603.868164
10582.108398
10642.604492
10645.613281
10631.263672
10591.356445
10626.574219
10601.023438
10589.131836
10645.689453
10661.887695
10639.132812
10663.065430
10701.408203
10638.531250
10621.784180
10694.823242
10689.055664
10679.892578
10749.406250
10747.662109
10681.961914
10688.279297
10683.291992
10633.122070
10651.103516
10684.069336
10625.021484
10544.470703
10541.378906
10587.742188
10608.020508
10644.466797
10672.802734
10629.569336
10644.873047
10622.495117
10569.177734
10581.973633
10597.295898
10587.828125
10568.046875
10600.875000
10625.502930
10591.669922
10563.049805
10558.006836
10575.520508
10552.204102
10554.174805
10574.172852
10572.697266
10564.517578
10577.878906
10596.013672
10579.114258
10552.285156
10590.258789
10618.122070
10567.321289
10582.003906
10610.311523
10613.434570
10591.467773
10638.948242
10667.095703
10613.031250
10615.916992
10617.542969
10588.863281
10560.103516
10585.745117
10620.453125
10603.591797
10603.865234
10635.951172
10629.566406
10604.041016
10630.588867
10651.407227
10606.708008
10607.154297
10685.000977
10675.931641
10669.253906
10699.743164
10671.206055
10630.531250
10643.191406
10659.352539
10613.425781
10607.098633
10650.815430
10626.560547
10593.291992
10639.729492
10665.293945
10622.558594
10629.348633
10685.344727
10683.078125
10656.566406
10662.768555
10677.474609
10612.148438
10560.930664
10579.146484
10599.658203
10553.815430
10560.025391
10608.625000
10596.560547
10569.390625
10602.426758
10648.777344
10577.142578
10551.270508
10607.150391
10623.095703
10586.831055
10586.919922
10584.484375
10557.965820
10547.082031
10595.427734
10599.031250
10582.768555
10617.892578
10646.989258
10598.762695
10570.541992
10621.039062
10594.410156
10548.505859
10587.801758
10595.304688
10568.276367
10587.087891
10628.486328
10599.809570
10568.754883
10592.032227
10607.584961
10578.879883
10591.979492
10586.576172
10583.293945
10576.968750
10613.436523
10629.318359
10584.887695
10614.396484
10628.958984
10665.905273
10616.598633
10637.862305
10672.940430
10693.376953
10647.835938
10655.247070
10668.364258
10639.458008
10613.374023
10630.238281
10628.746094
10578.311523
10591.538086
10654.023438
10628.999023
10646.151367
10680.513672
10658.341797
10623.326172
10644.416016
10660.681641
10597.487305
10578.896484
10593.873047
10587.757812
10562.303711
10606.066406
10610.028320
10583.838867
10585.049805
10588.882812
10603.012695
10583.620117
10572.583984
10619.210938
10604.236328
10567.131836
10605.567383
10641.775391
10584.117188
10566.200195
10614.181641
10626.638672
10570.320312
10593.025391
10633.967773
10603.517578
10597.683594
10614.509766
10646.143555
10587.907227
10584.878906
10651.953125
10666.967773
10651.595703
10634.794922
```
