## Supplementary material for "Functional connectivity across the human subcortical auditory system using an autoregressive matrix-Gaussian copula graphical model approach with partial correlations": Code: roi-00_mean_ts.txt

```
9807.284180
9726.550781
9678.915039
9643.912109
9605.813477
9590.395508
9606.027344
9604.742188
9617.719727
9626.362305
9621.701172
9623.662109
9640.210938
9623.454102
9631.450195
9624.250977
9621.196289
9616.150391
9602.659180
9610.747070
9609.068359
9616.206055
9609.821289
9589.554688
9612.198242
9619.671875
9624.399414
9635.942383
9632.198242
9608.270508
9610.972656
9617.094727
9618.449219
9625.212891
9646.905273
9638.284180
9630.099609
9632.886719
9644.957031
9645.332031
9641.718750
9657.666016
9657.208008
9668.551758
9649.480469
9673.472656
9656.067383
9627.802734
9619.886719
9616.077148
9606.804688
9596.802734
9607.648438
9611.650391
9625.041992
9639.717773
9658.001953
9653.025391
9661.829102
9632.224609
9617.100586
9630.490234
9627.930664
9630.282227
9641.522461
9627.566406
9632.241211
9614.960938
9600.791016
9606.254883
9602.724609
9623.745117
9626.014648
9629.748047
9625.024414
9628.262695
9618.898438
9617.122070
9629.542969
9624.168945
9636.636719
9653.703125
9626.120117
9634.761719
9634.914062
9610.571289
9603.629883
9618.093750
9620.400391
9643.628906
9671.845703
9658.883789
9672.719727
9651.155273
9628.849609
9654.689453
9620.545898
9606.941406
9609.733398
9609.388672
9609.203125
9622.256836
9626.245117
9617.292969
9636.708008
9657.181641
9650.144531
9678.791016
9679.441406
9657.054688
9653.231445
9629.881836
9640.724609
9638.254883
9624.881836
9622.455078
9631.371094
9635.238281
9601.648438
9617.900391
9617.815430
9627.256836
9642.474609
9627.385742
9639.090820
9653.875000
9629.280273
9613.589844
9625.794922
9606.158203
9613.171875
9630.674805
9622.912109
9634.227539
9644.921875
9632.609375
9665.382812
9696.409180
9660.317383
9650.026367
9656.216797
9632.291016
9624.630859
9632.188477
9642.386719
9648.939453
9652.212891
9633.432617
9609.949219
9588.605469
9591.983398
9597.086914
9603.143555
9597.306641
9607.890625
9631.340820
9622.598633
9605.496094
9630.579102
9635.059570
9645.167969
9679.336914
9670.375000
9659.425781
9656.495117
9646.118164
9626.499023
9618.843750
9603.751953
9579.968750
9588.218750
9607.716797
9618.239258
9614.411133
9626.541992
9624.804688
9623.959961
9595.456055
9600.745117
9622.058594
9604.868164
9603.580078
9625.763672
9637.112305
9634.790039
9645.015625
9649.507812
9652.366211
9656.876953
9651.069336
9629.364258
9611.937500
9613.398438
9603.765625
9615.968750
9617.787109
9632.047852
9616.685547
9609.803711
9604.539062
9588.076172
9584.883789
9594.857422
9602.430664
9618.931641
9615.185547
9630.211914
9609.803711
9603.677734
9609.830078
9594.283203
9609.296875
9602.931641
9589.908203
9585.076172
9594.031250
9575.890625
9562.787109
9590.015625
9600.945312
9614.027344
9607.176758
9605.308594
9592.409180
9595.180664
9573.775391
9583.986328
9584.860352
9579.205078
9608.318359
9615.643555
9615.689453
9610.605469
9635.475586
9633.708008
9614.332031
9627.044922
9610.578125
9616.335938
9626.329102
9606.610352
9617.753906
9623.208008
9647.966797
9657.001953
9628.621094
9619.625000
9603.142578
9577.490234
9562.579102
9582.433594
9565.824219
9579.000977
9577.569336
9595.857422
9585.766602
9583.592773
9590.553711
9565.648438
9551.720703
9547.516602
9554.151367
9516.148438
9533.086914
9528.258789
9523.575195
9522.421875
9527.662109
9536.632812
9538.012695
9539.583984
9552.100586
9552.920898
9542.123047
9562.372070
9551.353516
9516.481445
9515.627930
9501.250977
9514.391602
9508.164062
9509.814453
9501.152344
9507.981445
9504.127930
9514.084961
9549.505859
9553.597656
9555.390625
9562.166992
9571.784180
9539.852539
9551.375977
9575.494141
9575.907227
9571.422852
9570.195312
9575.545898
9564.559570
9561.951172
9561.384766
9552.726562
9562.293945
9556.123047
9532.403320
9534.293945
9514.905273
9501.676758
9495.796875
9523.478516
9518.372070
9530.956055
9546.122070
9551.062500
9562.680664
9550.656250
9533.771484
9523.258789
9544.389648
9576.627930
9588.354492
9579.149414
9572.015625
9553.410156
9527.736328
9496.374023
9477.327148
9484.988281
9483.849609
9490.278320
9486.713867
9479.224609
9472.358398
9475.669922
9468.877930
9470.468750
9488.721680
9523.689453
9542.912109
9533.754883
9520.140625
9535.529297
9502.638672
9473.871094
9471.615234
9453.753906
9455.328125
9471.776367
9476.053711
9507.360352
9505.815430
9507.838867
9511.198242
9500.363281
9487.110352
9487.344727
9489.404297
9498.502930
9473.061523
9471.772461
9468.328125
9495.432617
9497.749023
9508.840820
9516.461914
9507.322266
9521.720703
9534.718750
9539.634766
9537.724609
9549.774414
9544.935547
9566.219727
9589.607422
9587.434570
9585.642578
9586.918945
9601.296875
9590.486328
9585.650391
9587.212891
9566.369141
9552.145508
9551.292969
9510.660156
9499.115234
9514.992188
9487.617188
9492.774414
9482.474609
9476.264648
9482.893555
9469.943359
9467.036133
9498.657227
9517.416016
9510.878906
9519.335938
9523.502930
9540.727539
9541.979492
9544.114258
9521.902344
9500.200195
9518.570312
9535.822266
9537.506836
9528.300781
9519.480469
9530.335938
9518.562500
9535.631836
9539.974609
9545.907227
9545.758789
9519.598633
9545.054688
9534.291016
9544.649414
9541.677734
9548.000977
9543.766602
9542.363281
9540.133789
9555.919922
9569.388672
9596.464844
9586.260742
9562.730469
9556.631836
9548.236328
9511.681641
9495.448242
9469.752930
9477.609375
9481.835938
9492.769531
9486.554688
9478.853516
9492.636719
9484.958008
9490.536133
9499.842773
9501.048828
9509.478516
9494.858398
9507.268555
9507.913086
9495.459961
9495.477539
9518.404297
9499.170898
9481.527344
9461.719727
9466.018555
9437.985352
9417.963867
9422.143555
9420.751953
9428.498047
9432.178711
9487.727539
9515.884766
9495.265625
9473.268555
9450.905273
9442.979492
9396.876953
9399.817383
9401.592773
9422.972656
9438.404297
9434.243164
9438.976562
9424.303711
9435.978516
9438.136719
9447.887695
9454.129883
9453.654297
9463.916016
9470.668945
9472.606445
9496.193359
9476.866211
9512.833984
9548.593750
9558.303711
9561.351562
9556.273438
9562.341797
9547.058594
9540.409180
9519.992188
9506.797852
9490.825195
9492.953125
9483.948242
9480.667969
9479.491211
9470.465820
9485.105469
9518.375977
9536.699219
9549.688477
9568.598633
9568.224609
9580.933594
9557.477539
9555.218750
9522.721680
9504.514648
9516.088867
9531.845703
9564.043945
9586.146484
9576.082031
9563.329102
9531.434570
9495.632812
9456.119141
9446.238281
9422.579102
9425.147461
9446.509766
9460.451172
9497.250000
9519.180664
9515.469727
9506.146484
9486.993164
9482.839844
9471.439453
9461.435547
9437.259766
9426.682617
9430.653320
9431.359375
9426.476562
9463.863281
9507.427734
9515.993164
9476.108398
9518.921875
9466.346680
9448.751953
9423.576172
9398.011719
9357.025391
9349.838867
9377.070312
9358.139648
9341.284180
9388.294922
9415.119141
9406.576172
9383.358398
9433.458984
9440.992188
9479.801758
9496.729492
9487.633789
9495.001953
9501.176758
9489.861328
9445.641602
9430.497070
9432.924805
9428.145508
9431.277344
9430.332031
9439.227539
9447.243164
9464.319336
9466.464844
9463.558594
9479.964844
9486.102539
9477.681641
9516.382812
9530.361328
9500.959961
9508.173828
9500.889648
9477.222656
9472.724609
9474.682617
9461.766602
9476.470703
9480.568359
9481.386719
9499.342773
9512.180664
9538.521484
9529.182617
9533.884766
9529.109375
9520.513672
9521.221680
9528.946289
9538.541016
9537.323242
9552.700195
9544.504883
9579.905273
9578.026367
9589.933594
9571.888672
9572.230469
9551.910156
9538.357422
9526.258789
9515.928711
9504.511719
9481.815430
9470.809570
9426.526367
9409.518555
9406.312500
9389.473633
9412.139648
9406.566406
9408.063477
9445.965820
9455.628906
9459.898438
9482.799805
9507.396484
9521.250000
9534.113281
9528.081055
9494.171875
9475.814453
9459.322266
9442.109375
9466.902344
9501.939453
9507.673828
9511.551758
9548.383789
9537.750977
9532.584961
9519.286133
9509.241211
9484.761719
9498.173828
9524.130859
9532.359375
9541.929688
9521.322266
9506.423828
9492.159180
9460.435547
9431.318359
9413.708008
9416.575195
9424.816406
9467.625000
9471.584961
9474.138672
9475.663086
9459.019531
9449.557617
9464.466797
9471.949219
9464.520508
9458.685547
9430.049805
9428.071289
9443.955078
9481.240234
9501.753906
9507.704102
9490.123047
9489.070312
9509.524414
9528.055664
9522.000000
9534.042969
9553.674805
9578.070312
9593.228516
9574.333984
9566.070312
9543.381836
9517.338867
9510.515625
9513.985352
9491.071289
9482.756836
9474.005859
9450.822266
9470.864258
9505.311523
9497.928711
9492.492188
9478.532227
9466.230469
9480.277344
9497.796875
9492.773438
9449.423828
9447.679688
9441.035156
9435.359375
9409.128906
9416.460938
9489.744141
9525.202148
9525.620117
9491.317383
9457.577148
9453.481445
9431.499023
9395.984375
9370.668945
9371.792969
9420.868164
9443.475586
9445.226562
9480.887695
9483.787109
9477.759766
9461.231445
9441.726562
9434.535156
9440.392578
9431.885742
9440.394531
9463.369141
9496.175781
9489.931641
9483.865234
9487.294922
9465.722656
9496.584961
9506.297852
9518.346680
9503.626953
9513.534180
9539.214844
9533.526367
9537.156250
9532.367188
9564.108398
9568.238281
9557.136719
9551.186523
9531.906250
9537.795898
9516.852539
9540.414062
9535.611328
9547.092773
9582.395508
9608.698242
9618.291016
9580.169922
9583.761719
9541.800781
9513.014648
9506.168945
9517.149414
9500.258789
9488.163086
9499.768555
9472.458984
9428.260742
9457.332031
9411.012695
9406.775391
9432.432617
9443.656250
9454.396484
9480.683594
9482.345703
9465.428711
9462.237305
9509.390625
9537.357422
9510.964844
9497.416992
9491.957031
9470.542969
9454.522461
9430.600586
9421.299805
9447.287109
9467.867188
9487.898438
9468.709961
9477.897461
9468.453125
9433.773438
9436.457031
9445.134766
9462.169922
9484.751953
9546.525391
9588.875977
9577.389648
9530.450195
9554.076172
9465.597656
9526.723633
9515.324219
9545.216797
9512.654297
9475.836914
9454.025391
9430.566406
9403.528320
9376.850586
9385.131836
9405.083008
9422.495117
9407.345703
9401.653320
9415.918945
9390.470703
9373.897461
9332.287109
9360.617188
9387.669922
9407.124023
9409.621094
9422.639648
9508.190430
9541.869141
9526.731445
9497.430664
9476.321289
9428.073242
9376.925781
9351.239258
9355.464844
9336.166992
9359.242188
9402.454102
9420.477539
9431.805664
9459.248047
9477.138672
9533.447266
9540.392578
9594.773438
9595.548828
9572.330078
9574.913086
9514.202148
9473.248047
9462.615234
9462.289062
9474.165039
9442.334961
9429.046875
9449.228516
9479.055664
9468.033203
9450.055664
9461.964844
9482.363281
9468.736328
9472.302734
9475.456055
9475.513672
9467.671875
9458.664062
9476.419922
9484.338867
9500.137695
9507.335938
9512.636719
9490.058594
9473.162109
9482.738281
9501.710938
9492.503906
9497.013672
9514.244141
9520.268555
9498.592773
9550.516602
9563.871094
9574.765625
9529.307617
9518.134766
9516.063477
9511.804688
9480.136719
9474.931641
9498.508789
9533.482422
9530.131836
9549.871094
9550.511719
9541.201172
9505.143555
9502.349609
9499.044922
```
