## Supplementary material for "Functional connectivity across the human subcortical auditory system using an autoregressive matrix-Gaussian copula graphical model approach with partial correlations": Code: roi-01_mean_ts.txt

```
11828.784180
11650.985352
11480.391602
11423.134766
11397.535156
11376.706055
11345.752930
11372.555664
11369.083008
11395.961914
11415.908203
11423.276367
11462.757812
11485.007812
11495.258789
11513.201172
11530.286133
11496.067383
11454.933594
11405.132812
11465.580078
11404.592773
11449.592773
11458.293945
11418.253906
11392.860352
11472.452148
11515.158203
11464.729492
11472.959961
11457.201172
11450.314453
11480.223633
11385.210938
11459.009766
11518.957031
11502.532227
11502.384766
11563.889648
11509.788086
11466.773438
11501.279297
11464.092773
11480.169922
11506.465820
11554.924805
11569.522461
11546.062500
11520.364258
11455.400391
11447.805664
11432.600586
11359.180664
11440.916016
11484.706055
11501.266602
11554.472656
11506.376953
11498.130859
11494.623047
11451.323242
11423.117188
11484.701172
11404.156250
11459.236328
11442.215820
11440.540039
11502.965820
11491.298828
11454.351562
11431.923828
11478.955078
11426.361328
11429.087891
11439.502930
11474.522461
11471.720703
11439.947266
11460.556641
11493.944336
11553.599609
11474.496094
11474.912109
11476.020508
11449.912109
11416.737305
11425.302734
11499.459961
11477.632812
11505.803711
11517.701172
11522.288086
11537.832031
11469.514648
11467.450195
11458.055664
11454.678711
11468.409180
11427.185547
11422.618164
11423.908203
11405.767578
11438.196289
11498.746094
11461.268555
11507.130859
11519.429688
11545.066406
11530.518555
11539.713867
11480.773438
11470.981445
11470.205078
11455.397461
11487.779297
11511.011719
11448.069336
11466.293945
11450.879883
11446.250000
11418.745117
11448.073242
11381.961914
11421.215820
11432.624023
11376.623047
11398.460938
11443.074219
11360.208984
11374.733398
11382.311523
11385.056641
11435.047852
11430.874023
11475.701172
11451.944336
11461.369141
11482.669922
11491.255859
11477.032227
11437.602539
11418.771484
11378.249023
11403.238281
11464.266602
11473.201172
11431.703125
11447.150391
11458.377930
11423.293945
11454.928711
11417.864258
11387.311523
11373.532227
11417.889648
11375.487305
11428.402344
11445.610352
11383.165039
11447.604492
11450.952148
11422.588867
11450.389648
11470.408203
11450.338867
11502.720703
11454.791016
11422.153320
11466.329102
11391.491211
11344.864258
11450.061523
11455.487305
11412.472656
11474.308594
11427.592773
11362.218750
11409.338867
11339.053711
11389.385742
11411.630859
11440.661133
11422.228516
11475.600586
11452.388672
11444.487305
11495.790039
11498.514648
11425.532227
11417.872070
11463.539062
11416.529297
11426.442383
11405.816406
11403.622070
11385.138672
11422.876953
11460.678711
11406.680664
11434.080078
11425.771484
11428.492188
11452.793945
11425.548828
11419.514648
11485.130859
11468.957031
11435.210938
11457.388672
11349.512695
11401.516602
11382.796875
11363.380859
11405.403320
11355.173828
11375.333008
11372.729492
11359.060547
11353.250977
11415.504883
11487.388672
11411.560547
11448.557617
11443.272461
11401.400391
11406.356445
11410.587891
11377.297852
11507.500000
11425.504883
11446.358398
11498.196289
11451.819336
11473.658203
11443.802734
11413.361328
11454.364258
11495.502930
11472.183594
11422.815430
11475.860352
11415.157227
11465.884766
11463.458984
11481.703125
11448.508789
11418.952148
11402.638672
11353.075195
11318.394531
11318.832031
11314.350586
11329.213867
11351.442383
11324.377930
11342.605469
11310.163086
11333.574219
11358.197266
11352.382812
11314.264648
11292.791016
11326.022461
11295.884766
11289.474609
11347.680664
11287.608398
11283.289062
11393.197266
11352.135742
11316.573242
11307.586914
11391.429688
11308.161133
11385.573242
11364.747070
11266.324219
11270.261719
11285.306641
11254.127930
11292.432617
11301.416016
11287.381836
11275.884766
11316.110352
11304.874023
11316.861328
11413.090820
11355.270508
11327.043945
11399.073242
11379.825195
11354.241211
11350.837891
11352.437500
11377.129883
11397.654297
11431.413086
11393.271484
11417.985352
11376.525391
11423.713867
11404.652344
11372.306641
11344.566406
11286.457031
11350.332031
11304.453125
11248.130859
11308.415039
11272.904297
11259.654297
11306.481445
11322.336914
11221.437500
11298.638672
11243.861328
11200.379883
11312.457031
11334.138672
11391.170898
11417.817383
11347.583008
11330.356445
11353.317383
11311.150391
11260.479492
11259.600586
11318.102539
11305.558594
11298.879883
11229.719727
11209.106445
11216.161133
11228.881836
11256.541016
11277.643555
11325.658203
11342.610352
11321.065430
11270.203125
11290.169922
11287.021484
11266.632812
11147.812500
11130.281250
11179.972656
11216.087891
11173.713867
11242.665039
11242.291016
11302.950195
11262.014648
11225.658203
11209.424805
11267.570312
11178.535156
11222.869141
11225.224609
11224.829102
11234.650391
11269.820312
11273.400391
11288.442383
11334.808594
11312.900391
11293.761719
11336.437500
11339.211914
11360.143555
11320.710938
11323.488281
11371.153320
11389.402344
11431.552734
11417.236328
11414.785156
11441.261719
11462.965820
11374.173828
11388.864258
11304.798828
11360.630859
11328.165039
11353.685547
11292.578125
11287.856445
11239.012695
11236.198242
11246.254883
11274.047852
11207.202148
11182.020508
11219.109375
11253.111328
11298.337891
11296.957031
11273.180664
11334.104492
11347.740234
11348.148438
11362.148438
11331.574219
11274.679688
11261.514648
11281.565430
11302.188477
11275.412109
11299.851562
11331.025391
11306.130859
11315.261719
11316.580078
11330.258789
11294.281250
11357.021484
11288.025391
11265.947266
11324.161133
11310.351562
11278.569336
11350.379883
11303.416992
11288.452148
11315.125977
11312.932617
11385.821289
11360.284180
11341.670898
11302.500977
11313.220703
11256.832031
11202.022461
11164.374023
11173.463867
11208.482422
11181.321289
11281.590820
11216.143555
11236.761719
11269.447266
11345.273438
11348.334961
11325.733398
11333.206055
11207.071289
11298.684570
11248.025391
11203.448242
11189.218750
11199.214844
11259.780273
11179.468750
11123.821289
11168.666016
11151.374023
11118.995117
11128.281250
11160.539062
11197.321289
11155.404297
11226.634766
11232.781250
11189.907227
11191.588867
11091.117188
11040.961914
11024.115234
11052.202148
10977.552734
11060.218750
11088.428711
11047.273438
11112.374023
11142.374023
11176.141602
11138.218750
11196.851562
11206.188477
11181.794922
11202.610352
11187.254883
11139.324219
11202.879883
11157.487305
11212.087891
11241.429688
11273.455078
11336.907227
11292.897461
11351.492188
11355.622070
11300.007812
11313.653320
11260.639648
11230.526367
11221.144531
11196.075195
11175.907227
11156.163086
11136.354492
11107.792969
11124.297852
11186.942383
11254.916992
11315.924805
11346.271484
11328.867188
11306.270508
11300.836914
11225.147461
11234.412109
11228.755859
11242.919922
11251.718750
11272.113281
11333.301758
11248.238281
11236.889648
11122.881836
11038.941406
11074.340820
11032.108398
11002.580078
11095.562500
11122.882812
11130.495117
11173.570312
11286.650391
11201.391602
11158.272461
11176.578125
11123.254883
11062.132812
11099.296875
11061.314453
11061.249023
11085.803711
11122.789062
11205.047852
11228.761719
11257.496094
11111.372070
11109.926758
11111.035156
11107.328125
11067.693359
11050.482422
10985.293945
10990.022461
11025.544922
11007.788086
10980.846680
11029.613281
11072.614258
11104.881836
11061.909180
11093.386719
11162.007812
11188.236328
11267.223633
11277.974609
11274.714844
11242.776367
11267.173828
11127.245117
11113.838867
11082.152344
11115.907227
11169.558594
11070.828125
11119.416992
11164.316406
11161.012695
11234.673828
11204.521484
11189.379883
11266.180664
11267.952148
11287.391602
11372.236328
11321.631836
11304.102539
11287.139648
11278.987305
11212.004883
11167.661133
11215.185547
11192.437500
11195.084961
11199.035156
11214.614258
11259.625977
11321.801758
11264.166992
11291.658203
11281.014648
11247.247070
11284.898438
11270.753906
11272.035156
11357.924805
11332.952148
11305.321289
11365.087891
11349.047852
11354.127930
11257.701172
11222.948242
11259.082031
11202.868164
11259.472656
11228.434570
11213.937500
11223.784180
11199.461914
11137.293945
11049.957031
11061.041016
11017.670898
11061.816406
11024.088867
11000.801758
11057.125977
11053.376953
11109.092773
11092.982422
11145.934570
11198.907227
11187.909180
11213.790039
11153.752930
11147.185547
11143.026367
11164.047852
11121.869141
11231.909180
11219.943359
11212.268555
11291.150391
11342.803711
11230.124023
11213.140625
11235.570312
11182.130859
11140.815430
11223.798828
11245.386719
11268.675781
11205.992188
11152.530273
11161.070312
11090.320312
11023.472656
10955.247070
10988.316406
11005.680664
11033.733398
11085.337891
11084.341797
11167.571289
11053.609375
11017.538086
11061.043945
11061.012695
11069.281250
11020.837891
11006.942383
11020.236328
11085.451172
11064.685547
11120.859375
11121.298828
11090.995117
11093.851562
11103.678711
11179.124023
11127.352539
11228.211914
11227.926758
11276.514648
11273.292969
11241.806641
11202.341797
11226.439453
11199.738281
11113.439453
11108.288086
11100.047852
11045.929688
11045.083008
11015.206055
11013.138672
11046.258789
11103.255859
11142.663086
11075.879883
11090.267578
11109.395508
11113.108398
11082.706055
11050.167969
11042.613281
11004.011719
10997.514648
11041.303711
11016.766602
11100.100586
11131.250977
11090.575195
11136.701172
11003.324219
10952.977539
10935.706055
10873.583984
10847.481445
10894.916016
10931.675781
10989.102539
10993.588867
11013.729492
11086.277344
11044.904297
11022.242188
11052.394531
11064.075195
11004.152344
11099.555664
11106.132812
11068.324219
11118.444336
11165.791016
11111.043945
11113.092773
11074.078125
11066.442383
11115.821289
11173.113281
11142.643555
11157.874023
11174.543945
11190.250977
11154.793945
11136.551758
11140.258789
11140.608398
11211.210938
11139.268555
11173.192383
11207.214844
11145.490234
11169.108398
11202.349609
11132.553711
11178.468750
11180.933594
11205.584961
11140.291016
11144.996094
11213.611328
11123.845703
11077.688477
11122.461914
11100.000000
11035.895508
10973.916992
11072.154297
10969.131836
10928.200195
10947.713867
10866.981445
10876.343750
10961.907227
10957.105469
10982.166016
10942.618164
11105.685547
11046.080078
11013.439453
11023.381836
11031.247070
11024.408203
11010.644531
11019.724609
10968.415039
10960.253906
10999.385742
11009.049805
10970.663086
10967.602539
11015.661133
10973.203125
10939.261719
10975.977539
10965.706055
10907.273438
11009.210938
11025.982422
10977.977539
11109.502930
11174.317383
11054.430664
11043.776367
10833.490234
10918.789062
11027.268555
11167.504883
11196.673828
11135.429688
11057.222656
11034.356445
10982.009766
10956.996094
10951.235352
10928.330078
10974.149414
11032.326172
11018.693359
10965.608398
10962.183594
10892.881836
10891.829102
10958.556641
10951.343750
11042.110352
11019.421875
11061.210938
11086.979492
11100.959961
11041.596680
10982.647461
10922.452148
10974.042969
10873.343750
10817.759766
10840.232422
10842.570312
10890.919922
10948.947266
11006.753906
11009.889648
11042.182617
11121.508789
11079.957031
11049.400391
11044.658203
11137.326172
11137.150391
11138.351562
11028.956055
11057.126953
10965.314453
10987.208984
10976.424805
11015.620117
10989.610352
10982.308594
11063.447266
11044.324219
10960.223633
10988.125977
10993.986328
11093.720703
11042.319336
11001.580078
11062.035156
11114.289062
11004.442383
11030.264648
11104.899414
11128.421875
11108.255859
11090.447266
11108.736328
11118.084961
11117.407227
11145.138672
11184.502930
11094.638672
11115.667969
11194.801758
11241.665039
11200.474609
11211.025391
11161.969727
11140.555664
11152.042969
11077.220703
11007.518555
11055.273438
10984.815430
11040.540039
11082.733398
11159.763672
11127.286133
11175.224609
11188.513672
11132.352539
11106.009766
11080.863281
```
