## Supplementary material for "Functional connectivity across the human subcortical auditory system using an autoregressive matrix-Gaussian copula graphical model approach with partial correlations": Code: roi-02_mean_ts.txt

```
11205.012695
11121.133789
11091.663086
11032.262695
11006.831055
10977.156250
10974.544922
10966.016602
10999.284180
10994.050781
10981.135742
10985.440430
10986.211914
10994.289062
11000.397461
10993.817383
10980.261719
10945.665039
10975.793945
10959.919922
10950.008789
10981.986328
10980.893555
10968.297852
10971.906250
10993.869141
10998.779297
11014.208008
11011.022461
10992.325195
10992.558594
11007.668945
11001.932617
11004.223633
11009.748047
10998.874023
10964.986328
10988.134766
11004.415039
11008.717773
11019.416016
10998.787109
11016.249023
11035.049805
11028.341797
11041.890625
11015.378906
10969.476562
10970.600586
10959.904297
10942.091797
10938.759766
10956.214844
10976.532227
10985.680664
11020.464844
11012.489258
11009.090820
11002.141602
10974.131836
10951.833984
10958.361328
10949.871094
10951.739258
10950.089844
10944.811523
10974.195312
10956.675781
10945.347656
10954.011719
10947.869141
10950.081055
10946.925781
10956.330078
10947.825195
10966.483398
10966.822266
10939.664062
10959.863281
10972.005859
10955.033203
10981.022461
10962.432617
10981.072266
10970.309570
10953.666992
10961.101562
10946.287109
10949.597656
10995.407227
11016.423828
11011.932617
11006.231445
10990.521484
10950.799805
10962.408203
10957.309570
10917.446289
10935.231445
10924.021484
10937.370117
10931.449219
10941.630859
10932.956055
10947.017578
10987.592773
10981.708008
11002.272461
10981.558594
10967.927734
10973.051758
10950.424805
10973.631836
10973.226562
10970.927734
10967.243164
10948.492188
10940.275391
10940.175781
10945.508789
10958.934570
10974.975586
10977.609375
10969.911133
10973.989258
10980.077148
10959.648438
10947.917969
10959.503906
10949.597656
10950.585938
10972.938477
10973.333008
10972.390625
10966.400391
10965.493164
10995.956055
10998.350586
10992.121094
10995.171875
10996.910156
10967.933594
10966.808594
10989.485352
10973.837891
10998.190430
10982.002930
10949.968750
10951.875977
10932.499023
10933.103516
10925.625977
10928.937500
10945.537109
10958.128906
10982.035156
10970.805664
10965.192383
10977.074219
10965.970703
10973.452148
11002.758789
10988.295898
11000.203125
10993.938477
10972.945312
10985.647461
10964.031250
10941.350586
10937.848633
10960.739258
10972.569336
10979.254883
11011.623047
10994.069336
10971.885742
10962.235352
10943.219727
10952.203125
10953.129883
10928.628906
10969.801758
10982.864258
11003.233398
11007.298828
11019.296875
11020.662109
11006.046875
11025.026367
11001.136719
10975.429688
10983.819336
10997.058594
10969.109375
11013.512695
11029.712891
11001.936523
10995.408203
10998.895508
10973.782227
10979.303711
10951.453125
10974.627930
10982.284180
10988.636719
10975.989258
11000.593750
10990.993164
10977.213867
10987.201172
10980.552734
10982.397461
10964.578125
10947.277344
10949.922852
10954.402344
10926.902344
10941.441406
10944.373047
10956.086914
10964.473633
10972.249023
10979.852539
10957.172852
10951.134766
10945.572266
10956.751953
10961.889648
10947.546875
10963.950195
10970.100586
10964.701172
10985.525391
10997.590820
11002.132812
11001.226562
11003.319336
11008.488281
11002.945312
11001.986328
11005.535156
10988.686523
11009.585938
11033.830078
11032.717773
11008.372070
10995.877930
10972.266602
10943.870117
10946.100586
10956.026367
10961.213867
10951.206055
10973.466797
10968.381836
10957.629883
10976.999023
10960.843750
10939.540039
10915.989258
10937.907227
10930.720703
10906.964844
10917.712891
10906.925781
10919.429688
10915.671875
10933.035156
10927.613281
10901.892578
10922.987305
10929.984375
10909.845703
10918.010742
10922.642578
10910.707031
10906.143555
10885.856445
10869.487305
10877.346680
10898.765625
10868.271484
10890.456055
10879.049805
10886.081055
10902.614258
10950.067383
10940.484375
10948.985352
10954.624023
10970.930664
10937.192383
10942.129883
10935.820312
10936.847656
10974.075195
10969.191406
10948.876953
10937.486328
10956.873047
10951.963867
10950.951172
10947.145508
10948.791016
10926.138672
10933.862305
10896.696289
10888.553711
10897.204102
10901.726562
10902.878906
10915.528320
10912.007812
10892.000977
10891.795898
10852.515625
10862.235352
10881.823242
10897.140625
10928.163086
10975.802734
10948.749023
10954.634766
10930.228516
10910.309570
10889.659180
10877.877930
10876.453125
10895.373047
10921.370117
10908.130859
10890.531250
10907.717773
10895.525391
10880.964844
10870.015625
10879.892578
10947.982422
10926.296875
10916.427734
10929.510742
10903.919922
10868.831055
10867.023438
10850.597656
10816.565430
10809.224609
10844.762695
10847.942383
10851.147461
10872.517578
10871.869141
10879.225586
10868.721680
10854.954102
10853.209961
10862.392578
10866.526367
10842.882812
10841.779297
10869.356445
10869.020508
10893.566406
10908.948242
10902.907227
10902.149414
10932.637695
10924.029297
10916.979492
10927.188477
10934.077148
10941.201172
10977.291016
10973.134766
10981.097656
10976.463867
10969.764648
10991.379883
10961.281250
10983.034180
10958.201172
10936.200195
10958.090820
10922.350586
10901.041016
10887.149414
10885.192383
10886.686523
10874.976562
10882.537109
10869.595703
10861.197266
10864.118164
10859.517578
10882.708984
10891.390625
10891.056641
10907.965820
10931.698242
10935.758789
10938.665039
10941.069336
10910.833008
10897.202148
10916.843750
10918.556641
10908.771484
10910.266602
10891.497070
10899.211914
10914.013672
10931.198242
10925.718750
10923.373047
10920.816406
10903.915039
10917.769531
10917.783203
10929.632812
10929.636719
10933.904297
10923.145508
10941.405273
10948.293945
10957.409180
10958.902344
10967.113281
10958.834961
10946.853516
10959.590820
10951.625977
10911.444336
10914.683594
10875.395508
10871.835938
10886.319336
10894.158203
10902.854492
10902.613281
10913.880859
10909.599609
10893.967773
10914.905273
10905.769531
10893.901367
10910.880859
10903.730469
10875.171875
10885.246094
10904.389648
10909.508789
10886.080078
10864.345703
10862.804688
10850.663086
10805.411133
10825.070312
10816.083984
10820.127930
10810.021484
10843.733398
10894.916992
10879.006836
10863.315430
10840.132812
10849.692383
10814.311523
10778.561523
10734.522461
10764.288086
10803.051758
10812.236328
10801.740234
10805.086914
10799.722656
10823.058594
10845.031250
10837.171875
10838.914062
10827.462891
10839.909180
10842.487305
10845.533203
10839.964844
10845.485352
10874.548828
10887.787109
10911.985352
10918.905273
10940.592773
10931.633789
10950.481445
10947.275391
10898.665039
10883.399414
10894.017578
10852.428711
10856.523438
10872.149414
10865.078125
10852.228516
10870.164062
10889.882812
10922.414062
10956.585938
10956.964844
10952.732422
10968.371094
10950.998047
10894.986328
10879.458008
10871.562500
10890.439453
10911.071289
10966.325195
10981.510742
10951.809570
10954.468750
10897.017578
10868.060547
10845.298828
10822.166992
10790.159180
10820.664062
10819.901367
10826.408203
10874.996094
10886.441406
10890.033203
10890.787109
10876.703125
10860.614258
10878.850586
10853.068359
10830.968750
10817.205078
10812.478516
10802.476562
10815.987305
10854.636719
10932.268555
10940.465820
10855.834961
10870.648438
10825.777344
10826.443359
10802.503906
10765.871094
10730.580078
10748.477539
10767.736328
10762.766602
10759.587891
10797.079102
10802.748047
10799.248047
10826.891602
10866.268555
10836.103516
10853.347656
10869.171875
10868.874023
10876.778320
10881.820312
10853.907227
10816.478516
10820.830078
10817.868164
10820.721680
10813.262695
10818.833008
10828.810547
10843.091797
10852.176758
10846.209961
10863.916992
10871.503906
10868.702148
10862.047852
10928.653320
10920.053711
10905.462891
10926.791992
10894.211914
10887.600586
10886.959961
10864.164062
10852.808594
10843.226562
10851.936523
10884.735352
10900.680664
10909.904297
10907.469727
10916.366211
10894.816406
10875.103516
10893.969727
10895.194336
10907.008789
10925.471680
10926.472656
10945.206055
10935.898438
10954.716797
10952.047852
10951.087891
10931.245117
10908.703125
10902.642578
10917.861328
10885.022461
10877.880859
10854.775391
10860.859375
10837.446289
10794.162109
10798.310547
10780.107422
10764.272461
10770.344727
10763.312500
10768.419922
10791.940430
10792.268555
10811.158203
10836.541016
10840.676758
10847.717773
10863.833984
10859.995117
10826.698242
10785.950195
10786.485352
10768.350586
10798.481445
10823.049805
10840.706055
10858.984375
10884.821289
10880.828125
10882.723633
10862.861328
10837.531250
10796.982422
10833.207031
10872.827148
10884.642578
10873.181641
10867.892578
10864.551758
10805.938477
10789.313477
10747.877930
10743.199219
10746.133789
10751.352539
10775.627930
10795.850586
10798.646484
10798.415039
10789.229492
10796.069336
10769.991211
10770.168945
10769.484375
10755.230469
10752.835938
10741.179688
10752.669922
10795.534180
10808.283203
10797.193359
10805.871094
10814.400391
10824.132812
10839.308594
10836.409180
10831.022461
10846.019531
10918.309570
10906.723633
10857.230469
10854.499023
10839.573242
10806.846680
10803.796875
10795.205078
10789.169922
10788.388672
10763.926758
10756.135742
10785.248047
10795.186523
10805.001953
10807.971680
10782.856445
10768.179688
10793.547852
10781.567383
10770.872070
10743.966797
10760.165039
10743.018555
10736.445312
10712.362305
10714.182617
10813.070312
10836.784180
10816.564453
10786.914062
10762.383789
10750.451172
10721.844727
10683.242188
10646.222656
10688.741211
10714.810547
10718.123047
10738.787109
10773.340820
10782.646484
10746.533203
10757.138672
10741.673828
10729.955078
10736.382812
10743.300781
10738.869141
10777.939453
10780.903320
10767.122070
10777.767578
10758.786133
10741.791992
10772.429688
10789.634766
10808.508789
10811.925781
10807.696289
10813.876953
10822.567383
10821.204102
10823.149414
10841.811523
10838.052734
10837.035156
10831.250977
10826.817383
10810.744141
10785.511719
10846.234375
10825.518555
10835.818359
10888.293945
10890.274414
10868.600586
10851.036133
10829.250977
10797.368164
10780.645508
10799.798828
10823.993164
10809.097656
10797.438477
10799.707031
10748.206055
10727.123047
10743.487305
10712.490234
10704.741211
10717.378906
10742.984375
10740.652344
10756.268555
10752.213867
10740.916016
10757.212891
10796.959961
10803.431641
10784.690430
10790.113281
10772.918945
10743.994141
10748.893555
10713.995117
10700.545898
10746.415039
10759.543945
10786.096680
10758.038086
10745.311523
10749.377930
10715.010742
10712.174805
10730.098633
10752.321289
10804.316406
10844.132812
10868.854492
10855.041992
10856.191406
10926.386719
10741.933594
10750.073242
10784.955078
10809.678711
10790.681641
10770.506836
10754.297852
10722.022461
10682.265625
10669.170898
10704.817383
10718.892578
10721.126953
10691.923828
10701.127930
10701.973633
10686.206055
10656.323242
10634.791016
10670.642578
10680.289062
10688.587891
10691.983398
10735.829102
10800.169922
10791.749023
10778.387695
10741.098633
10751.280273
10689.804688
10654.826172
10621.523438
10590.625977
10601.984375
10636.374023
10697.039062
10713.061523
10731.740234
10735.656250
10753.683594
10821.973633
10795.525391
10842.975586
10853.075195
10883.551758
10851.814453
10811.966797
10758.666016
10744.738281
10755.232422
10755.282227
10735.317383
10748.769531
10761.007812
10761.515625
10734.182617
10737.642578
10763.064453
10779.109375
10742.200195
10746.932617
10742.214844
10760.936523
10733.124023
10753.518555
10763.402344
10794.217773
10771.116211
10791.375000
10763.830078
10770.000977
10753.365234
10764.066406
10760.474609
10760.762695
10754.148438
10771.975586
10788.100586
10801.884766
10825.061523
10834.530273
10817.092773
10777.933594
10755.883789
10750.816406
10719.106445
10697.108398
10708.375977
10712.642578
10753.521484
10769.088867
10803.515625
10802.511719
10794.040039
10767.173828
10748.610352
10747.925781
```
