## Supplementary material for "Functional connectivity across the human subcortical auditory system using an autoregressive matrix-Gaussian copula graphical model approach with partial correlations": Code: roi-03_mean_ts.txt

```
11854.106445
11727.527344
11674.194336
11549.946289
11500.057617
11512.062500
11519.867188
11513.463867
11582.666016
11504.492188
11512.589844
11535.447266
11502.505859
11539.291992
11583.177734
11653.739258
11604.505859
11591.489258
11579.222656
11515.809570
11533.412109
11562.466797
11570.781250
11486.148438
11496.950195
11522.034180
11539.104492
11504.988281
11470.542969
11487.393555
11503.242188
11498.694336
11494.474609
11536.642578
11522.745117
11546.754883
11565.054688
11568.621094
11586.193359
11597.620117
11536.121094
11590.057617
11549.332031
11585.487305
11634.725586
11553.229492
11629.505859
11615.212891
11536.285156
11495.033203
11541.317383
11497.131836
11469.537109
11535.095703
11547.710938
11550.344727
11618.457031
11569.779297
11550.059570
11521.949219
11566.876953
11513.508789
11574.713867
11497.932617
11573.697266
11534.055664
11509.625977
11551.540039
11551.076172
11482.565430
11555.514648
11484.701172
11492.772461
11476.724609
11470.868164
11523.983398
11511.730469
11523.395508
11573.795898
11543.477539
11530.705078
11567.044922
11587.797852
11559.180664
11490.836914
11498.421875
11555.855469
11514.676758
11522.121094
11562.984375
11594.112305
11589.981445
11569.331055
11557.896484
11518.697266
11572.893555
11561.690430
11526.260742
11514.564453
11503.514648
11512.147461
11482.601562
11517.901367
11534.236328
11532.771484
11527.754883
11576.859375
11533.034180
11513.998047
11570.120117
11534.738281
11553.837891
11569.086914
11500.915039
11563.176758
11510.274414
11447.705078
11462.037109
11526.885742
11525.222656
11473.951172
11510.819336
11467.751953
11468.618164
11486.727539
11433.297852
11491.381836
11504.239258
11470.815430
11508.979492
11457.094727
11443.571289
11488.302734
11486.699219
11525.713867
11445.790039
11498.520508
11542.441406
11536.035156
11563.712891
11495.024414
11491.492188
11521.169922
11469.792969
11467.823242
11478.191406
11496.725586
11490.764648
11483.993164
11497.828125
11466.944336
11462.412109
11455.320312
11468.783203
11435.207031
11453.807617
11482.100586
11487.154297
11460.117188
11506.395508
11523.748047
11516.089844
11538.589844
11564.073242
11563.106445
11518.127930
11565.658203
11478.194336
11512.210938
11470.847656
11455.410156
11493.269531
11484.250000
11486.166016
11572.985352
11471.766602
11501.739258
11474.148438
11465.266602
11464.031250
11447.007812
11491.767578
11480.648438
11530.572266
11518.444336
11534.458008
11530.299805
11534.101562
11532.234375
11474.166016
11531.522461
11485.221680
11506.733398
11493.424805
11517.704102
11486.977539
11538.284180
11519.902344
11532.912109
11558.475586
11506.707031
11496.170898
11532.313477
11501.573242
11498.766602
11544.666016
11571.325195
11534.678711
11485.370117
11478.101562
11423.216797
11476.733398
11446.969727
11434.606445
11412.250000
11368.227539
11406.216797
11466.697266
11435.974609
11493.804688
11556.847656
11518.807617
11476.598633
11453.784180
11426.267578
11435.371094
11422.199219
11426.347656
11453.857422
11483.418945
11518.723633
11469.184570
11454.601562
11445.219727
11477.769531
11539.533203
11507.466797
11518.102539
11439.935547
11502.892578
11486.989258
11491.836914
11554.710938
11574.043945
11547.392578
11534.476562
11458.165039
11437.724609
11387.014648
11408.194336
11390.370117
11467.184570
11402.306641
11388.489258
11420.211914
11421.376953
11488.459961
11408.027344
11359.126953
11375.376953
11391.198242
11370.281250
11401.787109
11378.575195
11415.612305
11337.104492
11379.069336
11381.098633
11433.558594
11333.815430
11388.356445
11341.604492
11332.793945
11412.517578
11425.625977
11395.462891
11292.982422
11330.087891
11314.348633
11327.517578
11343.732422
11317.254883
11307.505859
11269.402344
11398.287109
11380.643555
11401.306641
11409.280273
11430.354492
11419.002930
11432.962891
11443.615234
11457.624023
11440.764648
11437.847656
11447.547852
11458.203125
11388.757812
11399.724609
11445.126953
11443.375977
11431.002930
11416.982422
11423.016602
11382.108398
11372.135742
11369.533203
11377.112305
11344.226562
11295.094727
11339.006836
11311.878906
11360.489258
11315.277344
11339.322266
11243.368164
11282.982422
11339.340820
11346.801758
11395.667969
11426.485352
11458.405273
11400.787109
11405.493164
11371.875000
11403.870117
11370.487305
11365.708008
11392.019531
11350.423828
11429.262695
11352.527344
11313.277344
11301.286133
11370.010742
11383.569336
11413.193359
11426.670898
11441.853516
11426.877930
11417.758789
11332.700195
11427.894531
11393.396484
11348.988281
11262.629883
11303.013672
11347.112305
11307.284180
11360.099609
11338.344727
11442.621094
11379.453125
11370.758789
11290.524414
11336.131836
11325.396484
11352.154297
11292.053711
11344.097656
11349.745117
11393.370117
11411.485352
11439.440430
11391.124023
11372.415039
11370.317383
11393.148438
11437.814453
11397.915039
11447.750000
11403.988281
11438.912109
11463.235352
11525.347656
11460.652344
11489.030273
11496.359375
11473.621094
11485.236328
11437.241211
11444.894531
11462.358398
11407.652344
11420.414062
11366.870117
11342.609375
11327.619141
11389.565430
11423.709961
11368.365234
11344.499023
11288.349609
11303.525391
11350.819336
11395.834961
11342.677734
11368.660156
11374.474609
11413.820312
11448.721680
11401.305664
11386.796875
11297.618164
11351.901367
11418.498047
11378.086914
11435.519531
11333.965820
11391.879883
11471.842773
11484.684570
11412.618164
11446.703125
11473.988281
11345.242188
11335.921875
11376.660156
11349.440430
11422.365234
11422.924805
11397.242188
11398.392578
11373.100586
11405.927734
11428.287109
11399.537109
11480.168945
11383.172852
11468.943359
11447.859375
11381.939453
11342.969727
11288.845703
11279.463867
11365.871094
11328.747070
11351.350586
11341.011719
11380.802734
11417.070312
11383.444336
11360.935547
11381.696289
11358.212891
11321.046875
11356.950195
11326.208984
11275.486328
11397.415039
11366.148438
11358.639648
11333.478516
11279.804688
11300.882812
11239.692383
11219.168945
11233.244141
11245.582031
11226.160156
11272.041992
11385.697266
11363.357422
11307.033203
11187.260742
11279.537109
11171.679688
11149.644531
11108.729492
11171.377930
11177.251953
11229.446289
11247.765625
11222.618164
11268.368164
11261.674805
11330.434570
11318.926758
11296.040039
11281.254883
11351.015625
11300.965820
11318.180664
11306.218750
11345.434570
11370.754883
11343.311523
11405.252930
11415.212891
11504.759766
11514.645508
11475.699219
11474.880859
11406.685547
11369.662109
11333.812500
11373.201172
11303.392578
11374.899414
11332.674805
11247.416016
11274.538086
11284.803711
11391.697266
11428.402344
11441.284180
11379.378906
11455.252930
11454.424805
11366.665039
11392.906250
11311.168945
11364.360352
11435.311523
11434.453125
11418.926758
11437.584961
11454.701172
11290.257812
11289.620117
11185.669922
11214.398438
11214.349609
11223.922852
11252.517578
11212.754883
11255.311523
11313.492188
11375.134766
11342.752930
11331.324219
11349.915039
11303.475586
11294.024414
11213.790039
11279.395508
11229.437500
11235.535156
11268.702148
11416.767578
11377.389648
11403.031250
11318.300781
11282.350586
11216.780273
11265.636719
11193.078125
11284.163086
11231.536133
11164.133789
11192.544922
11184.417969
11141.248047
11198.477539
11201.353516
11182.251953
11255.485352
11174.118164
11249.645508
11278.253906
11349.800781
11333.618164
11381.160156
11396.504883
11370.653320
11280.347656
11237.746094
11248.847656
11246.972656
11260.549805
11240.832031
11224.136719
11303.126953
11354.957031
11334.416016
11308.921875
11296.802734
11284.027344
11383.488281
11447.047852
11407.099609
11341.370117
11455.023438
11397.783203
11444.438477
11363.437500
11310.994141
11293.741211
11328.763672
11352.991211
11386.545898
11379.073242
11381.110352
11375.733398
11387.930664
11427.045898
11412.844727
11364.264648
11358.056641
11388.168945
11463.628906
11471.992188
11497.183594
11408.287109
11492.521484
11485.606445
11420.258789
11318.517578
11363.682617
11331.184570
11429.148438
11373.654297
11350.856445
11349.940430
11409.835938
11341.055664
11224.501953
11192.488281
11254.350586
11222.489258
11223.310547
11248.319336
11134.880859
11206.750000
11197.517578
11229.617188
11292.121094
11215.195312
11314.614258
11380.278320
11376.401367
11331.829102
11322.915039
11288.267578
11300.234375
11388.926758
11329.789062
11366.504883
11351.662109
11458.770508
11437.993164
11383.178711
11381.154297
11364.949219
11346.221680
11345.407227
11388.447266
11439.399414
11349.023438
11388.371094
11269.894531
11318.076172
11280.078125
11216.000000
11183.764648
11234.700195
11209.809570
11224.718750
11293.200195
11318.371094
11289.391602
11268.402344
11237.413086
11234.491211
11220.872070
11214.123047
11173.010742
11205.288086
11169.060547
11191.145508
11259.756836
11246.725586
11229.754883
11206.787109
11297.011719
11289.166992
11310.022461
11310.651367
11321.602539
11324.225586
11484.235352
11449.994141
11343.833008
11387.643555
11348.885742
11290.041016
11334.801758
11276.337891
11256.267578
11242.649414
11209.598633
11167.501953
11224.462891
11339.634766
11345.218750
11303.668945
11286.067383
11191.750000
11193.190430
11274.657227
11251.180664
11204.191406
11266.736328
11201.979492
11205.797852
11232.953125
11255.573242
11316.879883
11368.895508
11267.538086
11305.597656
11218.472656
11151.373047
11111.594727
11041.132812
11068.564453
11200.687500
11085.057617
11073.920898
11146.682617
11219.113281
11247.082031
11222.367188
11266.313477
11218.265625
11139.230469
11160.808594
11235.491211
11269.510742
11268.939453
11308.277344
11325.406250
11381.750977
11268.148438
11211.904297
11247.158203
11326.129883
11381.675781
11288.937500
11292.441406
11398.815430
11342.026367
11328.378906
11324.168945
11360.915039
11333.007812
11387.533203
11368.628906
11325.502930
11377.432617
11349.142578
11433.706055
11408.932617
11382.979492
11350.472656
11439.960938
11305.275391
11347.413086
11336.670898
11283.873047
11295.242188
11366.828125
11323.660156
11345.107422
11279.971680
11264.001953
11266.427734
11154.699219
11207.036133
11196.449219
11059.196289
11121.321289
11185.374023
11216.930664
11174.774414
11184.742188
11180.673828
11213.870117
11286.962891
11308.693359
11223.600586
11207.145508
11236.259766
11160.687500
11199.045898
11195.693359
11170.187500
11233.722656
11187.664062
11250.006836
11195.637695
11229.702148
11185.402344
11130.701172
11165.558594
11160.396484
11216.927734
11187.062500
11249.766602
11334.634766
11332.666016
11317.105469
11245.238281
11020.518555
11217.594727
11383.107422
11378.462891
11357.917969
11410.640625
11298.176758
11242.544922
11194.983398
11146.248047
11151.650391
11204.333984
11255.160156
11202.630859
11172.625977
11235.184570
11202.747070
11159.760742
11087.735352
11184.656250
11161.576172
11184.498047
11234.375977
11243.236328
11338.715820
11231.673828
11181.632812
11150.945312
11162.104492
11143.815430
11062.096680
11130.864258
11100.391602
11084.730469
11147.124023
11182.502930
11158.891602
11199.480469
11215.467773
11263.110352
11333.436523
11280.315430
11286.146484
11340.960938
11397.241211
11331.837891
11284.480469
11225.683594
11187.477539
11250.030273
11163.621094
11218.139648
11235.359375
11232.763672
11241.841797
11194.719727
11195.020508
11173.344727
11228.163086
11241.319336
11217.094727
11226.333984
11274.117188
11237.744141
11213.889648
11269.594727
11291.707031
11261.004883
11267.533203
11271.205078
11293.097656
11269.610352
11276.718750
11252.132812
11243.190430
11202.375977
11250.625000
11315.689453
11369.707031
11384.430664
11389.132812
11309.370117
11275.165039
11297.248047
11320.620117
11223.346680
11171.649414
11194.541992
11198.209961
11271.022461
11273.264648
11285.459961
11325.592773
11284.691406
11255.854492
11201.612305
11232.300781
```
