## Supplementary material for "Functional connectivity across the human subcortical auditory system using an autoregressive matrix-Gaussian copula graphical model approach with partial correlations": Code: roi-04_mean_ts.txt

```
8404.634766
8400.452148
8471.860352
8326.236328
8551.095703
8313.187500
8354.898438
8330.735352
8506.144531
8413.925781
8401.921875
8445.117188
8330.455078
8611.123047
8504.458008
8357.895508
8195.857422
8697.045898
8512.915039
8384.804688
8490.599609
8348.504883
8586.757812
8803.250000
8346.300781
8551.908203
8531.349609
8364.048828
8597.529297
8481.842773
8408.230469
8494.910156
8539.640625
8664.039062
8665.254883
8518.152344
8478.925781
8394.884766
8491.603516
8380.170898
8522.283203
8351.983398
8586.367188
8197.459961
8481.397461
8454.140625
8331.645508
8464.049805
8497.042969
8236.532227
8384.705078
8375.476562
8441.726562
8586.999023
8622.533203
8461.300781
8472.651367
8398.824219
8444.816406
8534.590820
8587.875000
8374.702148
8452.898438
8450.919922
8435.142578
8587.042969
8348.614258
8245.121094
8379.161133
8406.166016
8223.166016
8380.687500
8319.853516
8328.819336
8407.109375
8691.660156
8262.451172
8405.927734
8246.604492
8580.130859
8359.255859
8373.025391
8303.164062
8326.744141
8331.420898
8373.037109
8243.307617
8098.819336
8488.961914
8379.253906
8440.998047
8373.089844
8299.875977
8467.763672
8368.614258
8351.126953
8313.757812
8472.845703
8207.675781
8210.277344
8322.201172
8210.322266
8089.742676
8380.660156
8562.210938
8233.943359
8289.390625
8421.843750
8358.404297
8227.313477
8341.365234
8241.596680
8503.619141
8350.208984
8410.986328
8543.575195
8245.843750
8428.951172
8444.868164
8336.154297
8255.479492
8314.875000
8303.689453
8456.873047
8563.640625
8360.621094
8358.910156
8471.583984
8406.650391
8479.488281
8215.451172
8466.005859
8325.945312
8240.831055
8258.964844
8125.339844
8258.885742
8390.844727
8527.669922
8340.268555
8183.667480
8397.765625
8232.986328
8308.058594
8422.070312
8161.888672
8247.675781
8446.626953
8439.586914
8083.144531
8436.604492
8359.259766
8235.406250
8330.431641
8468.169922
8354.236328
8412.069336
8620.614258
8310.012695
8396.746094
8267.789062
8451.172852
8281.207031
8415.716797
8297.763672
8387.952148
8407.595703
8391.500000
8385.822266
8364.006836
8253.380859
8523.248047
8388.651367
8412.248047
8419.531250
8362.030273
8423.740234
8179.562012
8429.681641
8433.144531
8050.260254
8161.899414
8316.115234
8451.013672
8465.312500
8493.002930
8470.111328
8389.748047
8213.473633
8445.851562
8121.746582
8368.136719
8376.842773
8346.296875
8444.652344
8332.388672
8573.675781
8434.798828
8222.722656
8381.880859
8069.346680
8120.283691
8484.330078
8209.710938
8494.781250
8343.583984
8242.755859
8463.294922
8421.070312
8264.842773
8261.132812
8364.800781
8359.902344
8268.080078
8251.875000
8100.194336
8238.246094
8274.875000
8212.457031
8389.137695
8384.271484
8163.901367
8259.575195
8315.350586
8250.972656
8329.679688
8302.256836
8419.042969
8518.195312
8209.002930
8220.982422
8226.402344
8211.338867
8397.355469
8286.061523
8382.244141
8236.361328
8217.362305
8285.678711
8327.776367
8228.978516
8313.404297
8361.551758
8376.037109
8322.444336
8290.390625
8244.864258
8337.703125
8432.550781
8313.652344
8430.453125
8241.308594
8255.162109
8152.105957
8292.390625
8268.161133
8293.992188
8245.574219
8296.587891
8244.160156
8401.169922
8143.710938
8176.403320
8056.411133
8111.242188
8355.025391
8361.164062
8329.204102
8316.229492
8288.865234
8344.933594
8274.844727
8500.990234
8295.639648
8054.902344
8270.150391
8094.261230
8273.612305
8386.693359
8077.511719
8190.191895
8139.551758
8202.021484
8153.791992
8376.250000
8481.799805
8173.852539
8302.267578
8309.771484
8227.426758
8163.895508
8338.447266
8263.968750
8149.246094
8361.291016
8280.085938
8098.918457
8315.261719
8239.042969
8352.923828
8217.793945
8038.352539
8142.599609
8254.986328
8576.363281
8185.941406
8163.407227
8341.501953
8047.977051
8274.281250
8149.586426
8109.130859
8197.459961
8196.413086
8354.292969
8192.824219
7906.474609
8315.066406
8400.092773
8418.500000
8410.441406
8090.806641
8196.353516
8170.611328
8333.242188
8220.035156
8125.018555
8125.489746
8050.361816
8193.853516
8199.294922
8121.605957
8356.612305
8267.984375
8068.217773
8144.687500
8103.195312
8228.251953
8223.406250
8236.621094
8174.959961
8144.353516
8320.697266
8540.851562
8133.759766
8153.484375
8136.000977
8139.991211
8233.078125
8220.199219
8283.245117
8439.236328
8209.070312
8210.030273
7977.763672
8417.416016
8090.977051
8282.740234
8298.430664
8187.238281
8573.435547
8145.859375
8267.777344
8051.020508
8185.175781
8423.849609
8373.155273
8118.227051
8210.254883
8160.866211
8016.916992
8177.847656
8285.180664
8271.333008
8256.927734
8277.921875
8144.580078
8306.412109
8103.662598
7902.452637
8401.875000
8195.777344
8305.835938
8022.587402
8273.059570
8104.489258
8097.900391
8186.468750
8175.027832
8053.872070
8173.186523
8296.375000
8296.000000
8208.423828
8219.682617
8264.167969
8274.213867
8012.473633
8194.207031
8199.072266
7954.261719
8317.531250
8169.510254
8108.738281
8299.437500
8084.794434
8446.619141
8215.824219
8315.272461
8043.170410
8193.203125
8115.449219
8220.165039
8312.907227
8268.457031
8007.208496
8342.365234
8185.598633
8196.296875
7999.000000
8169.066406
8415.588867
8107.730469
8278.365234
8305.141602
8130.203125
8232.253906
8253.919922
7948.096680
8066.170410
8184.643066
8089.884766
8187.243164
8160.618164
8201.706055
8203.313477
8115.034668
8385.378906
7894.220703
8235.151367
8304.753906
8225.039062
7961.015625
8172.714355
8189.661133
8222.511719
8175.031738
8365.619141
8381.087891
8057.586426
8258.295898
8067.022461
8115.253906
8163.896484
8281.710938
8336.542969
8047.397949
8133.943359
8225.742188
8304.708984
8259.569336
8035.533203
8036.859863
8337.363281
8408.978516
8241.926758
8122.946289
8225.265625
8389.478516
8161.552734
8016.008301
8195.984375
8177.873047
8131.230469
8217.488281
8083.423340
8239.470703
8151.642578
8299.856445
8041.950195
8260.505859
8191.298828
8097.328125
8152.067383
8284.318359
8266.377930
8162.258789
8212.164062
8336.107422
8241.138672
8419.718750
8094.857422
8267.341797
8123.356445
8295.305664
8168.256348
8173.232422
8318.051758
8108.253418
8276.619141
8052.408203
8104.431641
8351.101562
8378.848633
8240.578125
8295.451172
8199.263672
8049.286133
8059.435059
8144.653320
8078.437012
8143.485352
8537.228516
8198.365234
7947.052246
8129.083008
8210.393555
8196.121094
8120.634766
8187.346680
8070.956055
8109.085449
8312.383789
8058.099609
7991.475586
8359.538086
8334.074219
8259.003906
8359.642578
8201.874023
8274.769531
8358.308594
8233.792969
8057.783203
8361.044922
8040.260742
8246.158203
8285.880859
8231.597656
8283.998047
8139.992188
8294.318359
8092.126953
8222.687500
8402.623047
8495.271484
8222.628906
8144.169922
8183.295410
8175.797852
7923.555664
7978.495117
8115.460938
8219.158203
8090.212891
7992.866211
8128.480469
8256.769531
8260.293945
8229.884766
8300.391602
8319.826172
8057.052246
8092.030762
8152.197266
8144.131836
8206.944336
8153.000000
8122.373047
8288.319336
8099.194336
8302.835938
7997.169922
8168.058594
8350.727539
8234.068359
8252.216797
8350.685547
8358.112305
8185.727051
8276.333984
8135.562500
8210.874023
8459.333984
8147.529297
8181.704102
8482.388672
8191.560059
8260.917969
8195.704102
8323.783203
8210.186523
8357.951172
8372.173828
8362.040039
8448.250000
8330.393555
8340.603516
8305.694336
8071.350586
8241.493164
8253.758789
8073.223633
8180.881348
8254.196289
8268.857422
8135.542969
8035.574707
8146.812500
8278.709961
7988.536133
8255.216797
8234.359375
8222.656250
8311.950195
8088.996094
8185.573730
8060.303711
8309.651367
8251.777344
8104.944336
8376.234375
8302.320312
8347.296875
8306.619141
8148.462891
8333.960938
8085.644531
8016.121094
8033.910156
8160.571289
8233.873047
8199.068359
8327.769531
8252.138672
8227.902344
8138.027832
8130.230469
8221.520508
8387.421875
8195.586914
8069.334961
8245.368164
8470.458984
8079.995605
8075.170410
8335.185547
8195.228516
8374.048828
8075.575195
8242.304688
8331.561523
8359.261719
8141.348633
8132.529297
8076.028320
8162.607422
8109.553711
8331.095703
8137.157227
8029.207031
8102.529297
8130.743164
8390.207031
8051.664062
7974.098633
8013.000977
8263.068359
8357.339844
8075.367188
8201.024414
8412.784180
8261.608398
8162.083984
8259.314453
8418.027344
8220.654297
8285.457031
8381.169922
8234.449219
8226.080078
8062.381836
8237.991211
8329.864258
8135.623047
8147.482422
8027.268555
8223.968750
8014.052734
8409.249023
8273.091797
8340.757812
8069.970703
8396.898438
8104.335938
8062.465332
8313.975586
8218.388672
8207.988281
8288.280273
8286.953125
8321.262695
8222.219727
8237.257812
8189.547363
8250.507812
8193.940430
8223.869141
8079.744629
8172.791016
8326.132812
8055.251465
8375.279297
8405.415039
8251.431641
8236.174805
8028.611328
8051.285156
8078.985840
8199.440430
8122.185059
8235.371094
8098.154297
8180.284180
8007.707031
8352.017578
8224.793945
8170.086914
8290.763672
8210.985352
8122.226074
8072.261230
8328.740234
8050.891113
8209.042969
8064.578125
8122.025879
8186.119629
8247.956055
8197.069336
8213.510742
8325.613281
8311.604492
8343.250000
7934.890137
8398.196289
8181.625488
8318.294922
8321.961914
8267.634766
8120.213867
8273.441406
8061.615234
8298.158203
8158.959961
8097.496094
8137.235352
8304.394531
8061.042969
8184.627930
8289.342773
8304.634766
8211.839844
8167.084473
8230.621094
8067.523438
8342.532227
8060.882812
8053.595215
8198.144531
8037.283691
8334.757812
8180.035645
7993.483398
8161.929688
8165.915039
8281.462891
8323.422852
8255.258789
8065.399414
8136.683105
8120.049316
8011.342285
8199.820312
8136.607422
8182.340820
8151.518555
8191.309570
8007.598633
8205.869141
8261.765625
8049.904785
8139.182617
8111.243652
8270.660156
8221.859375
8155.886719
8233.469727
8189.304688
8228.812500
8287.490234
8430.552734
8594.541016
8121.957031
8336.396484
8425.845703
8147.886719
8331.664062
8216.643555
8022.473633
8207.279297
8354.261719
8204.219727
8278.340820
8225.457031
8143.471680
8119.261719
8072.610352
8232.529297
8444.580078
8253.244141
8178.271484
8096.334961
8318.244141
8393.804688
8282.574219
8184.942383
8201.490234
8295.755859
8210.812500
8121.741699
8332.047852
8384.326172
8057.421875
8229.697266
8089.153320
8095.153809
7956.291016
8133.291504
8018.746094
8054.357910
8177.443359
7947.484375
8089.722656
8117.510254
8329.881836
8370.336914
8041.545898
8441.117188
8246.404297
8328.702148
8166.523438
8264.256836
8391.021484
8321.870117
8281.909180
8219.106445
8292.248047
8412.251953
8079.193359
8265.359375
8279.059570
8441.395508
8094.649414
8109.279785
8165.107422
8289.561523
8386.166016
8103.979980
8288.309570
8092.400391
8463.445312
8103.646484
8273.413086
7971.656250
8221.302734
8143.500977
8176.082031
8353.985352
8393.737305
8107.376953
8412.987305
8537.075195
8130.173340
8083.762695
8251.781250
8200.527344
8263.388672
8146.599609
8232.423828
7980.587891
8131.704590
8253.809570
8223.638672
8070.917969
8141.145508
8517.095703
8252.185547
8245.031250
8338.289062
```
