## Supplementary material for "Functional connectivity across the human subcortical auditory system using an autoregressive matrix-Gaussian copula graphical model approach with partial correlations": Code: roi-05_mean_ts.txt

```
9031.921875
8759.301758
8778.858398
8958.345703
8983.830078
8951.312500
8870.141602
9059.632812
9161.821289
9091.371094
8982.290039
9058.604492
8861.754883
9151.104492
8870.289062
9275.896484
8741.853516
8756.576172
8925.093750
8880.235352
9373.513672
9140.581055
9165.150391
9277.898438
9087.616211
9242.351562
9276.666992
9155.953125
9155.432617
8857.505859
8948.625000
8950.679688
9250.257812
9066.331055
9143.868164
9114.395508
8998.221680
8892.041992
9160.056641
9008.742188
8907.876953
9000.585938
8964.978516
8687.817383
9150.597656
8971.686523
8913.062500
9265.546875
8978.968750
8869.672852
8969.137695
9016.371094
9186.416992
8938.124023
9047.511719
9089.288086
8827.168945
9313.458008
8970.210938
9169.371094
9127.888672
8888.176758
8733.071289
9186.893555
9111.599609
8950.241211
8857.986328
8918.664062
9020.243164
9065.207031
8654.620117
8878.951172
8842.203125
9060.776367
8871.981445
9016.687500
8961.155273
9269.447266
8887.282227
8961.347656
9100.046875
9109.742188
8855.649414
9135.805664
9095.949219
8964.585938
8874.692383
8990.042969
8855.565430
8966.442383
8883.131836
9083.999023
9018.025391
9019.406250
8954.994141
8975.420898
8813.831055
9046.020508
9166.507812
8810.809570
9102.369141
9054.002930
8874.538086
9110.185547
9061.944336
9102.341797
9045.611328
9156.858398
8765.784180
9075.642578
9046.792969
8850.596680
8918.290039
8977.070312
9035.536133
8949.811523
9236.735352
8852.342773
8918.591797
8975.836914
8937.978516
8906.431641
9180.172852
9041.661133
9082.106445
8908.721680
9006.275391
9085.076172
9127.202148
9035.089844
9256.709961
8970.791016
9022.600586
9185.486328
9009.358398
8650.753906
9051.672852
9268.473633
9137.469727
9009.773438
8774.962891
8987.884766
8910.353516
8879.966797
8834.582031
9141.635742
8935.979492
9082.452148
9073.257812
8834.620117
8790.457031
8913.001953
8845.629883
9101.692383
9002.036133
9035.172852
8660.349609
9172.060547
8963.237305
8962.572266
8936.565430
8730.743164
9064.610352
8869.027344
8858.940430
8898.272461
8709.704102
9071.170898
8946.911133
8677.618164
8946.987305
8969.602539
8735.155273
8982.786133
8886.170898
8687.770508
9125.582031
8730.142578
8987.738281
8920.022461
8696.831055
8949.346680
9153.334961
8965.473633
8994.893555
8949.616211
8917.379883
9092.079102
8903.440430
9058.269531
8924.402344
8962.948242
8947.974609
8966.324219
8630.973633
8999.758789
8878.326172
8940.199219
9284.087891
8837.363281
9215.965820
9139.901367
8908.076172
8726.666992
8994.067383
9118.292969
8755.066406
8765.562500
9064.370117
8985.531250
9001.271484
8858.557617
8938.993164
9036.520508
8744.272461
8810.627930
8928.017578
8890.617188
8947.211914
8847.163086
8981.165039
8704.031250
8862.814453
8791.573242
8754.784180
9012.725586
8925.728516
9182.595703
9031.877930
9033.911133
9002.124023
8896.428711
9022.856445
8858.290039
8784.712891
9201.390625
9021.950195
8945.326172
8959.711914
8854.952148
8786.695312
9115.333008
8955.241211
8731.080078
8921.684570
9120.758789
8976.872070
8941.073242
8926.201172
9011.364258
9104.568359
9014.046875
8987.546875
8879.458008
8734.077148
8995.055664
8926.800781
8737.237305
9013.842773
9055.193359
9028.416016
8932.062500
9035.304688
8807.297852
8905.141602
9020.367188
8922.196289
9017.278320
8835.797852
8944.411133
9006.712891
8958.437500
8780.490234
8880.011719
8830.532227
8804.787109
9074.145508
8909.967773
8992.203125
8862.379883
8981.296875
8717.599609
8912.506836
8782.886719
8833.405273
8804.907227
8911.469727
8797.969727
8712.472656
8798.259766
9102.380859
8842.204102
9027.169922
8889.432617
8902.071289
8794.429688
8674.767578
8897.459961
9043.563477
8935.697266
8738.166016
8935.882812
8659.203125
8803.749023
9039.884766
8728.393555
8836.334961
9162.529297
8874.357422
8794.822266
9083.676758
8818.026367
8861.419922
8870.116211
9027.788086
8813.364258
8660.627930
8911.595703
8715.758789
9093.959961
9025.150391
8897.852539
9170.601562
8754.150391
8821.350586
8966.708008
8976.694336
8782.776367
8881.106445
8929.874023
8790.741211
8819.769531
8792.456055
8682.927734
8601.730469
8901.038086
8843.848633
8999.096680
8759.911133
9213.293945
8827.485352
8825.944336
8864.286133
9018.325195
8781.846680
8879.074219
8727.313477
8800.972656
8778.599609
8814.371094
8927.084961
9071.877930
8866.080078
8679.764648
8543.405273
8820.005859
9029.449219
8805.128906
8679.246094
8915.651367
9030.242188
8743.903320
9006.418945
8682.136719
9046.030273
8980.982422
8845.012695
8909.315430
8960.544922
8796.427734
8927.896484
8995.904297
8918.810547
8847.041992
8844.126953
8888.797852
9018.563477
8662.441406
8813.437500
8943.510742
8856.584961
8998.077148
8808.309570
8740.958008
8806.042969
8913.718750
9035.826172
8902.139648
8873.258789
8863.885742
8808.664062
8824.643555
8906.519531
8948.181641
8658.006836
8746.516602
9006.583008
9006.017578
8768.496094
8783.172852
8783.031250
8902.326172
8760.774414
8967.161133
8794.770508
8999.701172
8985.158203
8838.989258
8773.110352
8757.493164
9060.118164
8806.913086
8722.540039
8883.567383
8807.902344
8755.158203
9081.280273
8912.041992
8698.720703
8783.756836
9145.857422
8895.141602
8954.094727
8705.460938
8841.154297
8803.500000
8955.091797
8805.632812
8710.564453
8832.257812
8591.177734
8836.562500
8830.298828
8801.312500
8591.069336
8759.708008
8801.433594
8660.180664
8835.650391
8880.317383
8581.752930
8963.022461
8703.178711
8984.307617
8665.221680
8926.982422
8740.329102
8908.073242
8851.154297
8872.471680
8869.614258
8741.391602
8882.893555
8738.086914
9151.054688
8775.955078
8843.485352
8792.202148
8551.137695
8843.638672
8915.676758
8936.086914
9052.193359
8859.188477
9109.990234
8991.824219
8972.585938
8930.587891
8757.158203
8815.065430
8804.790039
8621.452148
9101.471680
8616.850586
8792.726562
8872.480469
9044.258789
8876.858398
8861.745117
8861.878906
8735.308594
8708.255859
8941.484375
8869.504883
8964.312500
8798.770508
8951.285156
8816.726562
8807.441406
8817.511719
9007.682617
8600.386719
8877.892578
8820.266602
8849.081055
8685.064453
8856.464844
8842.709961
8798.806641
9165.845703
8764.773438
9013.125977
8779.390625
9118.939453
8842.287109
8940.332031
8653.063477
8759.375000
8672.768555
8793.813477
8937.391602
8788.843750
8795.182617
8890.392578
8947.260742
8700.744141
8771.640625
8932.006836
8856.135742
8767.547852
8677.840820
8908.283203
8663.897461
8801.789062
8733.789062
8839.496094
8853.868164
8957.642578
8807.753906
9091.704102
8636.741211
8887.921875
8814.322266
8917.391602
8912.960938
9001.622070
8846.844727
8514.744141
9080.143555
9032.750000
8949.267578
9002.892578
8791.084961
8870.323242
8793.083984
9116.927734
8864.986328
8846.260742
8622.848633
8775.871094
8771.791016
8998.114258
9122.057617
8869.357422
8816.444336
9167.806641
8731.449219
8710.448242
8678.117188
8962.959961
8836.070312
8739.361328
8722.601562
8796.834961
8874.681641
8704.616211
8774.798828
8950.010742
8812.986328
8944.980469
8962.040039
8773.544922
8580.578125
8816.785156
8939.742188
8754.694336
8972.881836
8688.701172
8606.594727
8937.243164
8980.982422
8681.475586
9054.442383
8878.958984
9096.956055
8969.588867
8936.352539
8878.852539
8856.940430
8801.788086
8793.502930
9087.558594
8746.740234
8752.632812
8856.650391
8943.918945
9007.013672
8878.079102
8878.695312
8760.430664
8908.267578
8897.621094
8955.359375
8674.659180
8868.747070
8924.594727
9153.141602
8849.183594
8871.735352
8725.419922
8743.562500
8600.828125
8799.917969
8882.170898
9081.645508
8717.828125
8965.967773
8845.441406
8844.926758
8732.677734
8728.016602
8985.935547
8877.709961
8911.886719
9012.313477
9005.140625
8914.345703
8722.146484
9017.146484
8924.916992
8878.292969
8683.371094
9033.372070
9101.504883
8872.392578
8948.481445
8910.412109
8993.250000
8889.506836
8868.090820
8747.038086
8884.913086
9013.097656
8949.229492
8932.907227
8718.362305
8881.835938
8824.834961
8750.675781
8931.754883
8809.074219
8609.416992
8986.605469
9032.144531
8903.906250
8703.545898
8775.754883
8891.414062
8827.308594
8901.305664
8835.704102
8980.394531
9054.800781
9005.035156
8872.667969
8894.615234
8833.938477
8691.349609
8997.306641
8846.958984
8888.833008
8856.793945
8821.591797
8750.999023
8697.379883
8782.121094
9055.522461
8813.688477
8690.083008
8978.693359
9073.404297
8728.402344
8855.330078
9040.006836
9024.954102
8895.798828
8673.285156
8817.821289
8912.752930
9105.839844
8841.308594
8758.486328
8877.745117
8708.977539
8737.967773
8787.255859
8732.791016
8558.498047
8762.636719
8845.511719
8627.678711
8775.185547
8910.376953
8792.540039
8801.646484
8886.910156
8922.889648
8922.095703
8480.134766
8796.225586
8785.553711
8674.728516
8729.425781
8641.180664
8713.681641
8630.237305
8683.283203
8765.485352
8587.841797
8801.374023
8872.332031
8926.649414
8659.010742
8967.566406
8775.048828
9064.170898
9047.847656
8792.366211
8935.102539
9089.337891
8910.830078
8965.476562
8872.559570
9009.694336
8954.420898
8790.730469
9019.448242
8706.487305
8934.509766
8876.498047
9066.731445
8983.248047
8926.416016
8924.312500
8927.615234
9016.048828
8797.970703
8707.597656
8760.936523
9127.035156
8892.501953
9039.813477
9020.222656
9014.708008
8721.707031
9032.833008
9135.357422
8863.361328
8998.903320
8825.548828
8763.707031
8771.172852
8776.027344
8898.241211
8805.830078
8975.059570
8819.335938
9019.458984
8865.798828
8717.873047
8759.453125
8935.855469
8859.788086
8787.712891
8984.563477
8811.098633
8981.473633
8990.555664
8856.312500
8761.467773
8722.166992
8744.933594
8840.095703
8828.667969
8729.493164
8770.283203
8944.098633
8833.500977
8888.022461
9107.890625
8696.854492
8742.025391
8953.358398
8928.585938
8843.190430
8968.698242
8721.038086
8891.663086
8778.642578
9041.215820
8878.450195
8920.237305
8587.040039
8446.463867
9026.539062
8920.258789
8731.154297
8886.393555
8682.290039
8670.256836
8577.990234
8834.438477
8920.889648
8952.215820
8754.733398
8762.418945
8880.292969
8692.805664
8868.750977
8759.684570
9004.444336
8884.259766
8743.972656
8650.375977
8873.924805
8902.294922
8993.293945
8771.068359
8717.843750
8996.168945
8968.440430
8861.024414
8746.946289
8741.721680
8858.061523
8621.396484
8769.277344
8879.140625
8813.246094
8835.721680
8731.331055
8976.200195
8827.503906
8729.980469
8961.546875
8577.146484
8694.550781
8631.929688
8750.019531
8839.909180
8900.784180
8918.279297
8847.777344
8861.239258
8709.522461
8634.704102
8865.950195
8891.558594
8737.110352
9005.314453
8675.901367
8827.168945
8783.322266
8862.571289
9012.935547
8730.459961
8810.698242
8515.293945
8950.919922
8715.895508
8807.099609
8727.295898
8928.921875
8715.177734
8635.727539
8655.113281
8739.448242
8576.191406
8589.150391
8703.582031
8697.232422
8775.140625
8487.273438
8619.009766
8791.620117
8574.482422
8576.125977
8574.283203
8839.701172
8616.905273
8490.020508
8576.892578
8432.426758
8606.219727
8519.684570
8550.622070
8539.088867
8736.574219
8745.500977
8521.833008
```
