## Supplementary material for "Functional connectivity across the human subcortical auditory system using an autoregressive matrix-Gaussian copula graphical model approach with partial correlations": Code: roi-06_mean_ts.txt

```
8674.893555
8892.203125
8949.902344
8653.585938
8717.909180
8765.634766
8756.369141
8794.669922
8770.275391
8879.587891
8719.508789
8912.941406
9029.898438
8648.751953
8739.898438
8795.793945
8764.285156
8714.914062
8946.484375
8846.240234
8712.194336
8956.528320
8849.128906
8745.412109
9094.146484
8730.271484
8797.017578
8849.909180
8904.954102
8501.234375
8758.773438
8792.489258
8747.156250
8705.125000
8742.914062
8743.344727
8909.674805
8951.787109
8453.502930
8800.452148
8928.335938
8634.790039
8892.033203
8894.974609
8612.822266
8940.612305
8891.698242
8789.304688
8930.525391
8806.006836
8660.836914
8672.687500
9139.748047
9027.685547
8917.306641
9066.935547
8811.985352
8894.397461
9028.050781
8786.624023
8876.798828
8886.458984
8894.339844
8877.937500
8890.776367
8686.292969
8935.846680
8565.068359
8736.445312
8730.035156
8626.455078
8634.990234
8923.023438
8623.267578
8905.579102
8906.474609
8650.763672
9015.899414
8815.862305
8910.705078
8901.422852
8817.492188
8671.684570
8723.396484
8736.899414
8579.286133
8712.835938
8632.521484
8688.165039
8786.075195
8902.750000
8831.783203
8920.790039
8765.767578
8801.784180
8799.173828
9046.505859
8813.854492
9026.492188
8688.582031
8860.551758
8759.553711
8473.000000
8788.426758
8567.106445
8583.124023
8719.449219
8854.952148
8676.004883
8868.153320
8834.238281
8844.094727
8883.090820
8635.368164
8826.980469
8957.490234
8749.187500
8372.069336
8807.083008
8714.686523
8702.816406
8774.202148
8793.703125
8781.145508
8813.406250
8865.614258
8827.208008
8820.654297
8986.039062
8591.330078
8751.116211
8936.360352
8514.558594
8912.231445
8801.491211
8715.080078
9191.640625
8857.397461
9042.932617
8890.298828
8899.960938
8751.392578
9029.670898
8895.024414
8637.143555
8758.966797
8838.108398
8409.328125
8609.298828
8639.850586
8548.805664
8975.323242
8597.279297
8777.692383
8880.695312
8717.785156
8712.793945
8856.010742
8965.716797
8834.630859
8916.014648
8941.566406
8517.480469
8932.748047
8887.754883
8637.376953
8899.501953
8927.602539
8538.500000
8918.499023
8863.268555
8653.987305
8861.535156
9079.271484
8686.740234
8865.827148
9024.792969
8503.341797
8961.394531
8708.744141
8579.724609
8910.395508
8926.767578
8896.258789
8869.703125
8898.589844
9026.572266
8756.318359
8869.900391
8825.958984
8721.401367
8687.503906
8723.010742
8661.949219
9035.006836
8886.769531
8814.692383
8786.207031
8987.156250
8703.006836
8820.583984
8928.240234
8775.768555
8802.433594
8936.923828
8826.367188
8920.452148
8795.919922
8686.648438
8736.416016
8850.330078
8952.542969
8759.501953
8796.876953
8735.187500
8625.541992
8762.211914
8639.938477
8916.351562
8945.373047
9051.636719
8740.441406
8658.631836
8931.802734
8781.449219
8885.199219
8721.481445
8807.375977
8851.329102
8771.973633
8623.158203
8743.166016
8920.339844
8842.449219
8894.795898
8908.110352
8726.373047
8530.031250
9138.559570
8835.224609
8715.941406
8748.156250
9122.764648
8901.198242
8719.906250
8867.852539
8687.872070
8796.210938
8754.303711
8954.347656
8835.461914
8700.997070
8586.085938
8925.620117
8837.671875
8710.224609
8673.186523
8764.411133
8776.294922
8837.655273
8798.207031
8839.646484
8654.404297
8883.078125
8987.085938
8943.021484
9073.584961
8781.410156
8680.660156
8711.152344
8733.342773
8822.333984
8819.952148
8878.072266
8695.629883
8690.227539
8831.814453
8795.595703
8879.738281
8831.157227
8799.926758
8841.509766
8819.700195
8734.857422
8778.198242
8778.823242
8686.916992
8575.268555
8843.041016
8971.048828
8676.175781
8847.514648
8787.593750
8797.917969
8588.925781
8652.583984
9004.829102
8751.037109
8888.869141
8885.027344
8616.548828
8724.971680
8719.685547
8698.127930
8567.038086
8780.790039
8551.777344
9042.149414
8773.796875
8646.128906
8688.418945
8758.128906
8645.478516
8929.898438
8707.832031
8680.292969
8857.678711
8674.587891
8590.511719
8922.567383
8698.009766
8823.536133
8647.748047
9004.385742
8782.008789
8779.167969
8746.475586
8790.197266
8811.231445
8819.984375
8606.783203
8735.140625
8796.253906
8987.886719
8471.579102
8578.058594
8708.463867
8451.954102
8751.091797
8834.760742
8744.342773
8555.185547
8863.600586
8574.314453
8583.828125
8515.751953
8695.504883
9094.750000
8663.699219
8693.425781
8796.562500
8879.469727
8801.242188
8711.641602
8733.758789
8856.200195
8660.392578
8887.897461
8675.771484
8868.457031
8491.458984
8810.734375
8878.737305
8910.314453
8576.309570
8842.174805
8875.914062
8917.416016
8764.465820
8636.794922
8869.707031
8524.263672
8958.461914
8942.444336
8820.011719
8631.070312
9097.810547
8698.042969
8842.898438
8674.464844
8689.192383
8652.388672
8774.284180
8715.787109
8949.614258
8767.101562
8710.428711
8781.838867
8730.617188
8632.783203
8823.358398
8986.699219
8741.961914
8618.442383
8819.562500
8583.475586
8567.587891
8646.595703
8631.889648
8700.270508
8885.772461
8713.823242
8689.501953
8499.166016
8834.835938
8675.543945
8882.829102
8515.852539
8682.330078
8844.582031
8731.496094
8793.919922
8748.865234
8798.378906
8680.422852
8770.070312
8621.421875
8745.739258
8701.108398
8872.019531
8793.509766
8630.069336
9073.656250
8781.290039
8929.638672
8869.125000
8778.918945
8558.820312
8668.486328
8910.591797
8709.177734
8671.486328
8960.207031
8706.765625
8701.792969
8628.925781
8805.402344
8575.190430
8786.802734
8749.112305
8804.222656
8827.630859
8909.818359
8553.573242
8612.797852
8717.811523
8526.552734
8711.492188
8876.749023
8827.548828
8635.628906
8774.949219
8742.967773
8563.273438
8768.869141
8714.896484
8602.352539
8542.529297
8495.080078
8802.277344
9029.125977
8922.631836
8793.751953
8667.119141
8768.855469
8649.263672
8661.716797
8579.117188
8512.609375
8870.006836
8725.947266
8484.052734
8609.154297
8689.941406
8679.787109
8694.292969
8694.394531
8715.961914
8617.158203
8625.175781
8889.248047
8687.668945
8763.390625
8707.526367
8846.285156
8818.811523
8867.959961
8478.931641
8990.287109
8806.243164
8609.910156
8747.319336
8651.603516
8744.718750
8783.626953
8804.941406
8900.015625
8881.965820
8881.495117
8757.998047
8761.116211
8781.038086
8798.223633
8858.046875
8828.892578
8774.525391
9003.041016
8818.900391
8474.662109
8850.837891
8831.841797
8595.333984
8605.787109
8967.241211
8799.257812
8847.171875
8849.603516
8855.531250
8694.244141
8721.587891
8413.449219
8630.498047
8585.526367
8616.058594
8676.323242
8945.291016
8781.771484
8686.414062
8714.775391
8739.568359
8773.531250
8720.418945
8612.278320
8527.468750
8623.165039
8706.681641
8781.581055
8618.484375
8445.201172
8780.615234
9010.058594
9181.012695
8326.124023
8729.205078
8885.503906
8985.179688
8638.750000
8677.772461
8569.105469
8860.399414
8569.925781
8652.450195
8772.223633
8783.462891
8797.105469
8630.370117
8649.197266
8795.240234
8809.384766
8838.298828
8539.629883
8684.323242
8797.337891
8658.380859
8618.390625
8990.587891
8715.442383
8774.679688
8775.579102
8668.134766
8727.534180
8724.188477
8835.699219
8818.934570
8732.002930
8867.419922
8922.857422
8623.166016
8803.505859
8615.364258
8778.044922
8738.698242
8818.922852
8742.885742
8927.651367
8897.207031
8816.227539
8817.805664
8697.378906
8826.034180
8778.380859
8861.610352
8772.783203
8810.392578
8745.838867
8842.366211
8820.644531
8756.882812
9077.118164
8896.078125
8752.911133
9040.696289
8781.346680
8942.789062
8894.131836
8526.130859
8759.927734
8868.694336
8681.591797
8752.404297
8785.908203
8762.630859
8965.215820
8741.689453
8833.695312
8748.027344
8693.023438
8805.697266
8942.115234
8872.620117
8807.424805
8724.336914
8859.183594
8715.392578
8533.917969
8718.654297
8843.566406
8753.302734
8966.545898
8822.770508
8797.427734
8905.687500
8562.696289
8733.549805
8864.425781
8836.240234
8720.919922
8748.688477
8775.566406
8819.282227
8734.182617
8845.297852
8955.666016
8731.449219
8732.916016
8867.620117
9005.517578
8715.429688
8783.766602
8713.115234
8674.850586
8789.664062
8736.663086
8713.402344
8736.089844
8604.882812
8787.453125
8660.331055
8673.201172
8843.394531
8594.975586
8754.229492
8814.490234
8788.184570
8649.674805
8749.130859
8852.124023
8688.846680
8718.423828
8560.963867
8766.208984
8910.171875
8748.125000
8694.204102
8761.031250
8658.019531
8782.095703
8712.518555
8743.970703
8868.583008
8993.546875
8970.664062
8936.390625
8822.777344
8820.701172
8533.950195
8804.077148
8718.906250
8636.861328
8794.134766
8460.054688
8799.841797
8951.431641
8517.211914
8693.254883
8709.060547
8688.383789
8516.234375
8812.804688
8785.017578
8664.930664
8698.000977
8917.556641
8713.224609
8700.599609
8434.591797
8803.610352
8816.912109
8830.639648
8924.357422
8749.727539
8624.057617
8766.673828
8678.541016
8802.960938
8718.603516
8780.576172
8905.300781
8775.505859
8661.664062
8690.542969
8723.887695
8863.695312
8717.112305
8646.537109
8851.540039
8767.130859
8713.386719
8692.570312
8537.486328
8809.888672
8846.292969
9019.404297
8529.304688
8620.455078
8875.795898
8836.822266
8746.176758
8740.682617
8889.412109
8686.810547
8760.742188
9023.303711
8967.246094
8806.244141
8842.735352
8516.661133
8883.425781
8692.730469
8677.191406
8876.240234
8867.279297
8904.369141
8912.634766
8939.717773
8789.771484
8690.801758
8701.257812
8642.712891
8710.293945
8776.953125
8810.322266
8592.295898
8854.322266
8847.811523
8752.718750
8727.474609
8780.622070
8681.409180
8703.444336
8742.042969
8956.225586
8833.914062
8662.062500
8806.531250
8649.729492
8771.269531
9021.496094
8782.495117
8578.343750
8612.102539
8750.589844
8771.741211
8634.048828
8785.661133
8718.875977
8680.141602
8715.439453
8738.014648
8881.549805
8409.594727
8702.015625
8751.857422
8699.200195
8799.494141
8821.224609
8455.753906
8908.953125
8770.396484
8768.681641
8973.624023
8847.623047
8950.485352
8449.300781
8937.898438
8844.369141
8713.908203
8832.528320
9007.640625
8682.034180
8830.485352
8605.832031
8580.779297
8876.387695
8878.447266
8957.858398
8733.550781
8707.680664
8597.810547
8702.771484
8615.961914
8719.584961
8718.388672
8760.941406
8917.111328
8556.283203
8961.726562
8846.213867
8762.302734
8606.710938
8720.141602
8736.699219
8712.390625
8861.895508
8572.921875
8562.972656
8538.658203
8840.496094
8776.331055
8678.227539
8755.435547
8918.946289
9116.602539
8787.694336
8568.892578
8908.327148
8890.025391
8963.320312
8712.491211
8731.810547
8732.494141
8777.138672
8868.056641
8877.587891
8705.372070
8861.767578
8736.216797
8985.839844
8663.793945
8599.548828
8520.813477
8718.632812
8762.583984
8829.258789
8703.063477
8875.787109
8684.145508
8939.134766
9028.541016
8797.937500
8779.146484
8812.203125
8795.407227
8671.828125
8670.747070
8614.900391
8773.992188
8611.048828
8682.996094
8583.834961
8802.227539
8509.964844
8786.829102
8673.845703
8572.359375
8722.243164
8634.335938
8997.447266
8725.539062
8550.345703
8865.462891
8747.648438
8590.962891
8924.152344
8745.230469
8751.586914
8673.348633
8719.717773
8567.952148
8695.846680
```
