## Supplementary material for "Functional connectivity across the human subcortical auditory system using an autoregressive matrix-Gaussian copula graphical model approach with partial correlations": Code: roi-07_mean_ts.txt

```
8342.292969
8443.909180
8381.475586
8311.883789
8557.543945
8564.787109
8313.479492
8515.120117
8409.802734
8370.894531
8254.805664
8423.275391
8413.259766
8386.370117
8428.816406
8419.183594
8413.463867
8395.980469
8444.975586
8361.999023
8525.669922
8408.851562
8243.386719
8383.102539
8536.360352
8433.996094
8382.948242
8471.425781
8372.234375
8588.503906
8295.191406
8280.574219
8493.287109
8543.836914
8443.956055
8413.522461
8278.446289
8464.675781
8351.399414
8409.243164
8565.122070
8415.790039
8322.584961
8265.020508
8495.365234
8503.143555
8375.355469
8455.087891
8532.971680
8396.831055
8275.160156
8512.928711
8441.716797
8280.199219
8510.489258
8313.485352
8299.399414
8458.158203
8475.371094
8390.414062
8446.141602
8455.598633
8346.291016
8499.644531
8313.230469
8455.261719
8326.824219
8273.288086
8378.594727
8481.418945
8278.436523
8489.919922
8389.009766
8310.317383
8341.357422
8229.964844
8364.306641
8297.041016
8253.171875
8307.192383
8479.084961
8311.652344
8488.891602
8438.175781
8259.625000
8291.624023
8519.930664
8266.146484
8383.819336
8456.769531
8215.503906
8345.659180
8314.739258
8183.973633
8346.014648
8382.641602
8262.190430
8508.813477
8543.867188
8266.613281
8432.541016
8386.995117
8247.628906
8299.611328
8334.716797
8394.802734
8246.808594
8370.931641
8299.735352
8358.322266
8314.770508
8290.920898
8469.804688
8475.165039
8371.061523
8354.452148
8443.058594
8379.397461
8420.569336
8285.055664
8405.053711
8387.880859
8266.618164
8215.944336
8438.956055
8241.618164
8336.596680
8404.571289
8414.588867
8235.083984
8428.170898
8358.074219
8458.102539
8370.601562
8411.333984
8387.433594
8477.293945
8307.441406
8392.578125
8441.860352
8301.552734
8375.578125
8475.378906
8382.881836
8441.962891
8415.727539
8360.666992
8499.164062
8230.928711
8284.725586
8330.079102
8496.392578
8376.619141
8352.736328
8385.782227
8195.875977
8359.175781
8472.347656
8459.839844
8179.859863
8514.819336
8333.496094
8445.145508
8469.978516
8417.782227
8364.868164
8409.076172
8466.496094
8351.837891
8381.722656
8094.593750
8392.250977
8374.856445
8223.258789
8416.772461
8257.038086
8263.420898
8535.747070
8318.946289
8209.041016
8468.953125
8336.022461
8358.853516
8226.033203
8367.952148
8375.519531
8419.660156
8455.363281
8268.297852
8429.412109
8550.917969
8390.866211
8306.397461
8480.910156
8260.777344
8292.827148
8294.334961
8470.663086
8340.487305
8325.203125
8272.541016
8122.043457
8258.957031
8248.472656
8308.519531
8445.330078
8424.597656
8253.528320
8372.405273
8243.582031
8391.844727
8242.905273
8146.402832
8234.841797
8289.325195
8251.790039
8320.607422
8334.211914
8051.812012
8547.375000
8430.011719
8136.477051
8382.037109
8234.303711
8267.186523
8231.329102
8131.451660
8107.840820
8440.880859
8307.984375
8359.905273
8234.589844
8330.325195
8233.533203
8230.274414
8381.584961
8361.300781
8369.488281
8344.556641
8375.163086
8287.115234
8360.805664
8227.702148
8144.937500
8310.713867
8246.430664
8352.370117
8051.096680
8401.402344
8208.397461
8340.226562
8307.028320
8398.461914
8337.395508
8249.586914
8241.426758
8474.465820
8383.725586
8298.944336
8294.653320
8405.784180
8300.527344
8173.642090
8182.992676
8346.909180
8127.919922
8198.811523
8258.449219
8234.675781
8189.944824
8167.658203
8144.154785
8274.555664
8220.601562
8124.651367
8199.188477
8229.092773
8099.619141
8240.258789
8152.113770
8224.822266
8364.478516
8225.288086
8075.861328
8456.644531
8321.595703
8149.734863
8320.086914
8036.348145
8105.502930
8123.246582
8127.352051
8242.449219
8154.905762
8339.409180
8268.883789
8326.331055
8043.960938
8216.921875
8312.773438
8102.043457
8213.975586
8306.628906
8422.697266
8079.030762
8029.116699
8141.498535
8245.311523
8342.123047
8150.992676
8266.809570
8286.277344
8066.911133
8414.979492
8237.409180
8391.941406
8226.824219
8157.245117
8280.733398
8293.952148
8290.935547
8279.882812
8455.014648
8176.420410
8249.480469
8226.493164
8265.491211
8092.111328
8173.398926
8273.822266
8407.034180
8208.648438
8209.644531
8159.295410
8116.248047
8235.438477
8303.832031
8145.383301
8359.821289
8345.072266
8180.911133
8245.123047
8283.342773
8135.203613
8141.052734
8065.944824
8232.141602
8146.076660
8156.662598
8080.312500
8320.077148
8310.945312
8228.616211
8298.742188
8169.330078
8101.813965
8114.787598
8374.468750
8326.617188
8233.666016
8164.398926
8156.843262
8191.901367
8252.078125
8365.850586
8168.414062
8141.472168
8375.459961
8292.596680
8214.943359
8243.491211
8057.236328
8339.561523
8182.272949
8340.194336
8572.660156
8398.723633
8197.969727
8218.554688
8332.246094
8378.315430
8173.234863
8239.666016
8180.696777
8425.756836
8443.710938
8125.707520
8136.223145
8153.850098
8382.972656
8422.990234
8227.452148
8209.322266
8137.297363
8230.374023
8228.917969
8089.044922
8207.563477
8197.819336
8061.875000
8112.949707
8071.948242
7986.227051
8463.296875
8089.484375
8080.664062
8157.560547
8263.271484
8278.176758
8348.675781
8239.197266
8273.584961
8245.292969
8281.628906
8171.524902
8346.097656
8439.297852
8430.717773
8057.536133
8181.795410
8307.960938
8381.878906
8228.764648
8250.933594
8175.811035
8242.022461
8502.444336
8342.519531
8275.842773
8285.862305
8374.166016
8346.464844
8154.341797
8196.316406
8119.386230
8190.153320
8246.761719
8348.300781
8205.516602
8152.037598
8181.337402
8322.547852
8259.121094
8219.122070
8241.093750
8297.163086
8282.657227
8446.866211
8275.998047
8123.987793
8233.940430
8298.436523
8456.572266
8183.687012
8057.109863
8184.431641
8311.605469
8171.442383
8186.076660
8341.658203
8270.193359
8239.916016
8201.738281
8396.224609
8427.827148
8022.460449
8200.208008
8294.393555
8269.337891
8230.725586
8009.957520
8187.748047
8144.390137
8058.570312
8070.953613
8018.318359
8150.343262
8186.904785
8278.748047
8191.495605
8026.416016
8257.238281
8136.076172
8256.814453
8141.966797
8174.000000
8195.660156
8420.908203
8175.582520
8323.025391
8171.216797
8120.679199
8135.455078
8553.926758
8267.575195
8337.294922
8195.499023
8324.201172
8152.521973
8413.082031
8316.238281
8319.842773
7963.112793
8170.628418
8280.174805
8285.958984
8224.660156
8159.777832
8410.796875
8350.066406
8162.109863
8086.639160
8234.113281
8349.189453
8326.464844
8261.599609
8527.955078
8470.880859
8380.359375
8121.194824
8220.297852
8105.862305
8382.035156
8263.819336
8153.437500
8219.921875
8148.441895
8203.749023
8295.032227
8298.717773
8267.610352
8176.987793
8268.516602
8161.770020
8219.640625
8208.872070
8088.307617
8218.079102
8446.226562
8453.381836
8226.090820
8511.171875
8210.072266
8695.084961
8692.819336
8377.288086
8200.625977
8150.309570
8160.387207
8158.262207
8083.556641
8344.013672
8227.516602
8111.495117
7961.526367
8194.154297
8426.689453
8242.641602
8469.850586
8288.539062
8261.973633
8397.082031
8181.520508
8215.748047
8255.086914
8309.629883
8366.280273
8366.026367
8219.133789
8231.660156
8169.771973
8355.230469
8019.936035
8285.888672
8235.668945
8270.144531
8241.321289
8132.150391
8337.925781
8453.282227
8267.029297
8388.591797
8342.156250
8238.209961
8326.346680
8348.558594
8283.464844
8492.688477
8296.121094
8365.806641
8501.882812
8534.180664
8439.603516
8296.850586
8387.830078
8283.968750
8239.636719
8382.053711
8415.125977
8251.649414
8390.593750
8368.014648
8423.108398
8514.160156
8318.682617
8453.144531
8444.362305
8587.917969
8431.233398
8171.243652
8343.468750
8318.530273
8444.400391
8465.975586
8209.703125
8264.368164
8171.971680
8223.151367
8362.816406
8279.383789
8220.222656
8281.952148
8413.759766
8435.006836
8332.336914
8385.178711
8353.931641
8243.072266
8330.321289
8517.764648
8296.891602
8262.243164
8315.648438
8462.476562
8285.561523
8465.832031
8362.005859
8354.152344
8325.957031
8377.797852
8308.142578
8478.399414
8120.922363
8519.934570
8418.795898
8296.902344
8488.998047
8328.236328
8129.380859
8298.500977
8374.275391
8467.147461
8243.371094
8080.328125
8117.945312
8324.652344
8383.631836
8204.776367
8413.555664
8325.592773
8342.094727
8264.155273
8336.812500
8150.412109
8312.185547
8363.823242
8152.181641
8204.149414
8401.454102
8195.667969
8294.938477
8137.973633
8280.832031
8258.329102
8242.514648
8397.847656
8258.877930
8411.959961
8375.206055
8137.870605
8323.274414
8337.250977
8438.717773
8199.291992
8275.230469
8184.947266
8336.163086
8352.318359
8205.762695
8371.320312
8310.639648
8398.015625
8425.339844
8307.109375
8358.892578
8182.810547
8335.824219
8295.030273
8281.874023
8298.782227
8156.935547
8367.105469
8215.841797
8253.675781
8369.957031
8220.147461
8302.341797
8319.379883
8266.207031
8321.831055
8297.625977
8192.771484
8105.629883
8154.381348
8092.892578
8210.771484
8355.817383
8214.436523
7963.305176
8148.600098
8298.079102
8343.383789
8317.550781
8269.791016
8313.836914
8320.568359
8378.761719
8280.097656
8444.552734
8397.172852
8543.008789
8491.092773
8404.792969
8321.766602
8395.899414
8482.772461
8552.503906
8296.423828
8436.305664
8537.719727
8421.553711
8238.872070
8356.202148
8394.545898
8293.840820
8357.699219
8150.670410
8462.422852
8494.355469
8562.231445
8508.775391
8365.302734
8351.205078
8416.893555
8451.389648
8470.542969
8258.236328
8242.488281
8491.056641
8333.576172
8418.493164
8437.955078
8167.568848
8345.396484
8316.946289
8394.855469
8237.129883
8372.163086
8250.327148
8178.398438
8569.103516
8441.247070
8350.654297
8312.730469
8172.156250
8257.317383
8380.338867
8432.321289
8300.619141
8375.976562
8321.210938
8426.093750
8393.641602
8205.757812
8173.114258
8206.800781
8359.832031
8284.964844
8203.493164
8311.717773
8211.617188
8278.260742
8247.788086
8320.959961
8347.800781
8420.587891
8235.628906
8440.763672
8480.946289
8488.267578
8270.298828
8615.343750
8531.496094
8128.312988
8646.733398
8623.435547
8721.023438
8736.251953
8469.444336
8616.482422
8510.157227
8233.258789
8527.242188
8510.991211
8420.538086
8502.548828
8421.139648
8374.947266
8243.780273
8437.215820
8287.419922
8390.496094
8499.462891
8419.613281
8417.454102
8558.274414
8706.092773
8612.246094
8349.798828
8424.453125
8402.008789
8440.342773
8371.842773
8400.290039
8124.158203
8314.464844
8301.417969
8448.406250
8318.616211
8564.269531
8454.734375
8251.368164
8542.652344
8244.904297
8281.051758
8586.142578
8509.727539
8569.454102
8381.903320
8294.077148
8362.968750
8464.733398
8576.573242
8593.150391
8487.958984
8638.381836
8552.583984
8456.266602
8457.437500
8597.835938
8503.483398
8706.600586
8623.491211
8468.596680
8442.750977
8477.400391
8569.842773
8244.394531
8516.657227
8322.371094
8466.093750
8418.805664
8428.142578
8455.625000
8479.328125
8465.380859
8313.083984
8458.655273
8500.505859
8447.316406
8392.550781
8429.373047
8506.546875
8563.959961
8465.008789
8276.657227
8631.320312
8418.450195
8355.725586
8559.126953
8335.161133
8379.328125
8456.188477
8434.003906
8563.278320
8388.972656
8456.652344
8424.891602
8421.183594
8267.450195
```
