## Supplementary material for "Functional connectivity across the human subcortical auditory system using an autoregressive matrix-Gaussian copula graphical model approach with partial correlations": Code: roi-08_mean_ts.txt

```
10898.841797
10812.935547
10626.602539
10578.381836
10633.593750
10428.657227
10514.319336
10755.319336
10542.847656
10642.823242
10862.836914
10626.698242
10616.188477
10757.052734
10589.005859
10558.780273
10535.806641
10645.297852
10597.545898
10524.158203
10628.413086
10468.137695
10606.118164
10634.181641
10520.985352
10664.958008
10628.733398
10657.247070
10688.906250
10885.813477
10750.869141
10717.993164
10852.306641
10683.462891
10498.563477
10569.193359
10543.704102
10599.837891
10786.708984
10542.447266
10627.364258
10694.722656
10554.749023
10647.491211
10819.077148
10679.694336
10519.458008
10502.936523
10646.512695
10507.439453
10550.035156
10623.281250
10487.412109
10411.744141
10710.549805
10634.812500
10761.739258
10773.555664
10704.922852
10722.047852
10597.242188
10439.762695
10588.212891
10384.503906
10436.864258
10577.544922
10483.199219
10606.893555
10727.710938
10623.560547
10594.476562
10514.535156
10424.785156
10498.569336
10479.589844
10583.416992
10687.602539
10747.066406
10681.758789
10640.059570
10755.019531
10453.285156
10608.266602
10465.600586
10392.395508
10665.773438
10595.493164
10686.827148
10691.615234
10503.168945
10440.735352
10522.836914
10716.735352
10664.494141
10757.946289
10555.221680
10591.978516
10531.968750
10465.119141
10336.244141
10537.116211
10468.377930
10653.800781
10675.641602
10428.797852
10453.843750
10535.206055
10616.791992
10635.285156
10647.477539
10533.032227
10623.888672
10513.287109
10400.108398
10571.525391
10726.409180
10647.662109
10611.395508
10556.539062
10463.604492
10527.831055
10533.646484
10528.474609
10577.648438
10740.618164
10748.789062
10493.395508
10499.771484
10416.027344
10572.156250
10352.101562
10569.162109
10647.478516
10613.322266
10405.962891
10444.912109
10591.472656
10667.181641
10699.040039
10414.012695
10363.397461
10624.454102
10465.272461
10604.345703
10762.962891
10526.711914
10458.846680
10528.507812
10543.210938
10405.783203
10508.279297
10490.164062
10459.816406
10516.186523
10619.216797
10600.083008
10731.285156
10769.186523
10434.825195
10577.230469
10384.595703
10430.863281
10682.711914
10720.747070
10627.050781
10598.896484
10609.541992
10460.686523
10509.811523
10641.028320
10598.667969
10766.815430
10921.961914
10568.778320
10549.044922
10535.634766
10461.581055
10544.978516
10581.686523
10602.926758
10687.801758
10485.400391
10350.529297
10584.420898
10736.847656
10873.974609
10591.724609
10676.201172
10410.303711
10400.169922
10614.435547
10571.869141
10528.948242
10552.246094
10520.624023
10650.475586
10640.860352
10576.709961
10433.089844
10478.202148
10608.082031
10528.178711
10624.095703
10632.934570
10788.360352
10679.825195
10610.487305
10533.268555
10701.946289
10380.099609
10454.641602
10686.489258
10402.839844
10470.243164
10467.239258
10582.544922
10524.523438
10333.582031
10629.715820
10588.280273
10485.775391
10401.084961
10626.951172
10587.180664
10392.990234
10508.460938
10577.840820
10485.091797
10506.252930
10402.774414
10481.600586
10702.831055
10315.060547
10490.631836
10719.104492
10718.354492
10387.722656
10643.024414
10557.318359
10489.940430
10459.802734
10742.590820
10637.155273
10382.441406
10481.372070
10697.137695
10523.970703
10493.079102
10661.077148
10826.580078
10514.660156
10465.310547
10559.208008
10354.831055
10467.654297
10726.211914
10435.784180
10487.285156
10509.978516
10553.665039
10417.818359
10453.499023
10531.417969
10454.233398
10365.777344
10516.525391
10513.925781
10297.700195
10451.580078
10548.855469
10239.580078
10581.653320
10507.124023
10358.806641
10396.525391
10521.324219
10338.090820
10411.858398
10446.289062
10267.206055
10372.437500
10448.863281
10418.039062
10465.679688
10457.206055
10449.927734
10303.081055
10482.455078
10345.676758
10379.523438
10565.268555
10430.693359
10318.544922
10250.469727
10544.267578
10400.623047
10296.668945
10495.263672
10608.302734
10419.506836
10337.683594
10499.844727
10460.793945
10373.626953
10557.054688
10635.000977
10466.423828
10358.708008
10398.308594
10442.763672
10476.178711
10489.293945
10459.418945
10498.391602
10367.106445
10496.630859
10451.106445
10513.511719
10602.569336
10430.176758
10529.772461
10626.988281
10384.924805
10532.157227
10575.945312
10546.187500
10356.933594
10370.788086
10516.145508
10548.183594
10341.204102
10337.617188
10436.285156
10572.492188
10573.318359
10525.340820
10328.225586
10418.468750
10536.168945
10417.597656
10374.893555
10534.490234
10491.114258
10235.612305
10355.876953
10419.174805
10379.877930
10283.436523
10484.844727
10701.409180
10350.813477
10299.207031
10542.913086
10363.382812
10411.072266
10646.895508
10367.811523
10280.383789
10503.165039
10456.795898
10455.361328
10443.621094
10329.915039
10313.516602
10427.187500
10437.347656
10545.446289
10364.199219
10389.301758
10423.068359
10367.085938
10318.121094
10424.222656
10362.159180
10495.541016
10547.155273
10334.044922
10610.034180
10664.604492
10267.055664
10542.386719
10419.170898
10591.269531
10515.138672
10471.510742
10457.163086
10365.472656
10578.616211
10456.040039
10426.670898
10549.060547
10411.728516
10354.428711
10676.988281
10362.852539
10284.055664
10577.272461
10367.033203
10558.581055
10472.290039
10244.558594
10387.273438
10581.561523
10445.584961
10552.673828
10383.537109
10312.976562
10357.226562
10490.718750
10487.198242
10269.878906
10475.064453
10604.999023
10397.064453
10328.782227
10597.431641
10384.011719
10190.551758
10522.632812
10469.417969
10238.966797
10678.784180
10351.902344
10380.353516
10617.750977
10381.881836
10479.135742
10502.755859
10455.009766
10476.132812
10421.134766
10619.408203
10321.587891
10373.678711
10588.720703
10296.010742
10245.095703
10570.275391
10431.705078
10576.406250
10388.766602
10458.135742
10487.113281
10427.281250
10729.691406
10331.625977
10372.285156
10453.452148
10459.778320
10376.718750
10267.342773
10576.425781
10478.118164
10444.063477
10352.163086
10288.047852
10319.658203
10288.360352
10404.670898
10619.065430
10471.611328
10303.323242
10436.253906
10345.062500
10568.269531
10363.751953
10242.812500
10486.448242
10346.592773
10330.551758
10387.986328
10309.637695
10316.755859
10329.445312
10460.162109
10515.031250
10201.845703
10343.537109
10423.013672
10185.922852
10603.134766
10456.196289
10283.381836
10445.471680
10384.544922
10537.876953
10286.862305
10534.592773
10284.650391
10379.613281
10528.485352
10290.630859
10252.111328
10540.166016
10328.262695
10264.340820
10527.010742
10438.193359
10299.635742
10317.875000
10427.295898
10216.454102
10572.031250
10447.583984
10507.063477
10288.297852
10527.517578
10314.752930
10494.301758
10411.523438
10325.760742
10451.197266
10627.059570
10303.618164
10461.059570
10405.137695
10445.804688
10404.247070
10505.961914
10400.554688
10315.521484
10376.855469
10476.037109
10221.395508
10451.205078
10255.051758
10482.500977
10245.230469
10534.631836
10306.131836
10365.236328
10412.042969
10373.414062
10329.751953
10269.813477
10283.259766
10452.594727
10580.128906
10776.650391
10647.159180
10751.623047
10549.555664
10428.491211
10510.691406
10598.436523
10458.147461
10364.496094
10453.500977
10343.231445
10359.216797
10282.839844
10283.248047
10613.405273
10324.577148
10354.759766
10573.366211
10310.356445
10541.266602
10446.113281
10370.552734
10517.460938
10378.114258
10451.539062
10276.659180
10464.894531
10339.104492
10423.165039
10414.801758
10348.418945
10569.498047
10433.264648
10352.514648
10638.666992
10317.959961
10629.387695
10399.253906
10492.930664
10550.656250
10535.014648
10460.691406
10426.141602
10478.888672
10702.199219
10435.017578
10444.503906
10417.315430
10371.108398
10560.043945
10669.143555
10445.044922
10534.137695
10538.779297
10436.396484
10536.998047
10539.400391
10433.416992
10674.955078
10505.593750
10426.167969
10530.376953
10453.337891
10490.378906
10341.039062
10495.377930
10456.788086
10570.152344
10458.685547
10430.274414
10641.679688
10629.319336
10419.756836
10438.146484
10391.785156
10548.959961
10338.084961
10487.584961
10518.407227
10307.278320
10516.897461
10354.094727
10322.666992
10437.189453
10505.665039
10379.860352
10345.778320
10473.125000
10286.585938
10493.696289
10535.132812
10486.314453
10571.280273
10391.217773
10582.946289
10479.174805
10426.153320
10216.113281
10368.021484
10555.262695
10360.282227
10607.635742
10626.354492
10412.477539
10571.880859
10593.644531
10394.131836
10453.406250
10454.068359
10389.216797
10611.916016
10222.470703
10475.402344
10526.992188
10272.490234
10319.958008
10448.076172
10293.402344
10418.179688
10554.979492
10313.368164
10258.066406
10562.199219
10470.678711
10384.785156
10560.387695
10267.819336
10195.022461
10440.229492
10283.547852
10288.782227
10468.045898
10373.668945
10455.383789
10441.344727
10338.733398
10422.532227
10425.517578
10556.553711
10233.477539
10675.739258
10600.040039
10461.913086
10331.177734
10502.209961
10502.497070
10325.467773
10515.941406
10375.225586
10422.864258
10568.222656
10388.326172
10502.939453
10476.447266
10488.972656
10254.907227
10487.247070
10498.433594
10401.589844
10527.094727
10294.676758
10314.279297
10395.175781
10465.899414
10361.485352
10305.469727
10517.303711
10544.763672
10676.919922
10534.045898
10242.011719
10177.487305
10479.218750
10352.040039
10338.525391
10392.678711
10315.222656
10384.216797
10330.301758
10304.688477
10352.687500
10389.343750
10389.224609
10564.414062
10442.612305
10365.626953
10360.493164
10529.330078
10375.654297
10315.060547
10544.443359
10307.883789
10577.619141
10486.052734
10315.068359
10445.450195
10487.564453
10513.095703
10298.397461
10398.206055
10379.470703
10511.445312
10524.440430
10321.962891
10500.282227
10387.572266
10587.474609
10342.476562
10481.130859
10400.416992
10488.929688
10562.666016
10356.493164
10454.819336
10422.811523
10568.173828
10383.696289
10257.402344
10566.949219
10297.207031
10195.626953
10548.364258
10335.581055
10211.314453
10344.576172
10361.283203
10234.732422
10385.993164
10350.659180
10208.758789
10258.728516
10266.855469
10148.185547
10238.628906
10358.069336
10139.586914
10307.757812
10368.242188
10600.947266
10388.032227
10173.951172
10228.010742
10336.976562
10352.012695
10372.237305
10341.641602
10261.517578
10192.693359
10383.647461
10239.035156
10198.340820
10221.122070
10347.708984
10241.456055
10223.527344
10414.576172
10351.416016
10176.642578
10257.529297
10402.021484
10314.731445
10551.471680
10383.799805
10058.771484
10220.658203
10522.021484
10678.516602
10430.667969
10460.202148
10532.666992
10470.877930
10281.149414
10352.059570
10317.051758
10463.519531
10487.357422
10312.309570
10246.612305
10490.605469
10405.946289
10290.352539
10339.125000
10330.114258
10427.876953
10442.825195
10267.011719
10478.225586
10531.667969
10513.690430
10244.674805
10248.408203
10256.007812
10237.934570
10407.430664
10465.787109
10174.215820
10153.011719
10232.543945
10365.650391
10168.398438
10164.367188
10182.240234
10406.094727
10450.477539
10073.378906
10001.371094
10259.873047
10477.556641
10680.368164
10297.841797
10467.352539
10274.983398
10370.381836
10347.163086
10475.613281
10518.979492
10410.349609
10223.957031
10229.851562
10326.700195
10494.925781
10330.346680
10292.801758
10487.804688
10434.603516
10215.309570
10262.077148
10245.433594
10455.566406
10345.649414
10327.664062
10550.985352
10655.091797
10329.429688
10303.641602
10327.710938
10292.793945
10346.354492
10438.771484
10253.187500
10207.011719
10356.566406
10393.800781
10392.253906
10217.709961
10311.874023
10184.688477
10428.066406
10263.577148
10368.656250
10285.052734
10331.740234
10366.287109
10440.187500
10294.073242
10362.972656
10159.793945
10418.556641
10451.467773
10301.331055
10268.190430
10354.054688
```
