## Supplementary material for "Functional connectivity across the human subcortical auditory system using an autoregressive matrix-Gaussian copula graphical model approach with partial correlations": Code: roi-09_mean_ts.txt

```
11343.333008
11365.986328
11087.122070
11095.945312
11165.189453
11023.933594
11136.691406
11244.444336
11274.760742
11067.329102
11275.891602
11168.858398
11123.470703
11247.524414
11115.947266
11066.812500
11075.000977
11194.906250
11095.367188
11083.244141
11157.740234
11112.724609
11146.869141
11289.767578
11125.106445
11096.897461
11191.288086
11275.258789
11159.575195
11299.478516
11231.893555
11118.981445
11218.812500
11187.239258
11153.343750
11215.741211
11140.123047
11153.082031
11226.384766
11043.423828
11203.455078
11194.114258
11119.292969
11213.124023
11338.981445
11217.936523
11072.293945
11143.949219
11112.622070
10907.809570
10952.539062
11147.855469
11037.885742
11069.081055
11347.695312
11186.217773
11233.563477
11218.559570
11029.354492
11095.994141
11070.625000
11022.017578
11194.141602
11052.041016
11058.858398
11249.335938
11182.503906
11092.491211
11321.968750
11055.648438
10949.150391
11118.061523
11051.154297
10970.839844
11146.788086
11069.594727
11156.689453
11233.090820
11151.971680
11167.127930
11080.054688
11003.615234
11108.827148
11132.325195
11032.170898
11210.679688
11154.336914
11136.624023
11188.753906
11137.687500
11016.743164
11106.149414
11212.725586
11159.180664
11142.280273
11072.423828
10993.361328
11062.790039
11007.211914
11086.034180
11117.927734
11043.693359
11153.054688
11239.672852
10992.343750
11023.423828
11058.610352
11049.409180
11157.494141
11156.523438
10947.909180
11032.012695
10956.207031
11024.387695
11148.749023
11155.864258
11054.405273
11042.211914
11105.346680
10978.212891
10930.002930
11087.306641
11053.602539
10987.775391
11185.607422
11034.630859
11138.415039
10977.737305
10960.977539
11035.381836
10984.698242
11103.668945
11296.125977
11129.351562
10952.220703
11083.938477
11084.543945
11080.127930
11166.843750
11026.201172
10994.145508
11073.145508
10994.195312
11052.900391
11194.782227
11104.403320
11061.834961
11112.755859
11035.787109
10953.680664
11058.423828
10946.866211
10932.944336
11004.402344
11095.707031
11042.698242
11196.648438
11161.011719
11125.565430
11215.542969
10992.574219
11012.270508
11269.101562
11216.093750
11001.864258
11105.091797
11113.083008
11015.186523
11047.474609
11080.008789
11045.300781
11236.374023
11262.230469
11072.060547
11110.509766
10941.368164
11011.295898
11028.657227
11080.517578
11159.527344
11146.654297
11057.947266
11005.675781
11083.332031
11142.955078
11103.053711
11069.717773
11040.543945
10968.538086
11046.915039
11146.900391
11080.456055
11047.622070
11084.199219
11050.850586
11218.285156
11187.541016
11063.252930
10992.926758
11091.805664
11171.063477
11049.441406
11160.860352
11121.491211
11107.210938
11183.427734
10993.860352
11121.736328
11217.591797
10990.423828
10968.205078
11074.444336
10999.091797
11021.187500
10978.337891
11031.839844
11079.238281
10908.698242
10960.738281
11073.608398
10885.809570
10807.274414
11066.832031
11011.690430
10921.774414
11058.628906
11140.073242
11022.520508
10991.320312
10874.648438
11000.656250
11197.410156
10922.099609
10982.913086
11152.863281
11014.775391
10887.571289
11060.141602
11039.569336
10815.524414
10990.830078
11182.686523
11094.569336
10922.062500
11055.954102
11073.666992
10985.993164
10920.295898
11087.429688
11144.058594
10945.478516
10953.725586
11089.079102
10874.560547
10988.708008
11043.462891
11033.187500
10966.027344
11018.266602
11065.996094
10945.373047
10932.575195
10945.805664
10920.659180
10909.569336
10950.659180
10971.569336
10786.641602
10969.875977
11037.894531
10859.832031
10943.884766
11008.391602
10922.545898
10821.617188
10927.320312
10881.204102
10852.621094
10952.483398
10803.582031
10861.998047
11042.452148
10844.440430
10894.623047
10974.007812
10914.804688
10796.512695
11038.391602
10898.090820
10883.492188
10926.667969
10919.525391
10770.257812
10764.914062
11083.991211
10961.835938
10754.837891
10841.972656
10960.941406
10852.492188
10897.969727
10921.825195
10953.340820
10827.775391
10962.419922
10838.659180
10930.199219
10844.041992
10800.584961
10966.459961
10909.196289
10848.913086
10966.219727
10940.299805
10789.321289
11006.384766
10876.249023
10814.573242
11137.500000
10920.993164
10861.709961
11069.740234
10898.166992
10811.800781
10905.376953
10999.919922
10804.940430
10889.021484
10961.594727
11028.023438
10807.832031
10995.584961
10838.900391
10876.391602
10948.482422
10931.006836
10864.926758
10908.547852
11013.693359
10871.333008
10757.543945
10866.293945
11001.052734
10759.343750
10735.149414
11001.072266
10907.666016
10787.593750
10875.715820
11082.197266
10851.916016
10824.073242
11054.532227
10720.066406
10742.939453
10930.488281
10883.856445
10772.311523
10948.055664
10838.352539
10740.597656
10923.082031
10897.423828
10809.165039
10842.021484
10913.252930
10973.208008
10888.048828
10862.868164
10914.750000
10805.497070
10961.402344
10884.262695
10755.606445
10959.330078
10901.119141
10806.539062
10945.535156
11003.441406
10782.497070
11028.164062
10968.287109
10826.552734
10911.998047
10883.433594
10793.273438
10810.896484
10968.391602
10897.266602
10830.216797
10926.082031
10877.477539
10829.017578
10993.883789
10832.875977
10711.326172
11013.424805
10790.093750
10874.847656
10997.297852
10821.166992
10845.054688
10866.198242
10802.794922
10821.867188
10869.810547
10847.714844
10688.069336
10880.414062
10930.260742
10643.815430
10883.808594
10905.322266
10877.117188
10764.434570
10981.586914
10915.106445
10812.823242
11014.127930
10977.375000
10729.007812
11003.729492
10929.468750
10803.478516
11039.443359
10864.630859
10913.373047
10970.574219
10934.406250
10884.606445
10956.883789
10848.315430
10877.573242
10816.635742
11042.916992
10796.018555
10803.952148
11094.277344
10903.116211
10895.785156
10911.746094
10897.555664
10915.731445
10811.725586
10931.696289
10925.149414
10792.912109
10968.897461
10908.693359
10890.021484
10677.089844
10994.084961
10890.041016
10848.811523
10981.725586
10940.572266
10850.040039
10841.134766
10874.790039
11110.568359
11037.727539
10920.205078
10791.052734
10800.681641
10950.599609
10873.990234
10709.575195
10961.208984
10883.604492
10714.410156
10812.080078
10823.977539
10715.327148
10775.127930
10888.335938
10959.447266
10828.529297
10889.695312
10975.376953
10803.287109
10791.395508
10881.068359
10709.330078
10722.227539
10831.585938
10886.861328
10802.388672
10960.590820
10884.948242
10783.577148
10871.410156
10798.385742
10751.187500
10918.737305
10821.243164
10760.433594
11046.292969
10870.034180
10738.513672
10845.498047
10878.080078
10751.652344
10955.756836
10919.521484
10762.270508
10796.324219
10910.943359
10821.152344
10847.164062
10865.500977
10644.436523
10846.024414
11071.172852
10916.260742
10759.966797
10847.794922
10961.172852
10764.638672
10864.737305
10834.269531
10749.237305
10817.327148
11129.218750
10793.134766
10746.532227
10817.679688
10856.678711
10808.855469
10960.204102
10718.621094
10800.636719
10995.656250
10751.445312
10813.027344
10852.456055
10824.662109
10846.138672
11064.819336
11249.208008
11215.641602
11068.185547
11100.789062
10903.764648
11133.510742
11109.196289
10867.491211
10842.244141
10834.334961
10971.485352
10835.475586
10843.462891
10894.485352
10932.669922
10911.738281
10769.454102
11128.313477
10796.549805
10840.684570
10948.016602
10814.663086
10840.889648
10953.424805
10968.821289
10731.142578
10863.229492
10933.925781
10765.743164
10859.814453
10886.596680
10905.983398
10907.902344
10848.854492
11048.030273
10714.589844
10948.571289
10849.818359
10855.966797
10949.716797
10955.941406
10900.955078
10919.947266
10951.923828
10983.724609
10993.429688
10834.324219
10864.857422
10835.849609
10995.975586
11013.105469
10866.763672
10996.158203
11048.127930
10790.350586
11018.569336
10926.369141
10794.583008
10974.146484
10917.694336
10783.030273
11084.262695
10955.242188
10925.720703
10907.300781
10974.293945
10964.308594
10882.920898
10868.835938
10838.079102
11048.077148
11096.605469
10797.451172
10839.707031
10871.649414
10994.001953
10768.775391
10877.068359
10966.274414
10869.165039
10896.360352
10833.927734
10805.961914
10873.489258
10764.777344
10813.996094
10912.627930
10802.099609
10783.808594
10799.360352
10941.029297
10851.285156
10807.706055
10824.272461
10724.321289
10894.791992
10953.741211
10704.791992
10909.603516
10955.174805
10761.875000
10940.407227
11066.821289
10710.111328
10795.381836
11003.543945
11077.019531
10954.823242
10834.737305
10772.167969
10998.451172
10750.273438
10850.258789
11082.312500
10732.690430
10738.441406
10922.719727
10786.050781
10685.079102
10934.427734
10867.322266
10746.603516
10969.819336
10779.657227
10790.103516
10912.187500
10699.645508
10661.808594
10965.766602
10701.020508
10736.956055
10958.134766
10733.846680
10916.896484
10903.740234
10656.570312
10849.217773
10898.083008
10811.210938
10782.811523
11127.499023
10960.649414
10908.760742
10895.202148
10783.200195
10869.616211
10930.541992
11025.851562
10892.950195
10878.941406
10940.423828
10753.189453
10936.251953
11030.343750
10777.869141
10861.416992
10932.246094
10873.811523
10810.774414
10997.624023
10917.627930
10755.666016
10862.079102
10988.200195
10832.933594
10779.274414
10808.249023
11239.475586
11150.252930
10923.864258
10838.154297
10669.437500
10957.855469
10742.116211
10745.257812
10839.541016
10829.246094
10884.906250
10624.511719
10803.934570
11018.923828
10797.464844
10810.666016
10893.814453
10922.224609
10722.893555
10765.522461
10872.443359
10797.214844
10789.904297
10922.018555
10714.428711
10854.399414
10809.122070
10713.608398
10771.177734
10903.607422
10900.371094
10791.724609
10891.341797
10851.060547
10816.451172
10794.586914
10757.960938
10880.577148
10865.021484
10803.195312
10797.529297
10884.232422
10848.089844
10752.290039
10940.591797
10745.157227
10818.330078
10837.840820
10893.538086
10729.397461
10697.423828
10930.599609
10733.943359
10748.699219
10828.482422
10777.385742
10651.481445
10879.751953
10775.499023
10662.904297
10801.662109
10757.857422
10629.103516
10769.543945
10820.555664
10784.491211
10711.523438
10693.437500
10692.872070
10711.350586
10768.683594
11088.281250
11055.127930
10751.758789
10821.443359
10769.031250
10745.291992
10794.130859
10751.387695
10683.790039
10849.143555
10776.905273
10845.539062
10706.295898
10635.125000
10875.941406
10653.606445
10711.198242
10846.486328
10917.819336
10682.684570
10714.861328
10855.145508
10723.490234
10831.126953
10942.998047
10566.423828
10736.335938
10943.148438
11257.071289
10994.291016
11029.258789
10989.972656
10964.043945
10723.905273
10868.860352
10851.958984
10906.479492
10995.198242
10790.031250
10767.797852
10867.377930
10874.783203
10748.556641
10620.257812
10727.797852
10840.258789
10714.741211
10728.184570
10874.895508
11025.243164
11084.304688
10787.877930
10741.188477
10641.888672
10617.935547
10827.943359
10884.696289
10853.066406
10641.869141
10744.499023
10777.344727
10669.804688
10702.236328
10699.877930
10686.538086
10951.494141
10614.083008
10527.284180
10805.393555
10988.722656
11119.366211
10865.571289
10810.097656
10723.358398
10843.122070
10814.262695
10800.115234
10834.766602
10914.996094
10753.375977
10809.206055
10747.938477
10964.888672
10750.849609
10618.989258
10849.538086
10906.505859
10853.122070
10765.248047
10779.044922
11002.668945
10755.760742
10678.645508
10862.643555
10874.986328
10842.258789
10682.727539
10789.677734
10666.586914
10822.669922
10777.727539
10755.500977
10700.297852
10711.702148
10884.548828
10875.875000
10603.069336
10570.367188
10714.561523
10847.608398
10732.783203
10642.962891
10627.902344
10756.738281
10743.863281
10778.979492
10753.639648
10747.209961
10685.743164
10777.832031
10924.166992
10786.987305
10683.954102
10747.813477
```
