## Supplementary material for "Functional connectivity across the human subcortical auditory system using an autoregressive matrix-Gaussian copula graphical model approach with partial correlations": Code: roi-10_mean_ts.txt

```
8743.788086
8691.992188
8841.281250
8682.452148
8774.915039
8769.867188
8657.339844
8709.520508
8812.321289
8766.870117
8639.288086
8797.139648
8750.818359
8677.641602
8819.766602
8720.045898
8770.347656
8702.557617
8811.640625
8930.597656
8691.327148
8716.624023
8731.871094
8624.007812
8857.855469
8707.746094
8722.813477
8764.089844
8724.537109
8656.816406
8701.311523
8832.149414
8735.432617
8664.882812
8825.344727
8720.453125
8733.544922
8721.379883
8726.708008
8683.059570
8778.541992
8700.807617
8808.657227
8775.880859
8650.898438
8782.696289
8801.110352
8760.655273
8704.230469
8767.548828
8699.087891
8770.982422
8871.614258
8772.014648
8818.105469
8876.529297
8804.438477
8805.146484
8695.730469
8755.045898
8731.696289
8702.512695
8653.282227
8624.055664
8756.066406
8748.755859
8724.451172
8633.054688
8817.234375
8887.725586
8722.422852
8755.688477
8734.143555
8567.081055
8690.955078
8717.092773
8746.538086
8782.411133
8832.478516
8770.217773
8810.041992
8781.757812
8697.296875
8720.163086
8729.891602
8751.878906
8700.655273
8627.116211
8552.916016
8778.729492
8753.728516
8759.429688
8775.091797
8599.860352
8683.041992
8717.537109
8694.038086
8724.136719
8798.905273
8636.327148
8751.307617
8749.117188
8668.863281
8663.564453
8836.848633
8637.380859
8735.540039
8722.447266
8703.023438
8769.505859
8666.132812
8722.775391
8769.678711
8797.962891
8627.540039
8642.655273
8721.429688
8709.298828
8680.911133
8649.470703
8573.272461
8835.941406
8759.012695
8659.665039
8822.791992
8767.817383
8510.957031
8601.325195
8625.221680
8693.776367
8753.654297
8625.905273
8770.796875
8810.874023
8643.395508
8664.811523
8827.330078
8773.750000
8694.816406
8562.964844
8732.969727
8657.436523
8643.945312
8818.198242
8705.804688
8809.470703
8792.218750
8568.299805
8704.403320
8707.838867
8637.961914
8640.160156
8749.460938
8445.658203
8707.071289
8734.513672
8730.973633
8706.941406
8754.827148
8548.650391
8650.623047
8670.879883
8712.461914
8801.253906
8736.186523
8743.620117
8624.306641
8703.491211
8592.685547
8701.047852
8682.645508
8662.640625
8671.191406
8765.355469
8720.841797
8684.483398
8826.464844
8572.768555
8733.027344
8676.090820
8574.988281
8611.430664
8765.344727
8810.249023
8632.956055
8603.959961
8670.806641
8517.061523
8607.667969
8699.452148
8582.073242
8710.625977
8722.975586
8614.740234
8623.356445
8538.455078
8533.462891
8678.208008
8612.744141
8587.246094
8690.101562
8785.185547
8596.631836
8580.413086
8639.828125
8649.273438
8648.393555
8793.942383
8805.972656
8702.217773
8619.729492
8614.424805
8666.086914
8716.516602
8726.907227
8710.808594
8755.379883
8651.335938
8805.913086
8674.125977
8776.493164
8768.459961
8615.694336
8711.225586
8673.486328
8664.976562
8793.709961
8756.272461
8625.735352
8716.721680
8730.381836
8558.023438
8680.044922
8669.227539
8709.393555
8605.764648
8714.274414
8683.580078
8773.578125
8619.694336
8614.919922
8745.422852
8701.792969
8628.699219
8638.185547
8628.393555
8722.315430
8719.125000
8584.311523
8668.006836
8608.024414
8575.544922
8688.602539
8701.551758
8666.834961
8558.926758
8684.432617
8605.214844
8567.774414
8687.836914
8659.680664
8584.617188
8575.192383
8639.251953
8633.536133
8702.241211
8637.158203
8779.264648
8638.844727
8632.489258
8646.031250
8693.660156
8617.744141
8749.414062
8719.964844
8770.012695
8594.071289
8638.389648
8559.701172
8696.310547
8680.062500
8807.330078
8691.749023
8692.829102
8573.881836
8762.885742
8703.313477
8633.866211
8760.233398
8728.531250
8491.769531
8752.862305
8702.661133
8764.453125
8660.036133
8747.780273
8693.486328
8680.157227
8694.555664
8682.169922
8663.323242
8607.356445
8662.295898
8654.631836
8682.013672
8732.085938
8493.008789
8626.170898
8569.508789
8448.623047
8702.665039
8532.836914
8448.038086
8571.466797
8550.079102
8642.060547
8602.163086
8671.698242
8659.598633
8641.405273
8782.732422
8635.738281
8567.557617
8650.154297
8592.298828
8747.555664
8620.234375
8704.817383
8742.621094
8653.854492
8650.550781
8656.456055
8656.538086
8598.129883
8655.572266
8604.714844
8710.605469
8642.505859
8691.520508
8703.433594
8618.585938
8588.001953
8630.823242
8801.109375
8574.387695
8524.161133
8596.595703
8532.516602
8622.036133
8505.774414
8711.595703
8524.986328
8530.602539
8728.181641
8516.032227
8587.854492
8650.012695
8611.916992
8494.554688
8636.899414
8634.101562
8680.772461
8563.059570
8687.860352
8708.260742
8548.279297
8683.906250
8505.273438
8575.222656
8733.435547
8678.618164
8686.963867
8752.208008
8790.129883
8646.429688
8838.810547
8636.172852
8553.201172
8618.960938
8733.790039
8730.188477
8633.866211
8598.439453
8562.907227
8577.803711
8559.857422
8546.291992
8651.300781
8688.907227
8729.334961
8651.180664
8543.294922
8603.657227
8731.246094
8699.499023
8609.431641
8687.210938
8715.416016
8621.129883
8680.475586
8787.811523
8527.595703
8580.641602
8707.164062
8588.257812
8647.632812
8566.799805
8656.744141
8637.794922
8792.799805
8588.324219
8577.450195
8707.201172
8688.374023
8650.967773
8688.707031
8650.778320
8397.476562
8497.738281
8597.316406
8597.482422
8502.321289
8563.361328
8564.070312
8634.255859
8638.087891
8695.696289
8572.639648
8603.807617
8571.413086
8412.406250
8672.263672
8607.225586
8525.507812
8524.268555
8590.458008
8624.180664
8542.976562
8641.825195
8602.592773
8607.173828
8633.853516
8653.978516
8646.875977
8520.457031
8570.966797
8578.991211
8510.351562
8644.196289
8696.619141
8594.829102
8570.114258
8718.758789
8597.915039
8559.694336
8564.491211
8508.612305
8648.059570
8546.178711
8378.835938
8514.695312
8669.103516
8488.316406
8664.692383
8576.960938
8639.811523
8538.805664
8515.671875
8599.661133
8530.761719
8508.348633
8496.330078
8597.398438
8410.181641
8576.173828
8451.999023
8506.961914
8581.149414
8604.671875
8652.316406
8569.332031
8609.802734
8492.458008
8564.500977
8595.566406
8690.736328
8563.098633
8675.639648
8680.773438
8569.437500
8638.044922
8640.266602
8537.901367
8456.547852
8518.176758
8566.082031
8549.310547
8563.811523
8453.239258
8488.366211
8524.682617
8618.233398
8435.489258
8424.629883
8628.345703
8484.055664
8506.445312
8541.532227
8621.130859
8671.961914
8435.560547
8541.116211
8600.219727
8651.928711
8793.830078
8592.217773
8517.526367
8629.292969
8611.994141
8669.326172
8557.933594
8497.603516
8506.274414
8497.503906
8582.011719
8602.829102
8596.744141
8649.148438
8515.669922
8715.371094
8509.138672
8485.669922
8546.755859
8503.263672
8497.160156
8439.756836
8529.333008
8555.251953
8589.452148
8631.422852
8661.363281
8539.761719
8560.872070
8638.680664
8688.664062
8537.261719
8364.363281
8280.833008
8473.442383
8463.848633
8451.399414
8432.567383
8488.554688
8451.756836
8474.822266
8422.215820
8532.723633
8667.246094
8588.326172
8535.370117
8624.383789
8573.791992
8622.845703
8564.600586
8627.597656
8462.303711
8465.187500
8583.458984
8496.533203
8655.651367
8490.501953
8464.649414
8551.980469
8501.919922
8563.042969
8463.183594
8482.886719
8542.817383
8604.834961
8728.583008
8576.259766
8498.275391
8530.108398
8370.545898
8485.096680
8486.218750
8410.718750
8489.560547
8524.232422
8628.145508
8565.421875
8566.335938
8699.119141
8573.029297
8438.746094
8412.453125
8569.249023
8556.830078
8580.136719
8581.376953
8517.590820
8704.976562
8537.004883
8627.803711
8660.448242
8465.769531
8680.517578
8475.836914
8515.934570
8506.871094
8649.502930
8597.347656
8519.123047
8546.306641
8566.946289
8433.325195
8574.135742
8505.367188
8386.993164
8423.070312
8516.131836
8492.082031
8536.030273
8381.914062
8426.257812
8598.136719
8551.958008
8545.126953
8512.702148
8590.610352
8504.841797
8415.156250
8514.133789
8447.428711
8474.457031
8551.452148
8592.273438
8640.803711
8550.379883
8625.469727
8621.613281
8690.499023
8494.876953
8524.150391
8392.962891
8592.491211
8596.452148
8569.111328
8585.082031
8621.479492
8537.952148
8493.166992
8444.184570
8582.717773
8501.629883
8381.687500
8403.303711
8463.154297
8492.656250
8632.269531
8439.986328
8552.446289
8536.025391
8368.616211
8615.200195
8529.935547
8372.284180
8432.712891
8511.180664
8484.108398
8602.240234
8452.558594
8464.154297
8489.277344
8526.261719
8495.500000
8601.361328
8384.371094
8548.258789
8632.242188
8684.020508
8635.094727
8649.256836
8694.439453
8586.815430
8525.304688
8593.882812
8593.029297
8588.949219
8460.733398
8512.938477
8480.672852
8563.583008
8630.083008
8595.445312
8505.777344
8572.049805
8519.251953
8479.117188
8514.975586
8469.544922
8511.346680
8616.398438
8562.932617
8431.363281
8466.760742
8496.249023
8527.769531
8571.584961
8597.658203
8528.457031
8670.117188
8575.555664
8448.383789
8348.273438
8618.548828
8588.823242
8542.353516
8451.541992
8571.566406
8591.685547
8487.527344
8638.597656
8647.378906
8467.025391
8555.781250
8575.191406
8497.855469
8595.683594
8678.196289
8633.564453
8560.396484
8620.689453
8532.034180
8473.033203
8560.952148
8531.263672
8688.430664
8480.947266
8520.465820
8394.608398
8565.626953
8530.359375
8493.549805
8501.094727
8533.732422
8685.512695
8584.478516
8626.668945
8521.188477
8616.702148
8700.623047
8538.200195
8692.680664
8642.193359
8652.383789
8549.710938
8623.391602
8549.320312
8587.192383
8569.915039
8608.678711
8564.958984
8549.964844
8632.800781
8469.710938
8407.363281
8539.670898
8450.554688
8494.791016
8618.489258
8467.850586
8388.326172
8540.090820
8504.218750
8495.397461
8441.037109
8537.368164
8641.914062
8539.919922
8420.712891
8482.352539
8437.902344
8561.660156
8529.661133
8441.904297
8489.424805
8503.395508
8565.592773
8357.910156
8385.600586
8507.488281
8572.933594
8463.485352
8492.444336
8419.330078
8541.875977
8455.800781
8465.379883
8594.515625
8611.285156
8522.265625
8271.334961
8450.474609
8480.802734
8595.357422
8639.353516
8453.576172
8533.050781
8609.816406
8593.477539
8437.279297
8471.748047
8625.298828
8611.709961
8520.495117
8405.264648
8486.849609
8566.116211
8551.941406
8516.333008
8571.960938
8581.667969
8300.422852
8293.014648
8429.892578
8558.539062
8760.588867
8589.454102
8616.496094
8526.153320
8552.091797
8384.201172
8603.131836
8518.452148
8387.533203
8330.612305
8552.832031
8517.373047
8345.387695
8599.170898
8623.249023
8681.179688
8649.079102
8737.327148
8582.379883
8557.243164
8653.327148
8501.842773
8458.657227
8469.692383
8596.916992
8513.807617
8477.688477
8505.584961
8641.772461
8572.686523
8542.148438
8478.403320
8547.403320
8531.250977
8597.119141
8528.883789
8485.297852
8514.580078
8553.383789
8499.805664
8601.998047
8463.298828
8413.402344
8496.735352
8461.545898
8461.710938
8439.554688
8575.264648
8538.166992
8465.979492
8409.367188
8612.945312
8479.608398
8474.973633
8476.318359
8549.137695
8588.872070
8610.778320
8517.732422
8493.768555
8521.695312
8444.814453
8412.772461
8608.672852
8585.854492
8513.506836
8496.408203
8570.139648
8486.625977
8493.712891
8626.541016
8657.477539
8501.139648
```
