## Supplementary material for "Functional connectivity across the human subcortical auditory system using an autoregressive matrix-Gaussian copula graphical model approach with partial correlations": Code: roi-11_mean_ts.txt

```
9704.088867
9693.029297
9657.391602
9559.711914
9399.853516
9520.939453
9586.379883
9608.325195
9727.190430
9656.899414
9575.596680
9568.946289
9915.407227
9593.875977
9747.403320
9494.615234
9576.752930
9473.793945
9645.749023
9539.990234
9424.650391
9619.228516
9657.954102
9618.671875
9691.852539
9602.566406
9635.922852
9630.534180
9605.400391
9594.385742
9752.433594
9610.671875
9683.242188
9609.833008
9636.268555
9592.916992
9722.239258
9659.309570
9436.344727
9739.197266
9695.064453
9667.270508
9697.368164
9729.891602
9596.389648
9717.978516
9656.927734
9614.150391
9518.291016
9662.068359
9512.910156
9583.086914
9590.359375
9624.989258
9603.632812
9693.172852
9697.996094
9545.794922
9612.016602
9659.916016
9564.737305
9640.438477
9590.450195
9581.499023
9470.672852
9598.067383
9693.306641
9855.754883
9747.692383
9702.230469
9680.868164
9623.866211
9659.105469
9565.800781
9607.404297
9573.508789
9535.338867
9529.176758
9555.200195
9674.522461
9570.800781
9705.728516
9570.006836
9698.054688
9580.958984
9711.553711
9808.563477
9613.260742
9671.944336
9741.237305
9754.360352
9669.549805
9687.181641
9697.310547
9548.266602
9544.341797
9561.856445
9516.437500
9689.798828
9550.374023
9577.169922
9712.049805
9705.633789
9568.879883
9518.429688
9640.546875
9760.549805
9696.121094
9636.466797
9705.318359
9626.568359
9693.003906
9648.544922
9592.198242
9578.018555
9693.161133
9657.541016
9647.892578
9399.080078
9599.944336
9606.785156
9479.431641
9816.746094
9498.018555
9654.918945
9568.228516
9484.666992
9667.612305
9497.258789
9558.965820
9651.452148
9698.773438
9556.438477
9606.905273
9613.874023
9604.492188
9694.364258
9712.080078
9791.610352
9593.776367
9608.868164
9616.845703
9604.886719
9780.699219
9551.034180
9654.115234
9620.240234
9519.885742
9500.673828
9707.408203
9598.297852
9527.680664
9742.181641
9618.755859
9597.418945
9642.572266
9755.210938
9572.811523
9635.459961
9452.535156
9786.554688
9851.890625
9508.385742
9774.087891
9872.909180
9732.618164
9774.842773
9723.444336
9672.246094
9832.383789
9698.655273
9804.951172
9707.274414
9753.819336
9726.507812
9579.502930
9658.799805
9579.364258
9814.436523
9738.099609
9745.306641
9672.067383
9745.734375
9810.502930
9736.835938
10000.444336
9671.888672
9700.760742
9640.720703
9716.209961
9631.917969
9714.805664
9685.296875
9708.369141
9623.378906
9872.529297
9617.154297
9617.067383
9783.321289
9731.874023
9748.169922
9772.290039
9529.798828
9761.664062
9745.454102
9503.728516
9628.549805
9829.770508
9740.194336
9677.466797
9771.494141
9678.637695
9722.417969
9649.936523
9758.981445
9632.256836
9634.938477
9606.010742
9485.403320
9665.859375
9712.120117
9664.422852
9688.072266
9676.517578
9644.512695
9628.296875
9745.575195
9642.055664
9613.800781
9736.403320
9760.200195
9575.596680
9678.550781
9790.848633
9783.232422
9707.461914
9813.915039
9820.947266
9632.315430
9757.430664
9691.391602
9671.399414
9626.191406
9608.875000
9844.336914
9709.356445
9766.480469
9713.986328
9625.569336
9585.686523
9707.112305
9547.403320
9599.967773
9648.000000
9682.600586
9695.256836
9681.992188
9704.199219
9504.494141
9687.362305
9710.962891
9653.526367
9709.177734
9779.682617
9642.002930
9598.255859
9667.116211
9715.051758
9770.772461
9765.080078
9646.279297
9652.985352
9585.874023
9660.790039
9742.148438
9665.422852
9721.035156
9722.072266
9502.137695
9688.681641
9654.514648
9716.698242
9628.263672
9775.801758
9804.271484
9692.039062
9715.934570
9689.552734
9653.110352
9800.373047
9839.528320
9648.001953
9548.133789
9770.316406
9684.423828
9648.657227
9734.424805
9646.751953
9661.341797
9694.203125
9687.430664
9554.590820
9709.544922
9737.704102
9542.722656
9695.291016
9477.398438
9578.748047
9666.522461
9704.818359
9520.110352
9707.079102
9784.442383
9535.769531
9748.193359
9662.458008
9604.650391
9595.187500
9638.213867
9610.066406
9831.073242
9680.835938
9829.186523
9662.548828
9663.697266
9558.282227
9769.570312
9665.495117
9727.387695
9756.477539
9696.074219
9508.526367
9665.048828
9666.459961
9595.069336
9613.090820
9686.333008
9581.132812
9684.887695
9656.700195
9671.494141
9750.028320
9545.347656
9573.650391
9515.496094
9521.447266
9550.354492
9590.612305
9612.042969
9539.723633
9563.268555
9628.566406
9587.262695
9733.273438
9525.432617
9652.149414
9657.061523
9571.313477
9556.743164
9448.046875
9645.150391
9543.083984
9511.346680
9859.895508
9772.297852
9644.689453
9828.884766
9597.744141
9652.067383
9738.746094
9771.477539
9598.503906
9864.137695
9704.436523
9777.901367
9913.810547
9909.370117
9799.166992
9581.241211
9873.487305
9787.821289
9578.635742
9770.462891
9718.041992
9656.927734
9847.137695
9557.574219
9589.067383
9685.780273
9603.044922
9726.719727
9589.334961
9686.492188
9617.414062
9618.871094
9704.122070
9775.342773
9710.606445
9710.946289
9602.828125
9754.405273
9723.955078
9612.586914
9633.323242
9781.428711
9583.345703
9750.271484
9749.803711
9665.724609
9789.742188
9593.429688
9738.355469
9709.995117
9740.794922
9690.626953
9613.849609
9853.508789
9732.106445
9635.425781
9770.360352
9720.907227
9731.534180
9567.469727
9664.923828
9590.337891
9755.045898
9748.003906
9629.505859
9849.516602
9677.371094
9677.061523
9497.497070
9608.627930
9490.547852
9629.620117
9560.213867
9779.727539
9626.722656
9506.907227
9662.988281
9694.310547
9631.320312
9821.601562
9703.072266
9673.392578
9632.384766
9627.296875
9631.327148
9542.072266
9702.861328
9663.701172
9649.345703
9631.970703
9616.155273
9500.279297
9497.295898
9501.974609
9590.722656
9435.957031
9493.676758
9454.855469
9756.451172
9582.634766
9645.661133
9690.141602
9690.876953
9534.855469
9453.346680
9414.856445
9519.209961
9458.890625
9425.273438
9429.883789
9648.425781
9429.459961
9383.100586
9625.384766
9537.909180
9691.205078
9690.313477
9685.043945
9693.303711
9666.783203
9727.368164
9632.010742
9559.965820
9628.163086
9732.391602
9638.617188
9723.108398
9644.317383
9650.159180
9649.844727
9598.588867
9584.568359
9552.050781
9666.619141
9593.518555
9663.619141
9658.299805
9624.175781
9700.486328
9627.980469
9559.708008
9759.370117
9691.173828
9710.696289
9706.481445
9799.748047
9674.293945
9691.811523
9511.043945
9591.780273
9705.316406
9622.129883
9770.648438
9825.463867
9766.546875
9604.566406
9549.665039
9794.794922
9594.512695
9334.493164
9553.036133
9524.835938
9511.332031
9540.845703
9525.890625
9556.458984
9787.315430
9683.405273
9575.988281
9635.812500
9516.087891
9410.303711
9521.472656
9432.025391
9460.310547
9591.565430
9597.042969
9769.700195
9634.185547
9647.024414
9818.071289
9516.919922
9585.331055
9473.505859
9411.607422
9563.949219
9418.000000
9439.418945
9518.596680
9472.145508
9379.410156
9378.912109
9609.231445
9535.824219
9449.867188
9653.462891
9501.638672
9533.099609
9683.211914
9506.094727
9489.895508
9561.608398
9517.334961
9474.668945
9461.254883
9451.728516
9497.431641
9572.909180
9527.514648
9297.887695
9552.427734
9624.533203
9687.771484
9552.272461
9602.364258
9466.257812
9749.798828
9588.002930
9690.727539
9590.356445
9601.993164
9650.904297
9660.800781
9483.555664
9590.333984
9500.971680
9488.709961
9542.578125
9650.753906
9700.303711
9694.658203
9577.206055
9821.922852
9820.580078
9593.759766
9646.574219
9617.627930
9759.107422
9809.655273
9705.128906
9609.424805
9733.011719
9702.938477
9706.364258
9658.053711
9533.431641
9524.307617
9686.026367
9749.561523
9612.763672
9528.815430
9588.932617
9480.774414
9526.396484
9552.193359
9415.647461
9474.838867
9691.851562
9531.831055
9550.830078
9511.389648
9520.455078
9647.768555
9485.926758
9577.864258
9551.641602
9782.617188
9556.427734
9480.697266
9489.022461
9623.605469
9654.369141
9446.625000
9669.344727
9757.609375
9685.894531
9678.782227
9855.051758
9734.702148
9723.791016
9632.735352
9642.916016
9610.254883
9617.616211
9678.484375
9795.024414
9607.597656
9571.212891
9447.237305
9492.575195
9426.842773
9428.009766
9588.833984
9405.515625
9543.953125
9515.011719
9459.738281
9529.196289
9492.741211
9705.436523
9408.882812
9438.863281
9498.358398
9491.029297
9413.850586
9347.119141
9419.364258
9557.839844
9666.373047
9533.418945
9547.415039
9582.274414
9549.636719
9524.779297
9585.809570
9614.670898
9543.312500
9803.776367
9824.810547
9609.307617
9581.915039
9395.515625
9510.743164
9561.001953
9543.882812
9506.661133
9553.560547
9521.439453
9527.252930
9503.375000
9426.561523
9414.605469
9659.632812
9508.890625
9458.398438
9383.540039
9632.852539
9570.380859
9546.679688
9710.814453
9282.190430
9406.194336
9375.564453
9428.127930
9453.855469
9475.997070
9546.620117
9498.855469
9322.464844
9576.526367
9481.250977
9405.485352
9391.597656
9360.721680
9374.308594
9454.533203
9418.410156
9538.936523
9344.064453
9396.880859
9687.810547
9309.822266
9699.934570
9519.706055
9527.824219
9531.653320
9690.289062
9465.423828
9593.562500
9802.265625
9651.286133
9515.947266
9638.287109
9662.502930
9601.028320
9664.278320
9677.427734
9515.178711
9461.005859
9737.151367
9644.766602
9664.988281
9705.250000
9695.381836
9669.300781
9507.164062
9460.510742
9581.278320
9661.453125
9571.014648
9605.111328
9659.043945
9702.280273
9664.258789
9706.737305
9677.266602
9585.820312
9635.496094
9531.831055
9477.211914
9516.778320
9627.380859
9534.708984
9512.997070
9466.707031
9461.828125
9474.179688
9463.019531
9571.624023
9424.247070
9549.206055
9622.586914
9303.159180
9368.207031
9450.143555
9510.101562
9659.569336
9530.613281
9542.849609
9462.357422
9392.202148
9349.309570
9439.907227
9315.179688
9495.851562
9423.118164
9560.858398
9294.784180
9517.711914
9336.411133
9325.627930
9461.410156
9559.344727
9468.346680
9567.184570
9514.577148
9620.830078
9617.335938
9637.418945
9675.800781
9509.982422
9409.489258
9572.393555
9633.276367
9511.074219
9492.159180
9397.070312
9422.928711
9339.695312
9543.082031
9485.521484
9578.745117
9334.374023
9484.814453
9605.504883
9325.538086
9458.621094
9474.962891
9545.297852
9548.703125
9366.167969
9510.713867
9462.682617
9605.188477
9551.040039
9617.657227
9501.414062
9541.219727
9437.295898
9508.391602
9459.460938
9300.233398
9254.663086
9214.844727
9367.932617
9511.358398
9395.040039
9398.452148
9444.006836
9445.050781
9543.396484
9568.276367
9618.041992
9496.939453
9524.318359
9693.668945
9590.228516
9430.140625
9476.828125
9544.202148
9461.540039
9443.223633
9398.575195
9723.109375
9554.994141
9517.736328
9531.335938
9543.694336
9589.473633
9550.249023
9464.530273
9450.079102
9577.789062
9523.958984
9470.350586
9598.452148
9513.745117
9556.190430
9537.334961
9358.050781
9646.291992
9537.766602
9499.014648
9514.950195
9485.042969
9578.706055
9456.105469
9584.921875
9720.819336
9764.602539
9737.832031
9633.905273
9684.222656
9697.294922
9579.924805
9453.145508
9496.959961
9510.333984
9422.132812
9427.264648
9624.510742
9694.867188
9734.277344
9601.654297
9720.092773
9698.760742
9607.526367
```
