## Supplementary material for "Functional connectivity across the human subcortical auditory system using an autoregressive matrix-Gaussian copula graphical model approach with partial correlations": Code: roi-12_mean_ts.txt

```
12343.400391
12280.131836
12166.847656
12121.204102
12110.406250
12007.862305
12049.366211
12086.083008
12005.093750
12022.736328
12077.720703
12044.883789
12040.395508
12070.482422
12052.572266
12017.253906
12055.661133
12026.643555
11969.975586
12011.478516
12039.254883
12014.646484
12051.198242
12035.263672
11965.020508
12005.170898
12074.217773
12021.307617
12023.905273
12030.886719
12004.165039
12005.637695
12032.859375
12038.894531
12038.214844
12074.371094
12085.153320
11993.532227
12063.249023
12051.640625
12016.112305
12071.824219
12039.210938
12056.249023
12092.018555
12067.072266
12078.631836
12086.369141
12024.948242
11999.054688
12006.905273
12000.844727
12001.659180
12069.447266
12082.885742
12054.500977
12085.500000
12080.120117
12036.874023
12090.763672
12070.408203
12028.840820
12071.452148
12013.500977
12038.892578
12076.116211
12015.269531
12016.214844
12048.183594
12008.279297
12064.459961
12118.150391
12054.386719
12084.566406
12087.885742
12055.101562
12061.583008
12046.793945
12039.506836
12105.958984
12104.684570
12074.249023
12129.170898
12059.661133
12042.921875
12076.779297
11981.419922
11994.727539
12113.376953
12085.493164
12156.942383
12230.083984
12174.628906
12155.294922
12200.128906
12103.659180
12125.437500
12139.975586
12038.549805
12073.723633
12098.004883
12012.505859
12061.341797
12061.487305
12025.282227
12119.538086
12176.188477
12125.539062
12162.464844
12119.253906
12096.050781
12157.715820
12134.501953
12113.402344
12138.897461
12102.516602
12044.967773
12053.198242
12059.543945
11997.220703
12059.515625
12103.930664
12059.748047
12095.754883
12061.605469
12049.233398
12125.156250
12076.916992
12045.198242
12113.395508
12060.972656
12045.708984
12108.500977
12058.826172
12078.358398
12175.287109
12127.976562
12159.107422
12225.054688
12161.625000
12123.850586
12161.683594
12084.394531
12077.580078
12131.362305
12070.583008
12061.418945
12105.662109
12066.847656
12055.099609
12101.437500
12073.585938
12085.116211
12151.663086
12140.675781
12118.083008
12169.756836
12121.506836
12076.059570
12128.284180
12110.768555
12115.421875
12152.367188
12129.858398
12101.279297
12160.207031
12113.451172
12078.111328
12107.194336
12055.864258
12024.669922
12096.499023
12100.807617
12091.780273
12182.263672
12160.341797
12110.850586
12160.946289
12114.712891
12089.655273
12143.298828
12113.038086
12145.069336
12195.133789
12200.559570
12163.353516
12190.162109
12184.269531
12148.839844
12158.689453
12163.931641
12140.066406
12145.265625
12193.652344
12157.669922
12113.115234
12138.535156
12080.245117
12042.448242
12087.924805
12051.778320
12048.775391
12114.617188
12028.156250
12042.433594
12109.587891
12050.722656
12105.770508
12110.814453
12085.794922
12119.077148
12118.409180
12070.853516
12135.711914
12086.734375
12046.630859
12121.610352
12078.270508
12092.260742
12179.479492
12125.300781
12110.987305
12172.533203
12145.181641
12140.245117
12178.840820
12114.721680
12166.813477
12176.292969
12097.123047
12102.502930
12161.715820
12116.638672
12090.090820
12187.288086
12150.149414
12158.287109
12190.005859
12143.593750
12112.827148
12153.656250
12144.674805
12102.635742
12141.502930
12187.407227
12137.509766
12094.895508
12141.488281
12132.704102
12040.337891
12065.344727
12114.223633
12110.490234
12088.671875
12161.158203
12249.231445
12177.467773
12190.458008
12219.269531
12203.779297
12169.664062
12182.698242
12198.439453
12122.479492
12125.208984
12153.543945
12105.248047
12065.215820
12095.047852
12083.928711
12051.708984
12025.333008
12093.677734
12044.746094
12061.301758
12120.799805
12075.083984
12059.452148
12127.376953
12085.632812
12047.125000
12135.808594
12093.916992
12066.911133
12148.326172
12110.937500
12092.625000
12182.509766
12189.772461
12169.865234
12196.051758
12197.356445
12113.876953
12103.954102
12161.973633
12112.455078
12129.080078
12130.044922
12117.355469
12098.181641
12092.747070
12088.514648
12089.807617
12140.723633
12143.032227
12100.486328
12109.048828
12114.409180
12042.708984
12092.617188
12075.224609
12021.942383
12107.372070
12075.614258
12045.274414
12092.950195
12027.529297
12011.347656
12100.486328
12128.967773
12106.435547
12164.655273
12178.156250
12095.985352
12134.664062
12084.113281
12039.984375
12048.759766
12053.318359
12007.068359
12040.164062
12098.465820
12014.114258
11993.152344
12054.450195
12062.191406
12026.979492
12059.178711
12163.641602
12173.931641
12165.506836
12184.266602
12179.416016
12115.101562
12082.933594
12069.200195
12010.599609
12024.588867
12038.249023
12076.050781
12025.838867
12083.955078
12106.324219
12065.727539
12025.314453
12072.583008
12018.883789
12045.790039
12069.110352
12030.995117
11993.108398
12068.707031
12068.343750
12008.827148
12045.852539
12088.144531
12035.655273
12041.498047
12052.259766
12009.459961
12008.515625
12082.594727
12071.673828
12101.960938
12132.454102
12112.970703
12143.377930
12211.221680
12197.012695
12148.333984
12191.158203
12166.927734
12091.757812
12117.181641
12083.024414
12025.563477
12046.871094
12051.281250
12017.611328
12056.360352
12022.263672
11982.569336
12024.513672
12034.071289
12025.518555
12036.258789
12071.416016
12034.397461
12065.112305
12147.414062
12086.066406
12079.263672
12158.397461
12133.697266
12083.226562
12161.496094
12073.106445
12057.146484
12087.852539
12054.768555
12084.305664
12146.685547
12164.203125
12139.059570
12137.321289
12134.691406
12080.353516
12111.193359
12134.369141
12115.836914
12122.844727
12116.170898
12069.983398
12039.386719
12084.275391
12061.945312
12067.563477
12133.596680
12106.313477
12097.641602
12119.372070
12075.446289
12007.088867
12034.572266
12078.765625
11997.817383
11976.344727
12045.991211
11992.439453
11976.910156
12071.153320
12060.984375
12031.083984
12101.307617
12151.914062
12109.263672
12108.836914
12153.906250
12173.316406
12155.768555
12163.625000
12173.565430
12119.700195
12018.499023
12047.300781
12031.683594
11952.548828
11917.964844
11964.035156
12033.544922
11987.784180
11969.038086
11981.914062
12060.494141
12077.560547
12018.804688
11999.515625
12026.681641
11966.764648
11917.218750
11937.978516
11972.499023
11909.901367
11911.779297
11971.166992
11926.633789
11910.358398
11978.353516
11995.015625
11961.532227
12009.933594
12047.383789
12007.330078
12005.317383
12083.821289
12060.243164
12074.332031
12143.675781
12108.139648
12105.221680
12142.521484
12117.630859
12128.982422
12127.825195
12091.560547
12083.125977
12100.999023
12078.608398
12074.717773
12092.023438
12057.379883
12043.161133
12114.500977
12128.393555
12107.741211
12184.009766
12178.404297
12158.078125
12161.326172
12076.080078
12003.563477
11999.208984
12051.541992
11992.641602
12008.740234
12065.794922
12090.924805
12050.798828
12035.196289
11991.366211
11921.263672
11872.407227
11914.361328
11863.335938
11912.478516
11990.365234
11964.214844
11983.568359
12068.123047
12030.551758
12007.071289
12043.633789
11981.034180
11976.808594
11993.703125
11990.547852
12000.900391
12079.778320
12130.899414
12082.182617
12089.015625
12092.178711
12026.041016
12027.671875
12038.382812
11971.662109
11908.541016
11906.256836
11883.773438
11834.753906
11806.749023
11857.804688
11866.824219
11845.539062
11893.063477
11955.203125
11937.139648
11928.228516
12033.776367
11996.996094
12027.513672
12098.911133
12065.470703
12068.237305
12051.536133
12049.333008
11980.047852
11958.963867
12003.026367
11959.310547
11940.006836
12007.029297
12017.925781
11992.640625
12084.455078
12035.120117
12001.280273
12069.473633
12068.159180
12042.150391
12095.074219
12136.382812
12085.762695
12092.655273
12062.715820
12027.316406
11989.791016
11992.650391
11950.895508
11971.602539
11981.533203
11942.523438
12011.688477
12071.201172
12034.488281
12023.104492
12081.156250
12034.229492
12068.811523
12179.577148
12163.863281
12160.863281
12205.874023
12187.922852
12158.284180
12203.672852
12120.404297
12107.936523
12115.572266
12098.700195
12000.656250
11993.685547
12017.658203
12009.714844
12009.907227
12013.942383
11993.793945
11950.907227
12023.508789
11985.622070
11952.804688
12018.969727
11998.214844
11977.209961
12064.484375
12044.934570
12035.837891
12107.155273
12161.520508
12154.307617
12121.470703
12105.020508
12024.461914
11994.624023
11986.952148
11922.041016
11982.192383
12011.032227
12046.675781
12060.234375
12134.257812
12113.329102
12053.737305
12069.254883
12134.144531
12032.640625
12016.006836
12067.620117
12124.266602
12087.427734
12094.895508
12079.734375
11996.240234
11963.961914
11961.355469
11903.838867
11919.619141
11987.329102
11951.419922
11953.916016
12012.454102
11977.334961
11972.491211
12081.748047
12009.187500
11984.437500
12000.068359
11956.239258
11963.595703
12008.176758
11987.466797
12042.413086
12057.430664
12044.720703
12079.553711
12095.818359
12057.803711
12111.509766
12148.545898
12104.111328
12064.858398
12098.215820
12079.798828
12019.762695
12052.164062
12026.643555
11972.707031
11955.416016
12012.568359
11992.090820
11951.123047
11980.313477
11911.545898
11939.567383
11988.743164
11933.038086
11931.959961
11983.604492
11990.638672
11978.313477
12000.246094
12027.611328
11959.404297
11961.749023
12001.956055
12009.688477
12017.949219
12000.418945
12019.694336
12009.421875
12042.329102
12001.721680
11942.224609
11945.863281
11927.536133
11903.009766
11838.122070
11832.444336
11921.229492
11898.544922
11910.810547
11964.602539
11990.212891
11923.924805
11943.165039
11916.515625
11942.116211
11974.883789
11970.160156
11978.633789
12019.776367
12067.425781
12042.327148
12019.814453
12070.678711
12034.490234
12031.352539
12097.285156
12054.974609
12022.461914
12077.613281
12051.978516
12026.821289
12076.944336
12011.548828
12053.030273
12116.363281
12054.608398
12028.675781
12078.096680
12025.942383
11987.355469
12045.212891
12050.130859
12056.027344
12053.443359
12073.838867
12005.576172
12020.269531
12050.212891
12025.588867
12007.752930
12078.931641
12126.051758
12102.141602
12110.583984
12167.608398
12137.637695
12089.810547
12128.757812
12072.454102
12043.727539
12100.750977
12087.020508
12061.541016
12112.562500
12082.866211
11992.458984
11946.033203
11905.173828
11889.882812
11853.211914
11840.745117
11849.333008
11808.623047
11863.690430
11909.916992
11880.876953
11909.083984
11924.129883
11927.220703
11859.011719
11869.939453
11906.773438
11898.525391
11932.469727
11970.538086
11952.548828
11923.501953
11954.376953
11990.921875
11967.649414
11889.811523
11934.823242
12067.945312
12014.349609
11976.401367
11989.565430
11959.131836
11880.353516
11863.931641
11861.344727
11919.081055
11830.830078
11866.204102
11907.836914
11952.036133
11894.492188
11928.523438
11960.658203
12028.934570
11990.122070
11985.718750
12035.888672
12094.601562
12114.592773
12097.085938
12102.657227
12134.646484
12066.033203
12061.159180
12033.972656
12033.398438
11954.970703
11904.398438
11887.824219
11915.058594
11861.721680
11926.622070
12012.312500
11987.808594
12027.321289
12027.327148
12048.535156
12054.284180
12077.873047
12147.569336
12092.204102
12079.729492
12046.521484
12072.047852
12015.425781
11979.943359
12012.627930
12043.529297
12066.739258
12039.140625
12082.295898
12106.931641
12095.338867
12041.385742
12037.397461
12058.827148
11993.978516
11956.275391
11961.461914
11971.885742
11891.583984
11925.672852
11955.951172
11997.419922
11968.161133
11970.449219
11988.647461
11970.926758
11950.675781
11966.063477
12013.544922
11961.458984
11989.529297
12077.900391
12102.643555
12074.292969
12054.259766
12078.776367
12109.361328
12047.272461
12025.263672
12032.915039
12081.971680
12009.308594
11968.503906
12015.855469
12072.283203
12013.562500
12031.849609
12058.499023
12060.022461
12009.262695
11997.985352
```
