## Supplementary material for "Functional connectivity across the human subcortical auditory system using an autoregressive matrix-Gaussian copula graphical model approach with partial correlations": Code: roi-13_mean_ts.txt

```
10625.260742
10521.791992
10493.678711
10424.767578
10379.254883
10380.328125
10358.734375
10353.074219
10406.359375
10413.965820
10392.835938
10433.385742
10437.154297
10412.171875
10432.879883
10447.687500
10432.335938
10417.958008
10441.077148
10420.495117
10415.065430
10445.455078
10431.391602
10391.738281
10430.050781
10433.920898
10409.513672
10469.613281
10443.314453
10404.350586
10430.539062
10431.167969
10398.828125
10421.836914
10434.828125
10424.369141
10424.290039
10441.621094
10432.660156
10447.451172
10471.050781
10430.512695
10444.099609
10442.883789
10420.793945
10459.524414
10454.424805
10425.979492
10448.583008
10429.328125
10392.777344
10367.232422
10387.828125
10376.309570
10367.261719
10420.470703
10411.772461
10409.386719
10434.388672
10392.720703
10401.494141
10423.223633
10415.359375
10426.412109
10432.426758
10413.346680
10451.500977
10435.652344
10412.139648
10425.805664
10413.690430
10389.302734
10425.827148
10410.966797
10403.145508
10428.279297
10384.797852
10387.407227
10438.372070
10422.640625
10440.628906
10451.076172
10426.261719
10430.080078
10421.240234
10369.881836
10388.773438
10386.464844
10372.121094
10424.088867
10429.083008
10402.463867
10424.779297
10416.541992
10386.500977
10431.979492
10417.291016
10395.400391
10426.143555
10414.829102
10389.031250
10419.684570
10406.930664
10376.442383
10418.938477
10418.847656
10411.357422
10442.744141
10411.480469
10421.079102
10435.698242
10400.670898
10414.785156
10446.494141
10433.658203
10440.824219
10452.094727
10436.000977
10413.913086
10442.415039
10426.135742
10404.258789
10452.313477
10430.258789
10410.291016
10437.996094
10399.882812
10393.225586
10397.955078
10363.903320
10400.127930
10410.914062
10393.916992
10435.969727
10438.078125
10412.198242
10447.766602
10438.429688
10413.610352
10437.779297
10418.090820
10372.648438
10393.440430
10395.376953
10372.102539
10392.350586
10405.020508
10364.057617
10387.421875
10407.370117
10388.969727
10405.520508
10426.575195
10411.527344
10427.639648
10454.468750
10418.158203
10408.355469
10435.526367
10403.447266
10414.201172
10431.655273
10414.740234
10443.027344
10452.858398
10425.774414
10454.680664
10448.471680
10441.057617
10432.775391
10450.644531
10453.558594
10471.451172
10506.638672
10494.818359
10476.594727
10470.900391
10431.952148
10422.256836
10414.148438
10395.535156
10377.926758
10413.870117
10402.852539
10410.863281
10451.726562
10440.327148
10426.095703
10435.637695
10409.686523
10398.597656
10411.429688
10415.077148
10419.596680
10437.619141
10450.801758
10445.034180
10436.824219
10442.386719
10425.706055
10424.625977
10437.990234
10423.022461
10446.765625
10439.640625
10422.366211
10464.210938
10450.291992
10446.389648
10471.226562
10441.252930
10433.681641
10436.291992
10398.832031
10398.540039
10382.114258
10350.599609
10386.597656
10386.488281
10385.880859
10439.047852
10426.113281
10408.964844
10430.058594
10423.148438
10399.614258
10426.106445
10410.725586
10390.946289
10417.230469
10400.043945
10403.280273
10437.240234
10438.571289
10429.377930
10440.952148
10453.428711
10446.210938
10447.250000
10447.078125
10409.926758
10393.715820
10439.778320
10450.707031
10437.465820
10434.447266
10437.383789
10417.863281
10392.818359
10404.967773
10403.210938
10404.131836
10431.653320
10456.144531
10441.881836
10431.385742
10451.981445
10440.551758
10409.333984
10393.762695
10393.434570
10363.407227
10324.533203
10340.176758
10326.451172
10308.543945
10334.425781
10347.855469
10327.837891
10338.611328
10366.372070
10350.497070
10324.199219
10349.174805
10351.114258
10329.713867
10344.606445
10329.793945
10314.923828
10340.933594
10337.174805
10322.618164
10334.393555
10336.497070
10302.664062
10297.931641
10325.513672
10331.683594
10327.082031
10356.567383
10346.279297
10316.353516
10344.009766
10317.403320
10300.765625
10329.883789
10338.419922
10327.680664
10337.434570
10369.316406
10347.741211
10347.166992
10373.373047
10351.875977
10340.697266
10360.083008
10333.379883
10324.346680
10342.363281
10333.332031
10345.231445
10379.191406
10356.594727
10364.343750
10362.065430
10338.748047
10335.171875
10339.628906
10325.752930
10353.741211
10372.894531
10355.562500
10344.627930
10362.315430
10335.877930
10312.470703
10344.140625
10321.218750
10334.371094
10353.284180
10335.753906
10327.039062
10324.062500
10303.627930
10296.564453
10277.633789
10309.382812
10331.482422
10336.628906
10357.496094
10365.790039
10345.099609
10318.855469
10316.110352
10288.050781
10267.874023
10282.206055
10295.761719
10301.990234
10300.018555
10340.846680
10334.496094
10337.843750
10360.498047
10339.065430
10316.470703
10346.045898
10321.500000
10298.796875
10310.576172
10324.955078
10307.749023
10305.413086
10344.929688
10328.917969
10333.902344
10349.166992
10354.479492
10336.124023
10361.275391
10340.325195
10327.616211
10353.851562
10368.650391
10353.073242
10373.296875
10399.087891
10373.831055
10387.649414
10396.041992
10365.305664
10361.757812
10390.341797
10376.500977
10362.031250
10378.081055
10343.999023
10325.459961
10368.743164
10341.330078
10344.149414
10375.893555
10350.441406
10338.118164
10366.586914
10342.217773
10319.387695
10359.523438
10344.852539
10327.749023
10356.524414
10347.694336
10329.881836
10340.981445
10336.101562
10310.927734
10319.884766
10340.530273
10302.653320
10302.774414
10335.194336
10321.657227
10311.437500
10336.646484
10314.029297
10302.256836
10331.567383
10320.810547
10309.213867
10333.166016
10344.208984
10333.093750
10350.283203
10340.269531
10318.830078
10346.151367
10341.326172
10331.544922
10352.476562
10367.397461
10337.156250
10310.136719
10317.281250
10302.810547
10267.136719
10293.370117
10276.483398
10261.347656
10281.265625
10304.200195
10303.238281
10305.659180
10362.008789
10361.631836
10335.156250
10380.579102
10378.247070
10352.431641
10347.944336
10370.393555
10354.534180
10330.742188
10321.518555
10327.534180
10294.042969
10261.449219
10267.899414
10254.581055
10231.046875
10210.680664
10251.607422
10295.223633
10295.458008
10275.095703
10268.392578
10298.135742
10287.197266
10238.490234
10223.240234
10257.172852
10241.147461
10228.708984
10233.958008
10257.358398
10239.928711
10240.532227
10268.690430
10265.446289
10257.264648
10271.944336
10255.917969
10268.919922
10277.211914
10262.787109
10258.722656
10289.649414
10288.410156
10288.678711
10317.837891
10333.993164
10314.921875
10322.852539
10295.550781
10270.146484
10272.340820
10273.075195
10246.541992
10277.230469
10300.340820
10266.888672
10260.874023
10289.082031
10276.717773
10291.416016
10332.624023
10311.740234
10311.527344
10336.780273
10288.553711
10280.770508
10272.070312
10246.814453
10246.800781
10292.093750
10335.412109
10333.370117
10321.709961
10335.367188
10322.460938
10291.440430
10293.502930
10245.230469
10213.832031
10259.388672
10256.860352
10263.750000
10324.193359
10333.215820
10334.269531
10367.964844
10361.141602
10324.925781
10328.348633
10306.419922
10285.261719
10301.531250
10279.701172
10241.060547
10230.850586
10303.364258
10324.226562
10320.264648
10337.722656
10295.044922
10285.190430
10294.125000
10262.678711
10223.924805
10192.833008
10220.155273
10213.118164
10198.731445
10201.917969
10247.805664
10244.028320
10235.500000
10246.326172
10332.138672
10284.541016
10291.138672
10292.882812
10279.791992
10283.600586
10290.735352
10268.786133
10243.335938
10267.900391
10241.315430
10231.141602
10238.710938
10269.917969
10270.912109
10275.842773
10309.281250
10292.101562
10311.713867
10295.418945
10280.890625
10280.488281
10330.571289
10319.302734
10315.349609
10346.711914
10332.429688
10318.761719
10348.559570
10320.549805
10326.209961
10354.326172
10336.917969
10337.351562
10371.046875
10367.355469
10341.938477
10363.400391
10335.150391
10302.823242
10325.446289
10335.775391
10321.514648
10357.141602
10394.826172
10363.112305
10368.178711
10400.429688
10358.339844
10365.322266
10341.058594
10308.507812
10292.078125
10323.372070
10328.825195
10290.918945
10299.739258
10322.571289
10303.191406
10306.448242
10325.690430
10294.969727
10300.609375
10323.536133
10298.198242
10317.371094
10322.409180
10287.218750
10290.768555
10336.101562
10323.759766
10332.073242
10349.340820
10328.775391
10311.712891
10312.054688
10267.757812
10272.400391
10294.464844
10274.339844
10251.484375
10300.957031
10310.545898
10300.207031
10307.375977
10313.204102
10264.641602
10226.845703
10266.112305
10284.944336
10259.187500
10255.650391
10291.485352
10280.312500
10251.051758
10272.174805
10230.572266
10214.547852
10246.708984
10238.921875
10231.914062
10273.988281
10284.046875
10269.390625
10303.992188
10301.786133
10287.849609
10325.287109
10305.762695
10270.048828
10289.613281
10271.338867
10253.083008
10307.342773
10283.411133
10276.018555
10311.858398
10273.536133
10274.173828
10302.204102
10280.264648
10256.218750
10285.382812
10351.839844
10327.961914
10311.389648
10328.607422
10311.765625
10270.858398
10297.061523
10284.809570
10254.818359
10275.033203
10257.164062
10254.178711
10297.778320
10300.754883
10269.652344
10283.773438
10274.918945
10268.647461
10304.608398
10310.739258
10280.750000
10247.203125
10281.247070
10269.922852
10235.196289
10191.028320
10236.258789
10313.259766
10336.676758
10291.924805
10280.518555
10274.977539
10262.951172
10213.893555
10179.857422
10163.694336
10211.322266
10194.875977
10189.156250
10208.759766
10250.758789
10254.669922
10260.846680
10289.804688
10281.928711
10261.640625
10281.255859
10247.258789
10248.401367
10298.641602
10282.482422
10291.305664
10322.064453
10288.080078
10269.071289
10284.699219
10286.692383
10284.709961
10292.389648
10324.067383
10315.497070
10336.477539
10330.987305
10307.940430
10342.620117
10334.583984
10332.306641
10354.098633
10346.030273
10321.877930
10328.167969
10360.743164
10348.248047
10343.461914
10370.452148
10336.191406
10306.993164
10296.214844
10281.788086
10240.500977
10247.871094
10241.643555
10240.596680
10249.048828
10296.537109
10276.488281
10259.681641
10265.489258
10265.441406
10232.612305
10249.084961
10255.488281
10248.843750
10266.712891
10297.733398
10272.531250
10234.630859
10269.197266
10323.712891
10303.671875
10279.525391
10280.614258
10255.926758
10239.518555
10257.449219
10193.561523
10152.620117
10202.601562
10205.639648
10205.034180
10206.762695
10230.750000
10228.017578
10198.815430
10220.364258
10231.310547
10203.119141
10231.419922
10269.774414
10269.397461
10291.580078
10313.895508
10411.911133
10316.468750
10205.266602
10247.716797
10250.032227
10214.302734
10201.723633
10195.994141
10170.372070
10145.510742
10131.994141
10176.424805
10194.904297
10189.952148
10190.297852
10212.584961
10220.856445
10200.959961
10178.939453
10179.009766
10210.016602
10227.019531
10215.604492
10195.566406
10248.783203
10307.291016
10283.834961
10235.144531
10218.414062
10203.639648
10174.367188
10138.810547
10111.252930
10091.574219
10080.353516
10120.444336
10135.607422
10153.323242
10191.847656
10185.542969
10206.431641
10193.083008
10292.742188
10314.340820
10316.556641
10354.028320
10332.445312
10287.413086
10241.020508
10248.183594
10243.981445
10232.481445
10233.274414
10254.443359
10279.371094
10278.323242
10265.584961
10269.490234
10302.887695
10281.267578
10264.148438
10280.176758
10258.767578
10237.363281
10218.936523
10238.526367
10242.689453
10239.413086
10244.664062
10265.225586
10253.652344
10246.703125
10260.621094
10266.873047
10254.874023
10255.003906
10283.228516
10290.846680
10281.861328
10292.837891
10345.322266
10325.606445
10301.192383
10279.294922
10294.293945
10293.060547
10275.169922
10245.327148
10270.498047
10253.195312
10258.728516
10255.064453
10297.893555
10304.486328
10288.021484
10286.134766
10321.399414
10301.665039
```
