## Supplementary material for "Functional connectivity across the human subcortical auditory system using an autoregressive matrix-Gaussian copula graphical model approach with partial correlations": Code: roi-14_mean_ts.txt

```
11505.119141
11423.396484
11340.511719
11328.815430
11287.833008
11193.021484
11248.788086
11275.023438
11222.426758
11250.988281
11275.023438
11240.608398
11264.259766
11281.934570
11245.465820
11233.561523
11260.470703
11224.506836
11185.532227
11202.274414
11213.371094
11220.669922
11262.441406
11220.131836
11161.627930
11228.448242
11255.191406
11226.075195
11253.205078
11237.944336
11185.673828
11215.772461
11237.712891
11204.852539
11262.554688
11273.214844
11252.281250
11223.216797
11262.845703
11266.825195
11287.083984
11285.815430
11247.142578
11267.071289
11324.500977
11280.552734
11316.545898
11294.945312
11213.567383
11198.729492
11190.649414
11168.356445
11221.192383
11309.711914
11285.968750
11269.285156
11300.417969
11264.690430
11240.742188
11272.567383
11256.028320
11244.892578
11247.733398
11208.562500
11233.759766
11269.339844
11230.416992
11260.963867
11245.583008
11200.812500
11271.019531
11330.084961
11277.607422
11329.362305
11292.875000
11260.968750
11272.016602
11250.779297
11265.107422
11340.625000
11328.486328
11340.020508
11353.226562
11297.093750
11251.175781
11243.643555
11170.695312
11201.971680
11306.735352
11336.793945
11444.154297
11483.251953
11420.019531
11396.676758
11378.543945
11327.471680
11325.290039
11296.172852
11247.944336
11290.260742
11292.299805
11236.709961
11246.109375
11287.847656
11240.331055
11345.748047
11377.671875
11354.708008
11392.920898
11353.064453
11347.717773
11415.586914
11408.858398
11398.261719
11392.799805
11332.785156
11278.442383
11250.780273
11221.406250
11183.507812
11290.546875
11312.613281
11269.890625
11288.225586
11248.788086
11281.041016
11347.307617
11296.564453
11278.030273
11364.727539
11347.728516
11323.255859
11327.728516
11307.703125
11374.639648
11411.616211
11394.583008
11438.208008
11503.772461
11417.762695
11402.176758
11361.974609
11272.368164
11289.041016
11316.155273
11291.216797
11290.005859
11317.871094
11287.044922
11280.690430
11293.729492
11264.988281
11302.096680
11366.618164
11359.151367
11350.966797
11374.476562
11306.591797
11295.498047
11308.804688
11325.115234
11346.930664
11365.355469
11317.667969
11315.604492
11332.852539
11333.440430
11326.360352
11321.813477
11250.903320
11198.254883
11293.110352
11302.924805
11323.372070
11381.577148
11347.018555
11360.480469
11379.186523
11342.445312
11337.053711
11344.252930
11346.105469
11407.550781
11444.579102
11483.767578
11468.385742
11473.896484
11461.046875
11439.812500
11476.611328
11446.759766
11391.705078
11441.769531
11465.355469
11400.460938
11384.494141
11387.752930
11338.722656
11321.594727
11370.058594
11287.708984
11265.998047
11312.958008
11231.702148
11248.758789
11292.084961
11303.522461
11369.164062
11329.226562
11333.970703
11376.095703
11342.869141
11328.783203
11345.466797
11321.748047
11284.322266
11299.611328
11313.414062
11331.331055
11406.693359
11398.191406
11388.317383
11378.523438
11387.107422
11404.418945
11414.681641
11373.946289
11419.622070
11394.868164
11349.783203
11370.192383
11383.978516
11375.494141
11376.643555
11413.362305
11416.845703
11452.666992
11477.946289
11415.437500
11412.091797
11387.941406
11354.295898
11342.001953
11405.713867
11436.461914
11342.165039
11308.080078
11341.767578
11332.608398
11264.488281
11298.758789
11322.417969
11283.708984
11309.648438
11398.788086
11442.788086
11428.019531
11421.151367
11432.176758
11435.913086
11387.818359
11418.004883
11402.332031
11340.162109
11359.843750
11358.297852
11288.288086
11310.768555
11301.594727
11297.508789
11301.830078
11278.758789
11277.044922
11268.185547
11296.304688
11327.234375
11294.056641
11285.432617
11320.730469
11310.773438
11324.985352
11325.592773
11311.219727
11280.794922
11322.960938
11345.689453
11361.454102
11442.583008
11455.692383
11423.760742
11446.562500
11415.510742
11344.743164
11380.147461
11400.334961
11371.085938
11409.234375
11396.405273
11341.634766
11313.971680
11375.709961
11362.533203
11362.209961
11437.985352
11402.405273
11363.917969
11364.499023
11321.488281
11241.222656
11298.980469
11280.457031
11232.201172
11334.382812
11314.141602
11298.425781
11306.494141
11263.015625
11257.149414
11359.783203
11415.665039
11367.704102
11418.611328
11421.348633
11354.423828
11382.339844
11294.778320
11260.594727
11313.006836
11288.508789
11255.278320
11303.064453
11324.226562
11234.105469
11268.063477
11321.028320
11300.578125
11267.860352
11322.814453
11391.878906
11409.093750
11420.877930
11427.999023
11388.247070
11354.063477
11308.838867
11284.508789
11215.345703
11239.875977
11262.208008
11280.511719
11260.666992
11315.814453
11327.278320
11275.667969
11255.752930
11257.711914
11241.759766
11276.935547
11275.658203
11235.711914
11218.285156
11264.596680
11292.678711
11271.180664
11310.780273
11312.088867
11263.030273
11299.834961
11297.502930
11242.819336
11255.989258
11309.813477
11325.539062
11382.948242
11429.747070
11414.739258
11405.916016
11483.285156
11475.472656
11421.088867
11425.679688
11426.117188
11352.583984
11343.612305
11301.506836
11200.382812
11269.468750
11273.456055
11237.304688
11297.054688
11254.562500
11205.988281
11250.333008
11261.857422
11262.666992
11297.591797
11297.026367
11281.001953
11291.634766
11375.667969
11371.396484
11341.968750
11409.643555
11373.763672
11372.261719
11434.185547
11367.790039
11324.161133
11333.548828
11334.001953
11360.414062
11439.757812
11453.862305
11442.368164
11455.855469
11409.093750
11359.521484
11400.240234
11422.428711
11417.553711
11438.499023
11416.958008
11372.588867
11329.704102
11340.317383
11346.356445
11358.829102
11426.572266
11387.189453
11355.573242
11394.516602
11340.953125
11242.871094
11274.882812
11281.911133
11233.910156
11235.738281
11237.624023
11253.734375
11237.934570
11307.988281
11308.150391
11261.341797
11336.962891
11366.707031
11393.880859
11366.797852
11413.757812
11439.335938
11449.386719
11485.435547
11462.356445
11388.865234
11302.976562
11308.783203
11285.780273
11205.290039
11163.093750
11178.775391
11183.607422
11182.775391
11195.493164
11235.809570
11310.779297
11312.375977
11288.611328
11280.005859
11268.081055
11173.315430
11133.641602
11157.681641
11193.489258
11151.929688
11122.215820
11187.593750
11151.164062
11135.956055
11211.046875
11209.954102
11199.971680
11254.948242
11278.315430
11271.958008
11249.084961
11299.713867
11325.716797
11349.433594
11414.487305
11430.804688
11409.748047
11473.468750
11436.617188
11405.764648
11381.769531
11365.226562
11331.995117
11363.968750
11318.361328
11345.759766
11306.377930
11280.371094
11271.996094
11351.996094
11414.858398
11442.077148
11504.274414
11494.201172
11524.648438
11548.758789
11432.604492
11334.892578
11279.090820
11337.481445
11313.911133
11375.825195
11430.315430
11423.833008
11391.142578
11340.593750
11274.478516
11168.840820
11090.604492
11105.917969
11072.076172
11137.790039
11219.789062
11241.471680
11330.845703
11349.157227
11357.151367
11304.191406
11297.030273
11249.566406
11198.366211
11228.787109
11188.212891
11214.906250
11282.015625
11264.180664
11265.000000
11319.197266
11338.824219
11265.400391
11274.639648
11252.627930
11184.559570
11113.363281
11106.524414
11017.591797
10979.548828
10963.839844
10992.387695
11022.353516
10997.264648
11083.377930
11105.471680
11103.735352
11123.294922
11230.945312
11224.843750
11256.627930
11306.245117
11296.274414
11304.505859
11276.320312
11273.416016
11212.076172
11211.653320
11224.660156
11130.126953
11120.543945
11187.679688
11224.436523
11252.508789
11308.603516
11293.417969
11229.929688
11276.797852
11339.124023
11316.940430
11412.236328
11402.063477
11352.325195
11358.569336
11343.847656
11241.375977
11216.979492
11203.501953
11171.048828
11203.117188
11191.296875
11160.831055
11271.214844
11319.076172
11302.524414
11268.759766
11278.754883
11278.522461
11332.408203
11445.005859
11489.498047
11476.865234
11516.833984
11494.480469
11504.910156
11544.870117
11461.770508
11453.187500
11428.666992
11372.334961
11296.232422
11255.040039
11237.192383
11284.447266
11227.864258
11253.730469
11238.894531
11174.792969
11184.423828
11200.425781
11160.016602
11185.660156
11189.221680
11157.878906
11242.345703
11227.050781
11268.523438
11384.204102
11424.940430
11423.299805
11393.588867
11339.072266
11245.619141
11189.833008
11197.965820
11160.666992
11194.071289
11274.157227
11332.376953
11383.166992
11434.760742
11453.395508
11329.257812
11335.205078
11317.792969
11273.646484
11310.418945
11394.353516
11401.125000
11399.498047
11354.201172
11303.447266
11210.412109
11162.593750
11123.660156
11088.966797
11121.815430
11160.001953
11165.682617
11182.528320
11194.125000
11165.789062
11193.748047
11230.923828
11220.594727
11188.283203
11162.377930
11141.297852
11134.700195
11188.827148
11230.591797
11280.526367
11363.954102
11329.208008
11389.040039
11409.357422
11377.029297
11451.739258
11446.448242
11427.272461
11389.473633
11432.288086
11390.864258
11322.807617
11288.406250
11259.526367
11220.629883
11236.603516
11277.553711
11281.510742
11160.751953
11188.958008
11140.120117
11210.606445
11225.196289
11139.871094
11128.482422
11190.405273
11198.351562
11235.000977
11217.377930
11223.059570
11181.151367
11164.456055
11193.883789
11197.636719
11155.100586
11202.165039
11244.636719
11272.199219
11280.833984
11241.963867
11166.428711
11177.029297
11177.963867
11131.241211
11113.422852
11116.460938
11170.106445
11174.312500
11229.290039
11259.604492
11270.974609
11223.085938
11177.332031
11138.824219
11167.357422
11220.824219
11202.940430
11216.405273
11319.337891
11372.894531
11334.016602
11276.613281
11326.024414
11296.794922
11337.330078
11406.286133
11361.373047
11297.021484
11339.107422
11341.296875
11305.131836
11355.751953
11320.953125
11401.558594
11453.604492
11358.216797
11346.749023
11353.335938
11310.486328
11240.489258
11295.571289
11331.216797
11359.048828
11395.628906
11403.607422
11374.833984
11348.722656
11356.642578
11350.221680
11382.968750
11434.705078
11489.313477
11475.587891
11495.221680
11543.299805
11487.340820
11417.355469
11455.214844
11407.718750
11414.931641
11523.280273
11503.204102
11415.598633
11402.431641
11306.583008
11222.543945
11201.382812
11138.524414
11141.764648
11049.166992
11048.518555
11089.934570
11041.347656
11088.740234
11148.481445
11141.521484
11245.725586
11254.373047
11199.820312
11152.099609
11146.539062
11193.425781
11175.860352
11210.214844
11242.621094
11202.306641
11217.666992
11288.065430
11343.624023
11240.230469
11234.574219
11256.625000
11342.748047
11273.787109
11277.018555
11252.320312
11215.750000
11109.423828
11041.496094
11001.023438
11037.989258
11009.697266
11065.539062
11112.568359
11139.055664
11090.959961
11127.688477
11159.914062
11171.750000
11191.898438
11182.250000
11257.095703
11285.128906
11292.412109
11236.045898
11358.943359
11354.044922
11329.398438
11325.493164
11285.151367
11246.262695
11139.309570
11103.182617
11112.742188
11130.162109
11028.919922
11155.224609
11277.501953
11256.440430
11272.823242
11355.895508
11391.351562
11378.259766
11483.789062
11512.860352
11455.916016
11408.824219
11351.471680
11320.190430
11250.959961
11219.571289
11288.583984
11306.950195
11309.626953
11341.311523
11373.970703
11393.721680
11359.860352
11309.799805
11277.890625
11270.979492
11225.433594
11208.994141
11225.874023
11193.663086
11157.934570
11193.023438
11245.543945
11267.171875
11230.269531
11253.391602
11239.858398
11215.015625
11151.543945
11198.783203
11219.008789
11216.651367
11212.788086
11311.075195
11303.927734
11291.787109
11329.166992
11360.808594
11323.877930
11275.533203
11262.427734
11257.107422
11273.673828
11206.004883
11206.377930
11286.015625
11321.005859
11315.894531
11294.266602
11288.300781
11307.089844
11280.465820
11248.325195
```
