## Supplementary material for "Functional connectivity across the human subcortical auditory system using an autoregressive matrix-Gaussian copula graphical model approach with partial correlations": Code: roi-15_mean_ts.txt

```
11362.205078
11264.191406
11238.345703
11169.045898
11122.902344
11103.250000
11073.983398
11069.085938
11095.580078
11112.517578
11098.687500
11134.637695
11140.951172
11116.867188
11117.767578
11128.380859
11108.473633
11093.710938
11118.766602
11100.286133
11105.152344
11134.586914
11128.749023
11104.956055
11145.125977
11143.605469
11118.434570
11179.416016
11171.260742
11144.388672
11168.921875
11173.856445
11140.356445
11141.201172
11150.133789
11133.548828
11126.972656
11146.494141
11143.308594
11153.597656
11150.822266
11139.364258
11135.435547
11143.991211
11109.352539
11127.764648
11120.993164
11103.097656
11114.435547
11107.083984
11065.454102
11051.526367
11091.091797
11080.649414
11056.742188
11091.267578
11086.187500
11082.018555
11105.500977
11072.434570
11057.635742
11079.800781
11072.674805
11081.987305
11094.778320
11060.808594
11092.870117
11087.804688
11082.603516
11097.460938
11087.480469
11063.279297
11093.572266
11075.850586
11058.457031
11064.028320
11034.291016
11039.254883
11081.708008
11076.579102
11079.401367
11084.511719
11051.682617
11065.017578
11059.783203
11034.231445
11046.400391
11063.944336
11046.343750
11073.276367
11071.152344
11029.280273
11041.993164
11029.896484
11011.102539
11048.107422
11039.087891
11021.045898
11042.445312
11028.834961
11014.275391
11038.501953
11020.810547
11003.537109
11034.054688
11029.783203
11029.929688
11068.135742
11050.107422
11038.715820
11047.757812
11019.826172
11033.996094
11047.062500
11035.145508
11051.459961
11069.459961
11042.663086
11022.944336
11043.749023
11043.387695
11030.665039
11067.828125
11048.594727
11031.191406
11064.416992
11045.551758
11054.166992
11042.416016
11007.166992
11017.226562
11030.787109
11005.801758
11044.605469
11035.356445
11021.446289
11060.627930
11049.866211
11031.983398
11066.740234
11066.457031
11021.835938
11045.941406
11066.738281
11051.041016
11086.315430
11090.503906
11059.284180
11058.764648
11071.686523
11043.617188
11056.347656
11090.612305
11077.161133
11086.765625
11114.394531
11090.182617
11072.771484
11079.565430
11032.666992
11026.972656
11037.195312
11013.522461
11043.268555
11067.595703
11027.116211
11053.935547
11072.094727
11058.555664
11044.566406
11082.281250
11077.452148
11104.086914
11152.064453
11130.225586
11108.134766
11116.530273
11077.784180
11079.120117
11089.586914
11049.733398
11032.204102
11052.806641
11056.143555
11058.582031
11092.067383
11089.137695
11053.577148
11066.702148
11037.964844
11029.377930
11059.708984
11067.930664
11062.269531
11089.408203
11103.901367
11075.942383
11075.246094
11084.685547
11054.173828
11064.434570
11067.413086
11045.824219
11081.081055
11078.062500
11059.227539
11113.318359
11093.359375
11087.421875
11122.090820
11085.454102
11066.250000
11073.836914
11036.943359
11032.477539
11017.685547
10984.600586
11012.109375
11020.976562
11015.799805
11066.846680
11061.979492
11051.951172
11062.108398
11063.564453
11040.222656
11076.344727
11069.898438
11043.872070
11076.984375
11069.199219
11060.451172
11111.145508
11101.778320
11085.236328
11092.865234
11097.461914
11087.690430
11091.886719
11098.938477
11062.982422
11037.877930
11073.105469
11079.775391
11070.125977
11065.246094
11068.247070
11048.761719
11012.103516
11034.925781
11045.282227
11029.638672
11041.470703
11067.375000
11046.063477
11039.770508
11072.447266
11087.579102
11050.766602
11042.026367
11060.358398
11043.524414
11005.797852
11036.020508
11034.589844
11000.665039
11020.582031
11042.592773
11012.317383
11013.301758
11039.851562
11004.542969
10954.495117
10998.056641
10988.955078
10969.609375
10981.088867
10976.440430
10960.451172
10988.335938
10979.199219
10979.012695
10995.469727
11004.478516
10970.286133
10966.497070
10986.768555
10989.760742
10980.565430
11010.677734
10990.600586
10960.068359
10986.734375
10947.833008
10940.625000
10977.958008
10989.359375
10973.288086
10972.490234
11024.458008
10979.699219
10960.620117
11008.691406
10987.083984
10958.727539
10987.699219
10957.741211
10944.368164
10976.294922
10961.226562
10954.902344
10983.956055
10949.620117
10930.007812
10914.032227
10903.570312
10901.609375
10917.588867
10904.102539
10950.222656
10994.792969
10995.910156
10973.500977
10996.662109
10953.809570
10933.812500
10971.166992
10963.833008
10960.887695
10999.027344
10990.018555
10962.889648
10980.948242
10975.612305
10947.518555
10919.859375
10949.367188
10950.203125
10937.795898
10931.741211
10964.017578
10928.297852
10901.051758
10918.440430
10888.711914
10858.970703
10880.629883
10897.386719
10880.745117
10877.276367
10928.343750
10921.403320
10916.958984
10943.561523
10922.623047
10895.705078
10932.567383
10902.605469
10895.285156
10897.263672
10921.225586
10908.964844
10917.073242
10952.625000
10947.454102
10943.522461
10985.074219
10980.004883
10959.275391
10988.582031
10983.899414
10958.892578
10995.542969
11018.324219
10987.804688
11004.606445
11034.305664
11010.794922
11006.643555
11021.686523
10995.329102
10981.189453
11026.906250
11014.040039
10993.659180
11023.708984
11008.651367
10979.260742
11021.774414
10988.098633
10970.284180
10987.091797
10959.878906
10942.250977
10968.942383
10942.026367
10942.337891
10969.356445
10971.506836
10969.291016
10996.173828
10993.691406
10975.083984
10978.689453
10980.917969
10941.609375
10946.612305
10962.324219
10920.744141
10922.772461
10943.441406
10936.164062
10938.246094
10971.993164
10953.723633
10927.950195
10968.883789
10966.249023
10942.167969
10969.320312
10967.760742
10961.877930
10961.371094
10954.063477
10936.551758
10970.840820
10973.216797
10962.153320
10979.888672
11006.195312
10968.489258
10933.675781
10963.819336
10945.920898
10913.777344
10945.554688
10923.791992
10911.336914
10922.180664
10958.250977
10945.142578
10948.163086
11013.147461
10998.422852
10979.216797
11000.411133
10995.343750
10967.290039
10954.885742
10996.410156
10981.805664
10961.372070
10947.082031
10982.615234
10937.095703
10910.664062
10925.553711
10936.586914
10889.241211
10874.760742
10901.924805
10927.726562
10923.977539
10886.658203
10900.527344
10937.450195
10916.084961
10850.107422
10835.142578
10868.252930
10855.750000
10850.598633
10861.586914
10874.937500
10853.327148
10874.166016
10909.765625
10888.987305
10891.672852
10894.063477
10864.353516
10853.353516
10865.259766
10847.034180
10841.469727
10880.837891
10884.817383
10905.459961
10929.886719
10931.261719
10913.994141
10923.217773
10897.450195
10869.489258
10880.695312
10881.966797
10862.358398
10892.155273
10926.723633
10892.125977
10892.872070
10934.428711
10927.111328
10929.918945
10976.848633
10954.641602
10958.313477
10976.250977
10944.366211
10924.333984
10928.081055
10883.403320
10881.759766
10931.091797
10974.828125
10955.169922
10940.250000
10956.874023
10921.908203
10895.382812
10888.956055
10851.384766
10828.168945
10884.615234
10899.305664
10895.979492
10972.279297
10994.843750
10996.239258
11018.125977
10996.117188
10965.463867
10953.248047
10916.232422
10877.043945
10866.832031
10851.338867
10820.708008
10820.242188
10921.834961
10955.662109
10942.374023
10972.094727
10926.913086
10909.433594
10936.038086
10896.612305
10859.465820
10829.666016
10890.150391
10857.707031
10845.098633
10826.867188
10876.320312
10860.639648
10857.935547
10867.032227
10958.896484
10887.514648
10908.991211
10918.294922
10905.082031
10923.694336
10938.167969
10917.770508
10898.186523
10911.376953
10900.199219
10888.304688
10887.911133
10923.273438
10905.189453
10922.647461
10952.162109
10927.660156
10951.058594
10948.363281
10923.667969
10935.506836
10971.266602
10960.549805
10963.498047
11004.264648
10990.632812
10970.639648
10991.779297
10966.657227
10949.910156
10989.733398
10967.116211
10963.583984
11015.253906
10999.948242
10990.989258
11016.449219
10985.866211
10949.877930
10955.082031
10951.205078
10943.855469
10978.880859
11014.984375
10988.815430
10979.386719
11001.872070
10949.859375
10947.526367
10926.954102
10911.127930
10889.896484
10924.463867
10934.139648
10900.574219
10904.464844
10934.113281
10913.215820
10913.620117
10931.355469
10913.376953
10908.254883
10929.967773
10918.435547
10936.699219
10955.244141
10935.586914
10933.911133
10994.533203
10969.903320
10956.186523
10979.711914
10943.491211
10917.154297
10916.929688
10879.963867
10869.945312
10881.548828
10860.502930
10864.242188
10917.550781
10942.451172
10928.863281
10933.411133
10936.840820
10900.838867
10845.666992
10903.355469
10932.330078
10895.426758
10886.661133
10907.118164
10864.808594
10821.992188
10835.314453
10781.250000
10749.502930
10799.257812
10789.661133
10791.722656
10832.143555
10838.252930
10831.777344
10859.843750
10868.953125
10847.009766
10895.753906
10873.378906
10858.839844
10865.512695
10856.519531
10859.046875
10917.208008
10894.162109
10890.583984
10916.743164
10878.834961
10874.922852
10907.012695
10870.485352
10859.006836
10885.239258
10940.400391
10925.845703
10898.106445
10928.281250
10899.001953
10856.238281
10893.778320
10893.309570
10864.238281
10867.721680
10859.215820
10853.581055
10905.894531
10884.110352
10855.337891
10865.106445
10852.584961
10832.375977
10865.763672
10886.936523
10880.234375
10852.616211
10900.296875
10881.340820
10840.930664
10801.031250
10854.787109
10956.207031
10982.976562
10950.659180
10938.887695
10907.795898
10875.952148
10806.051758
10763.860352
10734.080078
10802.840820
10794.008789
10780.532227
10797.315430
10853.966797
10871.456055
10884.552734
10923.444336
10919.761719
10913.593750
10936.319336
10895.132812
10889.550781
10936.154297
10923.947266
10932.746094
10954.370117
10933.265625
10919.040039
10934.883789
10944.020508
10935.444336
10944.843750
10974.602539
10957.082031
10995.192383
10992.625977
10977.858398
11026.975586
10998.398438
10965.228516
10975.905273
10965.144531
10932.229492
10940.793945
10985.090820
10966.311523
10958.511719
10998.493164
10961.892578
10913.291016
10911.704102
10903.308594
10878.258789
10902.778320
10898.501953
10882.119141
10877.995117
10943.072266
10927.569336
10903.692383
10901.475586
10925.435547
10891.032227
10902.653320
10923.832031
10909.506836
10930.977539
10973.539062
10937.829102
10909.776367
10959.325195
11013.177734
10993.876953
10953.783203
10945.996094
10925.081055
10909.359375
10907.637695
10847.189453
10784.689453
10850.956055
10841.286133
10829.132812
10820.939453
10851.030273
10860.034180
10836.058594
10853.178711
10887.947266
10842.757812
10877.848633
10914.558594
10928.316406
10936.415039
10947.843750
11051.670898
10941.765625
10841.664062
10887.741211
10892.079102
10877.941406
10879.029297
10864.210938
10844.863281
10835.023438
10794.335938
10866.840820
10888.018555
10882.189453
10871.208008
10893.453125
10881.892578
10855.063477
10809.503906
10819.106445
10848.984375
10832.770508
10812.390625
10776.245117
10853.873047
10938.810547
10908.182617
10867.227539
10845.259766
10828.183594
10789.624023
10762.268555
10720.854492
10705.916992
10708.181641
10754.706055
10768.355469
10783.696289
10802.699219
10801.688477
10837.172852
10838.080078
10924.913086
10959.097656
10963.477539
11002.697266
10991.708984
10955.232422
10890.626953
10897.143555
10900.208008
10884.520508
10886.377930
10909.407227
10924.998047
10917.857422
10919.712891
10921.104492
10953.341797
10930.912109
10906.571289
10917.293945
10920.688477
10889.581055
10859.501953
10902.942383
10893.180664
10886.753906
10885.496094
10912.748047
10900.625000
10889.667969
10888.683594
10905.619141
10900.626953
10881.892578
10904.250977
10913.359375
10901.427734
10914.293945
10985.132812
10961.629883
10917.431641
10888.075195
10906.360352
10878.496094
10856.793945
10829.779297
10849.001953
10858.001953
10860.693359
10868.759766
10911.187500
10917.224609
10912.618164
10903.844727
10943.419922
10914.321289
```
