## Supplementary material for "Functional connectivity across the human subcortical auditory system using an autoregressive matrix-Gaussian copula graphical model approach with partial correlations": Code: roi-00_mean_ts.txt

```
8968.734375
8917.626953
8885.220703
8878.264648
8870.360352
8861.829102
8860.840820
8843.656250
8823.820312
8826.524414
8839.541016
8827.985352
8837.051758
8833.096680
8865.419922
8847.962891
8828.066406
8823.561523
8834.448242
8848.720703
8826.617188
8811.253906
8825.549805
8809.772461
8802.337891
8816.936523
8817.438477
8816.207031
8845.216797
8848.351562
8853.484375
8858.056641
8842.698242
8842.553711
8856.450195
8850.166992
8831.520508
8834.069336
8814.401367
8819.539062
8822.634766
8817.573242
8821.099609
8814.094727
8823.787109
8840.707031
8844.011719
8835.258789
8845.744141
8836.041016
8814.298828
8836.930664
8836.029297
8829.036133
8826.025391
8813.811523
8822.664062
8834.782227
8838.818359
8863.279297
8875.573242
8856.645508
8858.515625
8816.114258
8813.765625
8806.114258
8803.173828
8786.799805
8811.204102
8817.659180
8822.684570
8811.237305
8812.600586
8818.792969
8827.838867
8816.709961
8811.211914
8822.565430
8822.732422
8849.246094
8871.278320
8871.511719
8873.448242
8867.400391
8843.294922
8835.554688
8838.398438
8845.637695
8877.963867
8875.083008
8904.605469
8913.844727
8911.401367
8896.406250
8870.968750
8857.650391
8831.905273
8825.055664
8834.375000
8846.358398
8861.980469
8875.614258
8851.791016
8861.041992
8881.181641
8894.644531
8889.674805
8856.696289
8820.182617
8804.407227
8809.434570
8803.212891
8809.153320
8812.804688
8837.253906
8838.411133
8833.842773
8812.777344
8804.436523
8818.098633
8812.365234
8814.386719
8816.288086
8836.672852
8873.834961
8877.267578
8869.453125
8856.845703
8857.126953
8835.821289
8838.280273
8844.945312
8845.384766
8855.154297
8861.530273
8859.680664
8856.356445
8840.708008
8825.330078
8826.532227
8846.087891
8826.526367
8827.974609
8817.033203
8810.900391
8816.203125
8825.752930
8824.154297
8812.971680
8799.337891
8782.742188
8775.632812
8804.890625
8801.234375
8795.009766
8811.950195
8806.073242
8803.831055
8811.267578
8828.077148
8845.872070
8847.506836
8827.825195
8817.700195
8800.503906
8804.823242
8820.954102
8830.110352
8858.738281
8872.975586
8883.353516
8874.527344
8861.604492
8861.879883
8855.591797
8869.147461
8877.904297
8907.775391
8893.578125
8936.035156
8901.841797
8919.610352
8896.048828
8858.653320
8824.764648
8781.503906
8760.890625
8724.897461
8720.930664
8735.933594
8731.293945
8749.867188
8763.708984
8772.417969
8791.820312
8808.305664
8807.112305
8808.166016
8804.787109
8781.791992
8770.052734
8761.538086
8766.880859
8759.267578
8769.859375
8771.926758
8786.246094
8793.047852
8799.268555
8768.004883
8753.573242
8763.836914
8777.892578
8772.805664
8793.333984
8786.147461
8793.059570
8772.635742
8763.594727
8755.019531
8772.552734
8756.620117
8749.632812
8766.371094
8770.483398
8783.795898
8788.931641
8787.835938
8794.742188
8787.753906
8794.469727
8796.793945
8829.182617
8812.966797
8835.876953
8830.234375
8824.621094
8815.423828
8817.300781
8799.295898
8795.146484
8763.557617
8762.203125
8762.465820
8780.138672
8791.448242
8812.489258
8824.831055
8854.890625
8849.403320
8842.030273
8803.010742
8765.250977
8771.546875
8787.560547
8784.631836
8807.576172
8831.101562
8832.565430
8823.971680
8797.106445
8769.885742
8788.044922
8807.110352
8820.600586
8839.101562
8834.316406
8826.857422
8827.786133
8829.675781
8826.298828
8816.031250
8810.589844
8811.493164
8823.401367
8820.644531
8812.375000
8823.048828
8859.593750
8852.617188
8853.397461
8848.532227
8820.791016
8802.707031
8782.670898
8784.215820
8812.885742
8810.790039
8829.750000
8864.381836
8856.166992
8826.893555
8818.691406
8790.163086
8777.126953
8767.772461
8743.156250
8741.375977
8751.330078
8756.378906
8772.228516
8792.699219
8791.398438
8798.403320
8774.298828
8773.625000
8763.474609
8740.449219
8736.871094
8754.069336
8781.831055
8781.567383
8787.712891
8805.375977
8804.459961
8819.454102
8814.444336
8803.721680
8795.862305
8801.000000
8793.555664
8800.408203
8792.159180
8793.146484
8804.187500
8809.212891
8796.969727
8809.930664
8805.294922
8780.574219
8782.172852
8787.460938
8777.840820
8801.568359
8797.994141
8791.177734
8803.174805
8780.350586
8781.435547
8788.443359
8780.126953
8781.205078
8802.576172
8790.220703
8790.763672
8807.634766
8805.211914
8798.962891
8810.934570
8810.975586
8812.837891
8809.249023
8786.065430
8790.477539
8776.411133
8773.135742
8799.865234
8824.909180
8836.143555
8837.033203
8825.252930
8840.215820
8856.509766
8848.751953
8819.729492
8800.672852
8782.121094
8766.532227
8783.415039
8767.162109
8776.867188
8791.344727
8781.598633
8791.878906
8790.330078
8774.864258
8759.775391
8759.903320
8763.669922
8764.524414
8795.032227
8797.187500
8796.458008
8778.833984
8782.973633
8783.828125
8769.716797
8773.584961
8777.750977
8798.430664
8807.885742
8829.377930
8843.801758
8861.514648
8832.066406
8792.669922
8797.467773
8795.467773
8789.745117
8816.393555
8820.788086
8821.447266
8818.946289
8826.417969
8831.268555
8830.785156
8816.753906
8807.111328
8806.960938
8825.212891
8836.857422
8848.882812
8841.155273
8803.541992
8773.185547
8764.127930
8768.206055
8759.617188
8783.487305
8775.624023
8767.416016
8785.225586
8787.944336
8777.611328
8778.039062
8780.068359
8779.213867
8795.552734
8788.009766
8800.931641
8813.552734
8812.252930
8800.997070
8798.088867
8754.621094
8763.204102
8772.324219
8707.506836
8848.001953
8906.842773
8909.882812
8853.363281
8845.549805
8841.067383
8870.973633
8855.293945
8746.498047
8667.583984
8635.532227
8644.462891
8643.406250
8648.919922
8653.417969
8663.597656
8682.135742
8718.268555
8771.458984
8798.242188
8819.449219
8800.553711
8837.385742
8866.034180
8869.936523
8830.271484
8832.947266
8846.914062
8837.651367
8838.264648
8812.212891
8778.228516
8779.366211
8795.881836
8808.331055
8839.096680
8845.440430
8843.942383
8836.584961
8844.291992
8821.283203
8793.375977
8765.701172
8766.493164
8804.102539
8819.496094
8839.087891
8836.100586
8821.785156
8778.689453
8783.338867
8800.074219
8775.038086
8783.257812
8792.914062
8799.077148
8798.328125
8813.177734
8825.907227
8809.300781
8823.191406
8825.150391
8835.218750
8807.516602
8812.550781
8809.527344
8801.833008
8779.825195
8787.144531
8793.314453
8799.244141
8802.904297
8799.779297
8797.885742
8776.293945
8772.832031
8787.961914
8781.390625
8756.106445
8766.162109
8775.389648
8783.283203
8795.862305
8809.003906
8810.298828
8815.330078
8844.839844
8830.437500
8830.916992
8839.272461
8814.536133
8814.044922
8789.542969
8790.257812
8794.553711
8792.859375
8807.151367
8822.550781
8825.502930
8811.689453
8800.374023
8818.754883
8797.736328
8802.429688
8800.557617
8785.986328
8804.120117
8822.461914
8820.480469
8808.333008
8812.301758
8816.685547
8794.742188
8792.427734
8816.440430
8783.170898
8773.551758
8769.240234
8745.293945
8777.227539
8777.496094
8733.489258
8767.701172
8759.494141
8765.064453
8764.934570
8749.723633
8696.263672
8709.560547
8692.736328
8685.121094
8692.428711
8697.716797
8716.409180
8724.910156
8735.603516
8737.265625
8728.810547
8715.877930
8712.771484
8711.938477
8733.048828
8760.347656
8746.354492
8743.270508
8741.648438
8724.963867
8727.415039
8736.938477
8719.850586
8724.623047
8735.818359
8749.595703
8755.491211
8766.026367
8748.633789
8752.787109
8744.288086
8729.494141
8724.982422
8733.727539
8751.517578
8760.467773
8759.306641
8767.723633
8760.391602
8757.723633
8753.520508
8746.700195
8755.880859
8740.646484
8751.806641
8746.104492
8734.369141
8730.193359
8733.708008
8719.920898
8724.993164
8737.612305
8722.491211
8719.918945
8719.443359
8737.878906
8758.245117
8766.492188
8768.049805
8769.023438
8776.614258
8762.892578
8747.931641
8749.460938
8734.449219
8740.321289
8735.553711
8741.236328
8764.904297
8749.005859
8737.619141
8737.850586
8716.949219
8710.451172
8679.617188
8681.137695
8678.844727
8702.791992
8732.740234
8752.871094
8774.918945
8795.808594
8758.046875
8726.512695
8718.556641
8700.898438
8699.228516
8729.457031
8765.078125
8775.044922
8792.873047
8776.988281
8735.268555
8739.408203
8740.785156
8714.910156
8732.813477
8726.814453
8721.541992
8757.245117
8744.245117
8797.161133
8798.667969
8799.015625
8766.052734
8733.068359
8711.732422
8729.219727
8731.305664
8759.307617
8766.648438
8761.392578
8791.159180
8777.080078
8766.592773
8712.988281
8678.352539
8677.462891
8680.611328
8693.542969
8700.068359
8694.500977
8697.122070
8697.192383
8693.607422
8684.505859
8696.942383
8682.560547
8707.276367
8712.731445
8721.671875
8743.628906
8760.855469
8747.494141
8760.295898
8759.406250
8730.921875
8738.755859
8724.831055
8710.958984
8711.617188
8710.972656
8720.371094
8722.425781
8741.211914
8728.028320
8746.618164
8734.463867
8722.538086
8743.926758
8729.285156
8729.855469
8742.485352
8746.794922
8754.287109
8760.973633
8757.236328
8753.766602
8734.837891
8740.164062
8740.479492
8743.955078
8742.334961
8734.173828
8726.549805
8723.282227
8726.852539
8721.288086
8720.603516
8705.843750
8716.294922
8713.757812
8701.689453
8713.494141
8738.781250
8722.548828
8724.741211
8726.592773
8713.655273
8692.130859
8690.120117
8671.018555
8689.707031
8678.980469
8694.949219
8707.572266
8705.006836
8699.531250
8691.056641
8694.465820
8694.655273
8690.603516
8704.593750
8726.890625
8710.790039
8726.519531
8737.473633
8733.982422
8741.155273
8730.125000
8713.313477
8712.878906
8714.869141
8713.228516
8717.704102
8735.444336
8726.964844
8733.659180
8763.102539
8753.856445
8752.452148
8765.472656
8750.501953
8760.813477
8772.136719
8790.139648
8809.500977
8807.351562
8807.955078
8794.177734
8783.626953
8744.089844
8731.603516
8747.192383
8744.118164
8753.131836
8752.775391
8757.833984
8750.702148
8765.260742
8747.896484
8745.834961
8743.916992
8745.267578
8741.355469
8749.222656
8768.084961
8766.909180
8775.441406
8793.058594
8791.043945
8797.593750
8784.252930
8767.010742
8743.084961
8746.968750
8732.879883
8747.289062
8777.481445
8781.791016
8783.353516
8773.845703
8718.683594
8684.857422
8671.653320
8678.178711
8708.770508
8723.418945
8723.939453
8724.253906
8761.796875
8814.035156
8844.271484
8791.411133
8747.792969
8739.924805
8720.499023
8701.783203
8679.151367
8657.358398
8653.890625
8649.346680
8638.085938
8643.327148
8661.112305
8672.052734
8699.678711
8733.711914
8743.321289
8754.684570
8750.303711
8741.323242
8718.172852
8706.872070
8711.413086
8711.766602
8745.719727
8764.396484
8751.239258
8774.236328
8767.692383
8757.556641
8740.414062
8737.652344
8738.436523
8750.026367
8758.799805
8771.010742
8786.044922
8796.321289
8801.254883
8788.697266
8795.161133
8796.391602
8792.492188
8785.730469
8788.112305
8797.561523
8803.482422
8807.945312
8816.696289
8820.078125
8815.564453
8808.280273
8808.903320
8821.159180
8818.667969
8825.624023
8802.849609
8814.534180
8818.500000
8797.783203
8794.811523
8790.969727
8783.731445
8791.340820
8764.895508
8770.668945
8780.026367
8785.624023
8785.424805
8777.933594
8784.337891
8784.412109
8781.967773
```
