## Supplementary material for "Functional connectivity across the human subcortical auditory system using an autoregressive matrix-Gaussian copula graphical model approach with partial correlations": Code: roi-01_mean_ts.txt

```
11615.415039
11545.880859
11365.048828
11333.544922
11344.570312
11335.430664
11296.047852
11236.492188
11191.536133
11195.118164
11287.821289
11282.834961
11270.566406
11338.173828
11265.656250
11288.490234
11335.075195
11266.241211
11225.477539
11237.663086
11209.490234
11205.472656
11262.110352
11233.680664
11325.156250
11258.503906
11249.071289
11271.166016
11224.293945
11280.014648
11330.640625
11301.988281
11280.447266
11321.208984
11283.444336
11324.279297
11301.317383
11231.952148
11191.113281
11244.253906
11216.780273
11212.979492
11272.456055
11242.100586
11310.419922
11296.090820
11239.708984
11318.144531
11292.763672
11223.078125
11295.421875
11251.481445
11323.846680
11241.136719
11248.669922
11197.555664
11226.404297
11258.399414
11215.532227
11319.497070
11283.123047
11244.316406
11319.840820
11263.302734
11229.779297
11210.520508
11170.477539
11209.854492
11247.108398
11214.584961
11252.979492
11216.570312
11168.916992
11188.156250
11215.618164
11150.779297
11211.252930
11235.786133
11211.630859
11305.960938
11275.736328
11278.728516
11328.911133
11320.851562
11262.338867
11360.641602
11285.613281
11296.614258
11399.097656
11369.992188
11424.597656
11462.629883
11370.985352
11389.127930
11354.459961
11268.768555
11228.620117
11185.749023
11214.856445
11276.173828
11310.881836
11356.473633
11351.044922
11336.796875
11376.950195
11395.022461
11381.409180
11315.694336
11220.409180
11270.803711
11278.907227
11205.369141
11235.790039
11252.650391
11249.727539
11216.750000
11269.222656
11271.183594
11282.492188
11304.920898
11276.417969
11293.323242
11273.314453
11243.987305
11310.457031
11314.639648
11273.504883
11331.193359
11302.389648
11286.365234
11241.455078
11292.600586
11227.629883
11270.485352
11301.582031
11315.610352
11353.321289
11376.849609
11318.654297
11300.950195
11242.992188
11257.937500
11288.406250
11232.000000
11223.218750
11256.693359
11223.525391
11220.542969
11209.696289
11222.893555
11181.683594
11254.715820
11245.292969
11227.084961
11240.487305
11212.779297
11241.530273
11272.793945
11273.064453
11276.373047
11307.320312
11322.656250
11249.226562
11297.073242
11299.512695
11271.786133
11272.351562
11287.584961
11303.876953
11405.692383
11337.916992
11298.815430
11265.276367
11340.240234
11336.111328
11335.332031
11385.789062
11381.071289
11468.776367
11452.053711
11417.973633
11464.583008
11384.379883
11328.794922
11304.173828
11242.658203
11233.246094
11106.352539
11122.319336
11137.527344
11075.776367
11145.841797
11166.758789
11183.106445
11172.679688
11250.860352
11253.174805
11285.368164
11286.314453
11169.477539
11192.373047
11197.990234
11122.900391
11185.132812
11229.356445
11173.032227
11192.653320
11221.328125
11213.752930
11159.826172
11191.939453
11202.497070
11218.356445
11193.097656
11201.020508
11220.771484
11213.691406
11169.356445
11162.241211
11214.196289
11188.942383
11144.025391
11172.944336
11154.512695
11117.627930
11147.102539
11178.750977
11195.420898
11216.641602
11250.075195
11214.156250
11248.014648
11216.118164
11244.715820
11287.250977
11293.744141
11267.855469
11213.478516
11191.002930
11222.997070
11221.354492
11108.634766
11150.832031
11064.680664
11120.644531
11168.990234
11196.522461
11226.232422
11307.798828
11262.619141
11311.723633
11255.532227
11251.726562
11238.345703
11198.590820
11176.461914
11263.894531
11204.507812
11272.608398
11232.170898
11167.671875
11174.509766
11235.092773
11231.036133
11277.978516
11282.214844
11231.154297
11274.314453
11331.093750
11250.851562
11215.398438
11243.389648
11238.009766
11255.428711
11269.056641
11207.752930
11131.527344
11143.786133
11239.773438
11204.832031
11232.215820
11269.064453
11217.452148
11161.056641
11158.173828
11099.317383
11157.832031
11215.805664
11244.854492
11336.328125
11324.738281
11266.879883
11258.093750
11182.614258
11135.658203
11138.306641
11073.552734
11194.626953
11170.656250
11192.022461
11270.934570
11281.773438
11251.986328
11285.600586
11212.836914
11260.350586
11146.261719
11143.324219
11175.083984
11132.496094
11164.207031
11229.375977
11244.932617
11222.182617
11222.027344
11201.823242
11207.979492
11206.007812
11252.542969
11207.021484
11206.101562
11213.869141
11191.297852
11228.017578
11218.105469
11201.284180
11238.465820
11246.111328
11166.843750
11171.597656
11195.972656
11137.095703
11159.132812
11175.978516
11153.391602
11149.671875
11207.238281
11151.630859
11199.796875
11228.210938
11155.402344
11231.816406
11246.859375
11200.826172
11271.513672
11206.698242
11253.708984
11273.467773
11297.198242
11286.908203
11321.865234
11258.632812
11255.846680
11233.390625
11229.523438
11191.258789
11179.650391
11256.341797
11236.425781
11255.793945
11245.749023
11301.008789
11277.703125
11327.992188
11235.093750
11165.889648
11107.305664
11187.408203
11191.325195
11193.514648
11198.393555
11206.145508
11186.907227
11207.226562
11149.213867
11198.912109
11204.640625
11195.182617
11138.854492
11173.273438
11216.992188
11215.579102
11225.266602
11176.926758
11158.382812
11274.292969
11212.130859
11254.310547
11273.733398
11254.040039
11230.913086
11323.974609
11340.836914
11316.314453
11355.557617
11258.161133
11183.916016
11169.985352
11183.444336
11189.355469
11232.942383
11317.329102
11250.502930
11280.694336
11262.314453
11194.369141
11178.535156
11150.508789
11152.224609
11206.291016
11264.099609
11292.530273
11244.713867
11296.856445
11212.203125
11108.266602
11128.032227
11121.856445
11151.255859
11175.062500
11171.184570
11149.924805
11160.865234
11186.408203
11164.341797
11178.062500
11148.470703
11168.419922
11128.231445
11236.470703
11256.573242
11205.453125
11210.022461
11235.653320
11214.397461
11151.027344
11187.639648
10938.926758
11285.780273
11499.412109
11372.964844
11332.836914
11332.069336
11324.162109
11355.937500
11280.985352
11132.867188
10952.994141
10867.658203
10896.022461
10866.386719
10905.355469
10912.685547
10956.517578
10998.416016
11017.665039
11122.027344
11188.943359
11181.689453
11238.749023
11319.929688
11361.502930
11355.653320
11332.496094
11310.696289
11348.682617
11310.140625
11279.421875
11259.990234
11170.770508
11188.426758
11212.560547
11200.482422
11265.170898
11298.087891
11249.926758
11257.461914
11244.525391
11228.840820
11208.952148
11150.710938
11120.372070
11179.939453
11270.460938
11275.070312
11278.635742
11231.877930
11138.384766
11162.403320
11171.101562
11120.542969
11164.441406
11158.002930
11192.784180
11173.043945
11240.720703
11228.925781
11224.808594
11160.293945
11195.346680
11223.904297
11210.718750
11153.729492
11215.929688
11232.738281
11168.842773
11189.359375
11206.728516
11248.884766
11209.614258
11168.773438
11220.011719
11200.194336
11180.052734
11179.811523
11160.067383
11232.057617
11169.731445
11193.744141
11207.443359
11193.201172
11218.698242
11260.488281
11239.323242
11295.678711
11313.226562
11328.728516
11289.390625
11315.477539
11270.226562
11218.052734
11195.321289
11187.332031
11212.731445
11254.066406
11211.683594
11233.684570
11174.500000
11222.943359
11252.110352
11208.360352
11240.634766
11188.238281
11208.079102
11227.696289
11252.965820
11262.595703
11235.773438
11241.758789
11238.030273
11275.020508
11254.394531
11262.148438
11207.078125
11188.118164
11099.178711
11137.092773
11151.600586
11107.426758
11081.599609
11205.125977
11233.092773
11258.021484
11231.093750
11137.123047
11111.485352
11055.595703
11011.731445
11048.368164
11012.490234
11016.703125
11073.869141
11134.429688
11133.708984
11121.731445
11117.084961
11122.711914
11091.409180
11153.061523
11183.792969
11138.166016
11117.293945
11133.047852
11093.429688
11114.955078
11112.356445
11122.035156
11131.736328
11116.120117
11080.492188
11144.624023
11151.458984
11137.070312
11157.258789
11167.700195
11160.625977
11107.846680
11085.409180
11088.525391
11130.618164
11188.004883
11165.355469
11174.807617
11157.424805
11153.122070
11161.286133
11148.957031
11171.869141
11143.898438
11136.326172
11164.784180
11132.542969
11159.060547
11150.583008
11112.135742
11135.583984
11143.687500
11099.619141
11126.255859
11142.903320
11160.990234
11170.238281
11123.020508
11134.106445
11171.367188
11189.426758
11137.715820
11093.803711
11138.906250
11113.602539
11134.532227
11092.293945
11135.737305
11145.742188
11147.029297
11098.457031
11100.987305
11085.919922
11000.555664
10994.255859
11000.279297
11074.176758
11086.907227
11081.995117
11138.640625
11164.548828
11231.482422
11180.156250
11118.090820
11077.919922
11049.876953
11012.127930
11021.065430
11099.534180
11177.131836
11176.275391
11122.791016
11086.950195
11136.131836
11044.226562
11046.974609
11068.590820
11051.963867
11083.055664
11085.904297
11195.290039
11274.950195
11205.565430
11266.620117
11141.175781
11139.100586
11138.379883
11113.754883
11095.643555
11121.097656
11107.881836
11051.420898
11150.961914
11091.244141
11147.067383
11102.490234
11021.680664
10963.661133
10973.567383
11069.953125
11068.267578
11031.889648
11023.467773
11023.588867
11003.957031
11003.439453
11000.465820
11016.382812
11025.073242
11080.806641
11054.039062
11040.682617
11097.017578
11073.894531
11148.591797
11124.766602
11071.826172
11084.647461
11050.201172
11076.761719
11073.105469
11052.825195
11066.763672
11119.509766
11086.483398
11093.048828
11175.715820
11088.332031
11093.916016
11116.115234
11112.729492
11080.097656
11071.953125
11125.648438
11075.647461
11082.394531
11082.007812
11104.932617
11108.872070
11055.087891
11061.191406
11057.745117
11046.640625
11009.485352
11003.560547
11020.972656
11014.824219
11006.851562
11028.284180
11052.625977
11032.613281
11029.569336
11013.429688
11024.959961
11032.141602
11017.065430
11081.771484
11036.934570
11020.648438
11014.434570
11068.801758
11001.245117
11035.416016
11016.972656
11004.766602
11085.567383
11021.386719
11023.876953
11055.732422
11044.552734
11027.530273
11025.999023
10970.555664
11057.943359
11107.097656
11021.761719
11030.703125
11057.687500
11077.873047
11020.873047
11087.115234
11015.518555
10996.773438
11033.562500
11123.573242
11113.469727
11061.567383
11083.552734
11129.917969
11082.636719
11099.317383
11100.416992
11114.791016
11139.360352
11071.571289
11102.886719
11132.590820
11161.281250
11203.038086
11166.490234
11166.817383
11057.897461
11058.115234
11057.430664
11022.249023
11048.495117
11078.452148
11058.680664
11050.608398
11033.255859
11033.229492
11023.061523
11026.523438
11031.667969
11094.658203
11035.192383
11103.547852
11058.131836
11106.129883
11128.276367
11135.755859
11093.619141
11127.620117
11106.060547
11032.143555
11088.342773
11051.288086
11061.192383
11124.403320
11106.257812
11115.832031
11054.952148
11026.110352
10978.937500
10931.228516
10936.361328
10972.967773
10972.391602
11022.763672
11047.238281
11072.899414
11128.430664
11250.442383
11156.792969
11124.193359
11059.020508
10946.492188
10956.226562
10873.746094
10853.086914
10847.268555
10817.658203
10848.102539
10809.020508
10851.052734
10875.206055
10977.497070
11013.529297
11041.943359
11059.473633
11076.346680
11015.298828
10987.540039
10987.913086
10959.864258
10949.060547
11010.255859
11028.638672
11037.678711
11046.336914
11035.140625
11016.220703
11061.365234
11015.907227
11011.156250
10946.864258
10942.224609
11027.958984
11056.004883
11087.561523
11065.011719
11107.485352
11097.584961
11080.811523
11078.391602
11125.135742
11082.561523
11115.064453
11090.661133
11112.328125
11096.951172
11098.909180
11172.268555
11106.552734
11099.784180
11183.115234
11153.032227
11159.806641
11185.117188
11157.271484
11108.958984
11085.009766
11038.641602
11071.369141
11053.935547
10988.289062
10976.535156
11009.087891
10987.588867
10987.472656
10985.126953
10981.022461
10994.350586
11022.399414
10997.482422
```
