## Supplementary material for "Functional connectivity across the human subcortical auditory system using an autoregressive matrix-Gaussian copula graphical model approach with partial correlations": Code: roi-02_mean_ts.txt

```
9627.066406
9563.517578
9515.014648
9522.953125
9494.856445
9465.783203
9482.180664
9435.441406
9430.775391
9454.221680
9439.275391
9454.150391
9446.579102
9451.417969
9467.710938
9466.886719
9440.053711
9439.602539
9432.509766
9424.118164
9430.742188
9397.122070
9410.897461
9396.799805
9401.438477
9389.740234
9399.017578
9392.765625
9415.147461
9430.919922
9440.703125
9444.548828
9440.902344
9440.863281
9442.140625
9454.587891
9428.072266
9421.891602
9400.735352
9407.228516
9420.756836
9423.756836
9414.725586
9420.478516
9418.993164
9423.744141
9419.075195
9424.672852
9435.552734
9419.259766
9397.958008
9420.754883
9429.138672
9387.940430
9391.208984
9399.676758
9396.625000
9431.140625
9437.629883
9439.487305
9465.015625
9445.366211
9442.624023
9411.987305
9392.275391
9382.050781
9371.691406
9366.050781
9387.549805
9400.181641
9404.552734
9397.632812
9396.378906
9390.391602
9389.950195
9376.349609
9373.622070
9392.403320
9409.769531
9424.891602
9443.451172
9437.556641
9433.984375
9444.681641
9412.667969
9405.152344
9392.404297
9411.918945
9432.523438
9465.795898
9491.793945
9510.230469
9487.443359
9477.932617
9445.903320
9416.891602
9389.282227
9376.588867
9392.343750
9410.015625
9426.716797
9420.638672
9419.625977
9424.976562
9447.808594
9459.661133
9437.333008
9396.954102
9383.263672
9376.163086
9374.487305
9366.152344
9366.542969
9351.528320
9379.828125
9375.154297
9373.421875
9361.080078
9365.514648
9369.769531
9390.352539
9363.506836
9367.567383
9398.831055
9412.196289
9424.763672
9407.872070
9398.509766
9390.756836
9391.857422
9402.799805
9395.862305
9396.283203
9402.570312
9415.050781
9411.826172
9394.909180
9401.488281
9382.938477
9390.239258
9404.603516
9392.035156
9374.574219
9367.618164
9382.332031
9386.984375
9384.865234
9381.751953
9359.499023
9344.147461
9351.988281
9336.288086
9356.295898
9360.675781
9345.430664
9356.165039
9336.854492
9340.635742
9350.831055
9373.743164
9371.192383
9365.866211
9362.580078
9357.599609
9340.191406
9328.616211
9341.729492
9363.103516
9387.593750
9399.269531
9417.547852
9407.097656
9395.112305
9381.463867
9378.314453
9379.795898
9398.708984
9411.136719
9400.819336
9459.109375
9405.018555
9437.769531
9427.278320
9386.145508
9356.152344
9308.732422
9293.956055
9267.129883
9285.824219
9284.538086
9309.752930
9316.570312
9308.008789
9317.286133
9331.378906
9356.041016
9351.942383
9330.397461
9328.794922
9299.542969
9292.697266
9300.930664
9297.574219
9293.137695
9309.678711
9310.322266
9311.407227
9322.756836
9319.799805
9277.593750
9296.213867
9288.910156
9302.441406
9316.272461
9342.603516
9351.147461
9350.049805
9328.756836
9322.256836
9307.668945
9303.507812
9286.667969
9284.250000
9297.899414
9305.842773
9323.017578
9336.529297
9335.226562
9338.398438
9332.200195
9326.295898
9339.654297
9349.345703
9354.788086
9356.798828
9356.314453
9355.132812
9360.435547
9349.793945
9343.179688
9323.482422
9294.979492
9292.461914
9302.105469
9294.659180
9326.452148
9358.044922
9357.095703
9380.475586
9374.666992
9337.488281
9337.076172
9296.123047
9304.049805
9319.582031
9342.818359
9373.102539
9371.379883
9377.677734
9345.269531
9302.692383
9292.220703
9317.203125
9351.400391
9344.403320
9349.065430
9328.550781
9336.007812
9339.170898
9332.577148
9322.002930
9310.533203
9315.857422
9322.321289
9331.248047
9324.626953
9319.916016
9319.149414
9346.175781
9349.340820
9348.144531
9329.823242
9326.394531
9291.205078
9262.586914
9268.889648
9290.359375
9291.637695
9308.252930
9345.020508
9342.308594
9318.748047
9306.990234
9280.076172
9256.377930
9252.208008
9213.545898
9229.851562
9238.890625
9253.628906
9274.203125
9284.060547
9277.446289
9273.736328
9256.912109
9249.273438
9235.278320
9204.928711
9215.885742
9229.328125
9239.240234
9260.716797
9281.620117
9275.574219
9285.405273
9292.798828
9299.810547
9281.832031
9276.791992
9274.544922
9262.674805
9268.001953
9264.142578
9276.338867
9271.379883
9268.050781
9281.708008
9292.966797
9279.084961
9280.843750
9266.957031
9246.624023
9258.474609
9277.900391
9280.132812
9286.501953
9288.474609
9266.727539
9247.559570
9260.078125
9268.630859
9262.886719
9280.677734
9267.706055
9278.543945
9271.712891
9272.281250
9284.478516
9304.029297
9296.435547
9311.248047
9278.835938
9278.041992
9286.857422
9252.045898
9270.886719
9282.831055
9310.344727
9322.950195
9319.305664
9312.844727
9340.414062
9348.590820
9340.042969
9295.565430
9260.838867
9246.377930
9256.767578
9266.913086
9273.352539
9280.370117
9285.765625
9265.555664
9281.001953
9262.463867
9247.541992
9238.592773
9240.248047
9229.663086
9247.059570
9264.659180
9273.272461
9263.466797
9246.078125
9226.793945
9233.105469
9240.823242
9247.242188
9248.769531
9268.245117
9277.678711
9307.434570
9313.488281
9327.695312
9322.264648
9280.992188
9260.287109
9269.804688
9271.953125
9281.490234
9306.877930
9311.112305
9288.000000
9305.728516
9322.139648
9288.609375
9264.764648
9259.438477
9278.979492
9296.033203
9321.399414
9308.773438
9272.134766
9270.443359
9236.251953
9213.566406
9230.789062
9233.111328
9238.766602
9247.379883
9238.375977
9246.448242
9262.245117
9273.237305
9257.964844
9251.452148
9271.366211
9248.821289
9264.454102
9262.347656
9265.066406
9244.277344
9250.352539
9270.894531
9233.008789
9215.743164
9249.403320
9211.604492
9297.958984
9347.434570
9330.991211
9298.832031
9310.604492
9329.991211
9315.024414
9285.556641
9184.181641
9074.307617
9068.545898
9085.005859
9106.147461
9111.190430
9088.664062
9096.821289
9127.420898
9176.633789
9244.571289
9282.578125
9275.469727
9274.756836
9314.006836
9337.954102
9337.189453
9318.172852
9319.681641
9335.627930
9325.512695
9301.681641
9272.770508
9239.144531
9251.319336
9259.138672
9283.333984
9300.870117
9294.123047
9289.457031
9287.076172
9283.177734
9266.834961
9250.992188
9227.644531
9213.425781
9254.763672
9301.086914
9331.958984
9328.578125
9304.902344
9257.814453
9241.370117
9263.689453
9273.444336
9262.152344
9269.412109
9295.285156
9302.091797
9287.923828
9299.021484
9296.895508
9275.263672
9285.969727
9295.774414
9287.728516
9268.728516
9282.294922
9279.371094
9261.955078
9273.175781
9287.998047
9298.215820
9285.508789
9265.653320
9272.904297
9275.817383
9253.515625
9257.953125
9255.312500
9237.812500
9233.996094
9261.113281
9271.007812
9251.910156
9288.563477
9295.402344
9299.870117
9315.011719
9310.799805
9297.982422
9294.416016
9272.685547
9255.541016
9253.800781
9252.401367
9246.249023
9282.202148
9287.232422
9290.721680
9294.256836
9277.475586
9268.273438
9264.875000
9260.241211
9260.512695
9258.646484
9251.454102
9265.301758
9286.427734
9285.067383
9284.760742
9271.537109
9271.491211
9266.580078
9257.990234
9271.454102
9272.219727
9245.780273
9221.600586
9222.032227
9219.812500
9239.326172
9216.965820
9241.023438
9265.558594
9257.185547
9230.287109
9218.679688
9186.411133
9167.277344
9161.518555
9142.004883
9141.603516
9171.020508
9194.567383
9211.864258
9214.043945
9213.902344
9214.577148
9176.999023
9192.200195
9190.361328
9219.017578
9235.983398
9228.121094
9224.375977
9210.296875
9200.693359
9196.148438
9200.125977
9193.544922
9208.109375
9225.446289
9243.747070
9243.666992
9231.866211
9231.384766
9232.018555
9219.468750
9223.601562
9215.740234
9208.918945
9223.098633
9234.380859
9234.534180
9239.751953
9233.980469
9234.982422
9223.592773
9221.137695
9191.538086
9199.548828
9213.375000
9203.345703
9202.282227
9204.114258
9186.234375
9173.999023
9194.412109
9184.042969
9170.253906
9177.659180
9169.742188
9204.713867
9199.704102
9186.639648
9218.171875
9195.378906
9196.988281
9191.636719
9187.572266
9180.083008
9188.716797
9187.590820
9185.314453
9196.933594
9196.567383
9189.729492
9176.585938
9170.381836
9161.268555
9152.592773
9120.862305
9117.866211
9138.677734
9152.093750
9160.465820
9200.900391
9222.824219
9215.517578
9202.073242
9149.219727
9120.042969
9135.632812
9144.359375
9149.458984
9184.391602
9218.396484
9212.365234
9195.027344
9163.246094
9147.371094
9139.447266
9123.956055
9117.586914
9117.460938
9143.505859
9161.632812
9150.059570
9215.746094
9213.410156
9207.097656
9177.690430
9157.871094
9122.054688
9129.740234
9157.890625
9168.769531
9187.285156
9201.998047
9190.825195
9167.844727
9161.406250
9113.941406
9068.616211
9084.754883
9116.132812
9119.658203
9141.095703
9149.553711
9139.226562
9128.026367
9131.073242
9119.524414
9103.035156
9128.705078
9153.436523
9148.509766
9171.875977
9151.497070
9154.749023
9168.884766
9160.689453
9164.736328
9159.215820
9150.957031
9151.002930
9133.870117
9119.382812
9126.524414
9136.384766
9131.980469
9145.363281
9145.997070
9134.662109
9118.535156
9128.092773
9119.548828
9112.962891
9133.677734
9144.914062
9147.412109
9159.556641
9153.779297
9166.349609
9170.381836
9153.699219
9146.542969
9140.997070
9148.056641
9143.898438
9129.245117
9124.157227
9104.486328
9123.166016
9139.822266
9136.904297
9113.015625
9122.073242
9100.809570
9093.595703
9111.776367
9112.369141
9108.322266
9120.339844
9111.746094
9102.617188
9092.708008
9082.433594
9079.430664
9099.502930
9096.495117
9106.164062
9117.190430
9107.252930
9110.278320
9119.035156
9093.823242
9092.232422
9103.659180
9105.905273
9126.110352
9128.591797
9114.653320
9124.130859
9127.723633
9108.767578
9081.701172
9105.121094
9097.375977
9088.654297
9108.166016
9132.258789
9121.810547
9132.490234
9132.020508
9119.719727
9141.941406
9132.290039
9126.041016
9120.420898
9141.843750
9138.254883
9159.612305
9184.347656
9176.488281
9167.420898
9154.524414
9118.421875
9084.242188
9086.398438
9078.650391
9088.084961
9096.739258
9091.714844
9100.991211
9097.055664
9076.236328
9090.290039
9090.096680
9077.625977
9074.170898
9080.940430
9077.875000
9075.743164
9094.187500
9091.378906
9104.486328
9119.380859
9107.334961
9096.273438
9098.363281
9068.402344
9067.892578
9076.541992
9063.312500
9086.971680
9115.857422
9103.770508
9082.035156
9031.211914
9003.571289
8997.981445
9024.461914
9034.250000
9051.339844
9060.918945
9050.914062
9066.034180
9135.441406
9141.819336
9081.817383
9060.708008
9057.690430
9038.332031
9028.761719
9003.054688
8979.957031
8948.450195
8930.424805
8934.624023
8941.129883
8957.174805
8997.109375
9022.704102
9034.184570
9074.435547
9080.779297
9041.633789
9016.407227
9010.472656
9017.991211
9026.205078
9046.511719
9061.350586
9077.767578
9066.812500
9080.240234
9073.625977
9071.042969
9050.007812
9031.095703
9033.275391
9049.654297
9040.397461
9065.413086
9099.136719
9102.450195
9100.236328
9092.343750
9073.246094
9086.652344
9089.647461
9096.306641
9088.907227
9098.840820
9107.298828
9122.098633
9124.155273
9126.085938
9125.955078
9119.880859
9104.129883
9121.325195
9139.300781
9121.852539
9118.842773
9119.382812
9126.185547
9117.761719
9104.956055
9098.193359
9088.434570
9091.000000
9063.660156
9066.158203
9075.524414
9086.167969
9086.079102
9087.136719
9082.257812
9090.363281
9085.226562
```
