## Supplementary material for "Functional connectivity across the human subcortical auditory system using an autoregressive matrix-Gaussian copula graphical model approach with partial correlations": Code: roi-03_mean_ts.txt

```
11441.373047
11360.977539
11281.427734
11235.030273
11264.482422
11248.494141
11170.354492
11165.684570
11149.103516
11133.510742
11138.194336
11183.674805
11082.564453
11145.795898
11180.270508
11188.034180
11239.393555
11177.196289
11090.589844
11159.975586
11096.407227
11093.677734
11202.301758
11054.182617
11091.768555
11152.446289
11080.793945
11116.818359
11184.305664
11085.765625
11211.322266
11135.541016
11116.420898
11211.815430
11167.569336
11192.114258
11216.817383
11106.625977
11039.037109
11198.514648
11126.745117
11091.864258
11152.845703
11070.709961
11085.040039
11150.287109
11129.351562
11192.646484
11266.569336
11151.417969
11194.367188
11194.422852
11126.677734
11145.896484
11140.346680
11022.210938
11164.038086
11159.651367
11162.958984
11211.140625
11166.508789
11158.374023
11173.401367
11124.926758
11080.528320
11175.159180
11087.649414
11092.734375
11121.497070
11038.746094
11133.292969
11087.940430
11043.859375
11072.631836
11109.110352
11006.995117
11136.219727
11091.489258
11028.746094
11182.089844
11154.359375
11092.865234
11198.472656
11148.792969
11084.210938
11131.688477
11069.595703
11116.655273
11226.434570
11207.882812
11178.453125
11240.174805
11195.230469
11193.693359
11238.350586
11134.840820
11050.930664
11106.348633
11116.875977
11092.579102
11106.137695
11064.579102
11080.921875
11202.317383
11241.529297
11203.277344
11186.149414
11110.235352
10996.048828
11073.244141
11084.350586
11042.774414
11106.452148
11122.769531
11044.782227
11049.230469
11093.210938
11021.300781
11068.860352
11086.368164
11053.130859
11070.951172
11072.078125
11048.477539
11096.286133
11120.219727
11096.903320
11087.336914
11135.107422
11096.094727
11062.149414
11073.039062
11007.918945
11066.527344
11114.578125
11070.885742
11084.053711
11102.440430
11072.370117
11069.129883
11161.160156
11071.771484
11120.847656
11052.708008
11054.843750
11014.284180
11032.167969
10993.961914
10998.754883
11034.038086
11013.240234
10998.264648
11019.831055
11006.659180
11024.642578
11100.666992
11033.300781
11012.805664
11069.681641
11044.851562
11049.857422
11081.510742
11004.087891
11033.610352
11060.576172
10980.476562
11054.234375
11087.901367
11069.878906
11112.596680
11149.594727
11037.921875
11045.639648
11095.003906
11026.158203
11088.781250
11114.780273
11099.157227
11129.311523
11295.398438
11162.687500
11209.836914
11173.132812
11178.709961
11060.041992
11044.799805
11022.294922
10943.537109
11008.708984
11030.240234
10967.346680
10975.730469
11010.655273
10937.230469
10983.958984
11016.910156
10981.154297
10990.986328
11000.999023
11033.301758
10996.672852
11039.100586
10945.231445
10938.125977
10977.557617
10950.080078
11041.279297
11040.939453
10978.854492
10890.736328
10943.795898
10946.715820
10909.132812
11085.165039
11074.405273
10974.940430
10969.047852
11063.065430
10973.748047
10936.980469
10946.592773
10963.530273
10995.354492
10996.287109
10935.030273
10960.803711
11053.469727
11001.475586
10970.211914
10974.443359
10969.125977
11014.500977
11011.783203
11033.174805
11082.488281
11065.639648
11078.857422
11091.702148
11024.537109
11031.770508
11012.259766
10912.808594
10971.554688
10938.413086
10980.754883
11033.414062
11014.392578
11014.651367
11111.995117
10996.508789
11043.026367
11018.905273
10930.995117
10990.815430
10984.799805
11029.947266
11085.013672
11050.744141
11015.639648
11040.839844
11014.007812
10914.034180
11035.783203
11025.907227
10985.145508
11066.802734
11025.947266
11091.166016
11071.984375
11063.510742
11025.475586
10996.115234
11033.325195
10984.744141
11006.975586
10994.424805
11028.413086
11045.059570
11064.342773
11015.693359
11082.661133
11009.241211
11054.506836
11027.781250
10930.469727
10977.333984
11022.190430
11010.610352
11055.087891
11135.421875
11063.502930
11060.500000
11111.674805
10992.864258
10994.437500
10997.598633
10924.266602
10974.437500
10954.569336
10926.440430
11054.558594
10980.467773
11031.832031
11035.894531
10956.569336
10877.482422
10956.774414
10920.328125
10923.120117
10968.697266
10967.927734
10997.769531
11036.154297
10979.664062
10971.592773
11004.229492
10996.571289
10980.212891
11005.203125
10953.546875
10964.390625
10986.430664
10915.396484
10943.041992
11003.212891
10957.853516
10960.000977
10990.892578
10950.733398
10951.958984
10981.895508
10919.931641
10951.001953
11020.021484
10968.848633
10929.677734
11018.242188
10957.787109
10984.379883
10964.790039
10934.741211
10967.790039
11006.504883
10902.255859
11025.916992
10969.441406
10962.361328
11024.364258
10979.938477
10974.197266
11007.654297
10975.235352
10939.527344
10977.769531
11003.696289
11008.309570
11024.575195
11031.584961
11078.115234
11103.019531
11042.774414
11068.868164
11135.075195
11070.777344
11011.129883
11012.395508
10930.290039
10919.437500
10968.453125
10853.514648
10919.208008
10978.187500
10937.168945
10970.565430
10989.274414
10995.488281
10942.950195
10997.370117
10915.091797
10947.349609
10991.632812
10907.907227
10968.462891
10954.772461
10873.985352
10961.730469
10963.112305
10932.606445
10918.888672
10925.842773
10978.227539
11037.325195
11006.546875
10984.777344
11037.752930
10966.230469
10900.994141
10914.491211
10962.659180
10897.343750
10992.957031
10987.050781
10946.790039
11059.287109
11031.126953
10960.142578
10940.208008
10948.378906
10950.170898
10925.505859
11010.723633
11000.893555
10946.743164
10936.983398
10869.847656
10819.988281
10938.864258
10939.264648
10933.120117
10868.998047
10923.857422
10862.637695
10928.643555
10979.347656
10961.166016
10926.055664
10931.710938
10935.878906
10930.757812
10979.545898
10989.465820
10957.434570
10933.873047
10917.267578
10870.402344
10869.352539
11003.219727
11127.148438
11090.537109
11234.777344
11181.975586
11101.791016
11086.092773
11019.784180
11173.562500
10981.709961
10843.907227
10808.524414
10901.527344
10793.957031
10775.389648
10802.605469
10776.679688
10848.847656
10914.376953
10869.371094
10974.575195
10985.319336
11046.334961
11056.674805
11117.623047
11125.634766
11119.489258
11107.528320
11110.048828
11157.817383
11079.946289
11072.857422
11157.597656
11017.221680
10992.678711
11021.455078
11060.432617
11147.091797
11129.006836
11078.959961
11092.342773
11137.020508
11014.979492
10963.435547
10996.552734
10969.409180
11027.067383
11066.658203
11131.108398
11055.589844
10979.889648
10997.492188
10957.336914
10969.674805
11030.514648
11062.483398
10957.027344
11014.724609
11036.252930
10955.948242
11057.030273
11070.614258
11067.566406
11083.616211
11072.057617
11050.798828
11079.125000
11035.463867
11011.575195
11025.247070
11062.222656
11003.275391
11074.434570
11068.896484
11009.500000
10978.131836
10975.875977
11026.575195
10945.486328
10980.667969
11065.142578
10992.597656
10946.540039
11018.796875
10999.392578
11015.639648
11009.320312
11024.173828
11006.904297
11051.356445
11041.531250
10981.225586
11034.794922
11014.150391
10975.126953
10989.717773
10945.851562
10958.030273
11002.770508
10958.167969
10965.873047
10961.082031
11010.498047
10948.674805
10986.690430
10940.780273
10934.975586
10956.171875
10992.087891
10953.322266
10964.794922
10984.269531
11023.878906
10984.132812
10988.736328
11020.683594
10979.673828
11016.564453
10959.747070
10902.405273
10974.354492
11031.315430
10864.668945
10931.257812
10976.702148
10940.312500
11026.995117
11002.649414
10958.424805
10866.313477
10885.423828
10826.323242
10772.690430
10860.292969
10881.322266
10906.504883
10936.558594
10929.299805
10899.277344
10913.545898
10941.274414
10907.145508
10911.238281
10922.434570
10922.899414
10930.937500
10967.097656
10927.434570
10915.841797
10973.516602
10874.677734
10897.421875
10950.334961
10932.712891
10955.365234
10965.916016
10900.769531
10857.927734
10912.097656
10884.674805
10851.516602
10901.849609
10842.072266
10861.200195
10940.844727
10931.816406
10941.628906
10953.846680
10927.559570
10895.109375
10899.050781
10890.170898
10853.146484
10878.712891
10907.833008
10848.684570
10906.072266
10887.043945
10847.061523
10876.093750
10843.783203
10835.378906
10887.152344
10861.846680
10889.825195
10927.078125
10904.645508
10952.191406
10909.037109
10905.301758
10906.284180
10985.457031
10906.384766
10954.017578
10951.522461
10868.294922
10884.970703
10901.895508
10849.410156
10892.774414
10868.286133
10771.757812
10860.642578
10847.785156
10803.620117
10875.614258
10845.688477
10871.983398
10929.960938
10971.492188
10970.507812
10917.948242
10930.993164
10919.618164
10868.510742
10827.433594
10802.158203
10914.397461
10956.913086
10861.216797
10848.200195
10913.022461
10846.374023
10802.324219
10870.009766
10811.441406
10809.604492
10856.700195
10907.708008
10915.561523
10993.354492
10989.262695
11002.882812
10907.434570
10940.305664
10965.118164
10874.257812
10908.033203
10945.884766
10923.431641
10933.719727
10993.930664
10972.123047
10911.990234
10880.677734
10821.164062
10821.520508
10853.179688
10843.420898
10831.405273
10823.431641
10850.750977
10783.681641
10829.501953
10880.489258
10851.050781
10843.916016
10877.760742
10870.969727
10906.705078
10920.486328
10914.710938
10935.290039
11013.511719
10940.857422
10941.300781
10967.303711
10885.219727
10922.232422
10931.988281
10848.370117
10871.111328
10846.307617
10863.392578
10921.937500
10968.149414
10866.453125
10954.007812
10915.733398
10837.010742
10895.444336
10907.241211
10879.619141
10876.425781
10875.950195
10837.389648
10834.152344
10896.579102
10825.121094
10825.946289
10900.826172
10831.646484
10864.162109
10903.052734
10817.811523
10818.096680
10888.176758
10894.578125
10854.418945
10894.916992
10897.102539
10777.244141
10849.978516
10869.549805
10844.549805
10915.963867
10845.118164
10786.546875
10846.471680
10833.001953
10770.056641
10835.915039
10801.579102
10829.983398
10858.272461
10799.597656
10880.972656
10819.238281
10826.053711
10734.778320
10851.586914
10832.376953
10840.483398
10831.025391
10850.572266
10822.389648
10835.741211
10932.751953
10852.174805
10798.491211
10787.639648
10799.110352
10814.176758
10855.436523
10820.145508
10801.301758
10889.555664
10852.364258
10813.203125
10893.494141
10911.337891
10855.904297
10927.004883
10923.879883
10924.267578
10949.541016
10973.165039
10936.011719
10956.719727
10911.016602
10821.391602
10928.520508
10888.040039
10868.105469
10895.229492
10845.440430
10837.393555
10895.453125
10890.950195
10823.047852
10845.281250
10841.603516
10846.602539
10898.376953
10859.301758
10861.905273
10919.011719
10867.983398
10871.661133
10922.758789
10888.333984
10880.540039
10918.825195
10956.522461
10853.763672
10835.612305
10871.399414
10862.350586
10915.294922
10909.410156
10825.459961
10837.040039
10789.761719
10711.578125
10784.020508
10801.975586
10794.981445
10827.918945
10965.437500
11133.913086
11056.120117
10988.575195
10889.694336
10883.050781
10883.110352
10800.174805
10738.202148
10706.399414
10676.390625
10654.875977
10660.334961
10732.579102
10746.406250
10701.347656
10733.696289
10869.550781
10864.819336
10851.396484
10855.308594
10838.769531
10783.691406
10835.730469
10786.553711
10765.444336
10781.562500
10874.247070
10829.495117
10782.742188
10795.714844
10783.193359
10767.865234
10796.812500
10753.442383
10735.480469
10776.187500
10766.845703
10781.971680
10858.617188
10837.317383
10777.463867
10791.242188
10740.612305
10744.597656
10804.677734
10796.270508
10754.940430
10802.399414
10764.609375
10784.614258
10832.024414
10810.772461
10799.405273
10799.858398
10832.917969
10833.794922
10899.594727
10901.609375
10831.373047
10837.980469
10813.774414
10790.360352
10791.729492
10803.472656
10729.628906
10737.553711
10757.809570
10726.888672
10765.465820
10763.696289
10704.404297
10698.612305
10722.645508
10768.167969
10760.959961
```
