## Supplementary material for "Functional connectivity across the human subcortical auditory system using an autoregressive matrix-Gaussian copula graphical model approach with partial correlations": Code: roi-04_mean_ts.txt

```
8963.179688
8779.277344
8687.003906
8638.160156
8969.728516
8895.429688
8785.737305
8849.063477
8692.523438
8782.175781
8920.646484
8618.595703
8688.019531
8715.964844
8623.134766
9003.629883
8848.261719
8999.156250
8901.074219
8745.906250
8880.565430
8691.884766
8669.763672
8807.906250
8929.335938
8779.726562
8726.717773
8839.882812
8627.339844
8796.626953
8788.121094
8708.262695
9065.578125
8627.243164
8654.150391
8966.693359
8913.958984
8787.001953
8928.933594
8832.270508
8911.744141
8819.400391
8647.843750
8961.604492
8747.648438
8480.412109
8686.690430
8895.111328
9036.202148
8726.677734
8915.583984
8844.402344
8967.199219
8694.664062
8704.163086
8890.819336
8716.949219
8750.103516
8883.400391
8748.498047
9059.292969
8678.880859
8657.472656
8977.156250
8813.713867
8894.871094
8975.444336
8764.986328
8964.463867
8833.171875
9018.798828
8872.160156
8742.646484
8674.582031
8773.774414
8844.035156
8731.105469
8885.104492
8803.416016
8813.970703
8882.810547
8719.609375
8964.990234
8876.618164
9153.162109
8852.527344
8662.708984
8731.404297
8817.499023
8748.908203
8665.391602
8609.599609
8822.407227
8795.552734
8790.514648
8774.249023
8891.302734
8909.640625
8760.153320
9046.601562
8636.941406
8753.359375
8811.724609
8636.519531
8629.258789
8920.887695
8781.600586
8693.518555
8673.866211
8862.189453
8639.817383
8769.810547
8667.997070
8606.172852
9186.537109
8952.349609
8565.833984
8949.972656
8670.888672
8615.290039
8791.775391
8870.775391
8633.755859
8786.792969
8839.021484
8536.953125
9098.702148
8897.365234
8660.118164
9094.117188
8763.066406
8563.040039
8897.568359
8898.051758
8615.408203
8855.197266
8933.886719
8789.361328
8531.949219
8938.901367
8909.050781
8778.495117
8929.713867
8720.706055
8956.152344
8928.734375
8815.673828
8878.489258
8842.426758
8704.610352
8938.843750
8765.656250
8751.693359
8874.292969
8878.237305
8640.497070
8709.404297
8871.300781
8711.107422
8837.267578
8680.332031
8660.152344
8741.677734
9017.107422
8783.785156
8851.647461
8813.404297
8785.513672
8710.291016
8859.041992
8739.906250
8732.617188
8782.801758
8710.069336
8719.496094
8850.579102
8460.073242
8738.606445
8873.462891
9022.264648
8859.960938
8654.176758
8717.890625
8929.792969
8922.869141
9014.034180
8995.175781
8940.222656
8843.304688
8934.838867
8861.408203
8736.484375
8724.874023
8778.712891
8927.902344
8709.257812
8971.385742
8782.978516
8792.867188
9006.489258
9024.208984
8657.572266
8859.204102
8830.028320
8682.431641
8785.437500
9066.445312
8761.906250
8873.826172
8983.035156
8788.217773
8829.964844
8790.740234
8897.550781
8597.332031
9089.163086
8931.291016
8814.703125
9015.441406
8880.177734
8802.030273
9226.059570
9121.128906
8804.521484
8893.283203
8906.444336
8866.380859
8961.944336
9056.527344
8944.240234
8859.832031
8799.542969
8893.995117
9295.006836
8973.638672
9159.429688
9222.974609
8944.249023
9083.206055
8950.302734
8907.398438
8858.993164
9056.387695
9096.967773
9111.550781
8890.982422
9018.070312
8901.503906
8895.198242
9052.066406
8893.101562
9005.337891
8974.088867
8936.520508
8962.791992
8975.420898
8939.677734
9267.181641
8840.224609
8912.181641
8913.474609
9084.166992
8783.291992
8843.782227
8955.613281
8803.640625
8961.242188
8913.821289
8741.421875
8718.522461
8883.700195
9012.285156
8883.908203
8896.464844
8684.467773
8645.461914
9001.168945
8850.974609
8846.951172
8875.115234
8870.150391
8885.296875
8715.877930
8966.994141
8861.068359
8933.599609
8800.321289
8780.995117
8955.230469
8972.910156
8902.856445
8924.331055
8893.128906
8984.700195
8849.568359
8722.334961
8961.990234
8886.449219
8826.654297
8673.784180
8811.404297
8992.225586
8860.912109
8719.230469
8902.179688
8868.809570
8991.397461
8990.058594
8917.677734
8928.972656
8952.677734
9095.917969
8886.501953
8829.619141
8665.234375
8676.028320
8868.539062
8906.410156
9098.166016
8780.939453
8902.054688
8913.872070
9054.482422
9033.296875
8811.478516
9129.673828
8859.561523
8933.964844
9023.147461
9248.085938
8732.116211
8871.611328
8892.776367
8872.971680
8824.431641
9006.105469
9009.486328
9044.985352
8974.725586
9110.384766
9087.449219
8850.463867
8946.207031
8970.721680
8842.562500
9083.664062
8956.787109
8976.990234
8840.514648
8828.154297
8795.325195
9089.118164
8873.138672
8815.433594
8605.130859
8923.893555
9086.205078
9088.402344
9127.070312
8798.114258
8888.869141
8895.604492
8943.575195
8956.464844
8791.464844
9040.457031
8953.774414
8965.823242
8835.050781
8882.976562
8850.026367
8762.958984
8903.998047
8947.881836
9191.041016
8972.151367
8976.414062
8678.071289
9071.578125
8736.514648
8735.541016
8823.399414
8760.536133
8740.020508
8810.244141
8917.824219
8848.949219
8894.566406
8864.718750
8533.477539
8865.105469
8789.302734
8770.008789
8832.771484
8957.467773
9041.257812
8892.267578
8739.389648
8818.235352
8725.241211
8904.378906
8908.712891
8759.664062
8563.175781
8969.147461
8789.262695
8523.490234
8927.783203
8779.712891
8948.523438
8797.718750
8885.881836
9017.761719
8907.208984
8581.632812
8759.850586
8846.933594
9062.718750
8852.020508
9169.732422
8830.242188
9016.672852
8851.537109
8868.279297
8861.675781
8897.246094
8924.647461
8816.475586
8940.669922
8884.841797
8801.669922
8924.506836
8882.021484
8875.180664
8900.942383
8867.618164
8708.646484
8861.083984
8419.557617
8407.357422
8684.416016
8918.117188
8896.230469
8855.904297
8811.484375
8953.980469
8949.392578
8792.461914
8757.621094
8947.708984
8744.197266
8675.108398
8841.721680
8658.431641
8628.150391
8451.517578
8727.954102
8918.238281
8731.994141
8662.326172
8494.710938
8882.296875
8518.610352
8564.703125
8707.326172
8538.572266
8675.278320
8966.027344
8691.992188
8683.176758
8679.149414
8612.002930
8697.474609
8809.736328
8741.699219
8681.092773
8840.943359
8667.357422
8731.512695
8741.365234
8603.454102
8514.085938
8772.060547
8705.390625
8608.742188
8839.712891
8837.585938
8917.713867
8450.930664
8790.707031
8948.396484
8620.268555
8723.777344
8847.830078
8890.337891
8801.304688
8753.018555
9039.391602
8694.540039
8664.306641
8938.766602
9118.354492
8781.658203
8577.225586
8765.182617
8703.134766
8744.052734
8640.801758
8907.916992
8647.957031
8895.937500
8781.059570
8847.792969
8794.613281
8555.694336
8832.319336
8833.537109
8733.130859
8936.158203
8605.702148
8684.080078
8940.630859
9017.620117
8724.034180
8711.926758
8756.890625
8977.766602
8757.118164
8795.542969
8778.332031
8817.798828
8560.402344
8736.471680
8724.370117
8772.019531
8569.091797
8701.791992
8830.539062
8609.942383
8707.218750
8728.487305
8769.259766
8869.718750
8897.955078
8835.115234
8768.937500
8943.783203
8845.728516
8715.111328
8833.312500
8881.996094
8850.349609
8907.583984
8966.321289
8750.790039
8874.277344
9046.472656
8715.563477
9309.644531
8845.033203
9041.537109
8859.333984
8876.828125
8958.291016
9113.890625
9175.876953
8949.154297
8932.541016
9096.132812
8970.759766
8986.425781
9069.582031
8964.087891
9030.797852
9046.683594
8933.404297
8779.699219
8962.605469
8806.028320
9007.429688
9155.243164
9188.715820
8926.771484
9083.632812
9375.101562
9166.546875
9160.054688
8810.314453
9041.574219
9029.394531
9051.244141
9068.359375
8926.369141
9108.430664
9173.283203
8912.503906
8970.936523
9112.582031
9153.560547
9013.429688
9099.720703
8999.542969
9066.263672
9077.556641
9035.697266
9001.443359
9049.966797
9068.612305
9066.858398
9351.982422
8858.943359
8936.705078
9259.451172
8883.355469
9139.662109
9084.383789
8860.591797
9298.353516
9113.410156
9009.453125
9135.748047
9123.291016
9063.970703
9174.705078
9224.671875
9055.083984
9188.312500
8977.775391
9087.953125
9165.121094
9214.970703
9310.187500
9240.009766
9185.448242
9206.779297
9368.771484
9122.017578
9480.965820
9306.481445
9381.800781
9198.871094
9130.960938
9210.306641
9062.916992
9415.753906
9025.400391
9341.052734
9252.557617
8947.820312
9129.177734
9241.400391
9261.750000
9159.376953
9240.421875
9253.630859
9273.974609
9223.235352
9330.736328
9254.437500
9189.279297
9172.771484
9034.802734
9087.162109
9123.225586
8977.773438
8913.958008
9291.203125
9035.587891
9139.427734
9234.337891
9348.607422
9204.125977
9012.919922
8975.308594
9043.710938
9247.644531
9297.762695
9133.377930
9126.326172
9186.631836
9141.712891
9132.195312
9290.439453
9108.718750
9141.013672
9193.870117
9254.042969
9277.281250
9073.666016
9356.180664
9203.505859
9150.564453
9390.486328
9020.951172
9211.412109
9323.123047
8983.892578
9380.845703
9286.308594
9151.402344
9089.170898
9184.699219
9202.117188
9185.125000
9193.414062
9161.860352
9165.859375
9179.121094
9266.193359
9152.188477
9066.398438
9067.113281
9094.591797
9356.175781
9165.656250
9352.869141
9147.666016
9295.705078
9231.718750
9049.657227
9095.583008
9195.250977
9169.458984
9142.560547
9215.142578
9366.924805
9400.322266
9294.422852
9119.646484
9114.968750
9141.886719
9172.718750
9016.725586
9374.060547
9160.970703
9204.139648
9260.859375
9295.677734
9038.984375
9397.932617
9214.141602
9184.444336
9155.910156
9086.688477
9325.164062
9127.896484
9006.470703
9163.826172
9078.111328
9335.818359
9197.076172
9101.591797
9177.996094
9271.843750
9315.306641
9240.666016
9318.382812
9444.665039
9099.240234
9011.244141
9126.419922
9038.853516
9018.244141
9123.537109
9328.468750
9422.847656
9190.108398
9198.604492
9135.658203
9396.468750
9039.093750
8989.156250
9376.642578
8890.272461
8979.259766
9084.946289
9130.933594
8857.466797
9325.836914
9114.804688
9111.964844
9264.089844
9365.710938
9231.222656
9058.232422
8992.355469
8962.117188
9259.537109
9206.492188
9429.787109
9488.880859
9240.767578
9280.091797
9537.626953
9475.593750
9477.555664
9264.644531
9367.544922
9360.734375
9555.021484
9310.035156
9518.857422
9328.420898
9188.305664
9397.159180
9320.479492
9401.687500
9267.687500
9480.609375
9392.656250
9211.455078
9311.996094
9369.091797
9117.869141
9482.049805
9330.513672
9393.350586
9477.998047
9449.541016
9490.632812
9168.202148
9441.967773
9316.502930
9502.582031
9346.375000
8690.642578
9075.794922
9252.654297
8946.243164
9520.617188
9237.126953
9240.151367
9526.464844
9390.947266
9098.517578
9173.785156
9353.279297
9426.305664
9297.388672
9354.819336
9447.572266
9605.422852
9689.267578
9234.566406
9263.388672
9287.085938
9234.341797
9391.809570
9287.659180
9400.646484
9343.824219
9568.417969
9272.893555
9538.258789
9461.192383
9223.632812
9439.855469
9481.413086
9216.870117
9487.429688
9368.106445
9380.087891
9616.490234
9297.535156
9372.356445
9457.429688
9546.312500
9298.989258
9465.110352
9597.265625
9410.031250
9486.131836
9418.316406
9385.205078
9487.111328
9441.292969
9532.171875
9634.166992
9493.884766
9392.916992
9288.423828
9453.440430
9611.764648
9496.162109
9538.560547
9399.301758
9366.451172
9522.000977
9281.796875
9238.179688
9347.019531
9398.130859
9292.991211
9421.552734
9297.909180
9394.873047
9398.814453
9446.904297
9506.738281
9315.027344
```
