## Supplementary material for "Functional connectivity across the human subcortical auditory system using an autoregressive matrix-Gaussian copula graphical model approach with partial correlations": Code: roi-05_mean_ts.txt

```
8392.886719
8160.293457
8285.673828
8306.931641
8140.502930
8517.316406
8348.432617
8193.675781
8415.757812
8207.817383
8250.901367
8153.960449
8434.039062
8281.113281
8428.051758
8419.114258
8162.907227
8456.298828
8274.953125
8469.680664
8236.903320
8307.051758
8210.269531
8365.662109
8369.806641
8237.713867
8159.694824
8139.228027
8218.041992
8149.660156
8300.439453
8213.236328
8289.059570
8044.580566
8259.891602
8390.358398
8256.747070
8424.545898
8357.482422
8233.605469
8631.224609
8296.305664
8193.307617
8422.266602
8091.430176
8092.868164
7962.543457
8378.250000
8205.828125
8407.368164
8368.173828
8430.690430
8516.055664
8378.124023
8092.970703
8294.812500
8381.958984
8332.021484
8415.371094
8070.593750
8320.533203
8293.717773
8151.844727
8297.168945
8142.615234
8305.605469
8425.458008
8391.315430
8337.391602
8444.674805
8438.387695
8272.533203
8129.846191
8177.318848
8321.015625
8266.437500
8209.900391
8150.198730
8477.732422
8326.840820
8295.676758
8497.059570
8358.368164
8426.556641
8345.869141
8088.737793
8174.256348
8221.034180
8227.647461
8163.894531
8201.006836
8260.332031
8246.252930
8297.289062
8411.886719
8418.418945
8421.378906
8167.931641
8164.314941
8392.962891
8256.045898
8251.688477
8182.462891
8300.380859
8086.580078
8407.590820
8214.642578
8306.635742
8177.651855
8240.619141
8105.298828
8286.095703
8118.040527
8280.715820
8325.262695
8270.933594
8218.083984
8492.051758
7979.377930
8026.537598
8101.703125
8129.723145
8154.029297
8317.561523
8216.916992
8169.059570
8321.585938
8284.715820
8170.395996
8353.951172
8209.220703
8284.756836
8276.611328
8052.475098
8109.482910
8249.133789
8054.371094
8096.396973
8378.676758
8027.394531
8392.460938
8195.273438
8288.403320
8311.523438
7974.773926
8473.036133
8423.614258
8529.461914
8260.527344
8390.579102
8245.225586
8383.807617
8353.491211
8151.552734
8351.283203
8343.038086
8365.417969
8257.702148
7905.067383
8407.838867
8376.817383
8351.125977
8128.635742
8318.533203
8397.049805
8274.027344
8043.842773
8413.421875
8337.070312
8185.165527
8229.146484
8157.403809
8215.419922
8320.860352
8330.953125
8270.166016
7839.780762
8305.946289
8186.489258
7728.633789
8307.816406
8484.125977
8501.160156
8458.695312
7961.038574
8317.274414
8103.590332
8054.104004
8074.895020
8323.013672
8366.118164
8548.374023
8313.026367
8142.139160
8277.450195
8046.541504
8392.248047
8043.527832
8238.715820
8431.025391
8164.628418
8215.589844
8205.977539
8204.525391
8287.706055
8464.954102
8266.588867
8375.126953
8222.078125
8236.555664
8324.495117
8248.315430
8174.242188
8513.202148
8446.522461
8297.694336
8652.396484
8322.960938
8523.757812
8219.198242
8223.939453
8230.431641
8410.495117
8382.176758
8445.762695
8574.319336
8394.430664
8239.843750
8448.838867
8425.019531
8433.601562
8314.310547
8324.942383
8479.977539
8381.408203
8581.768555
8288.371094
8444.296875
8657.161133
8475.753906
8314.150391
8336.286133
8358.250000
8305.161133
8220.096680
8299.015625
8363.137695
8103.887695
8215.415039
8516.738281
8442.185547
8185.294922
7966.053711
8219.453125
8257.210938
8496.894531
8500.441406
8319.167969
8203.381836
8240.319336
8327.416016
8336.470703
8378.763672
8358.659180
8192.302734
8282.818359
8166.453613
8344.382812
8230.763672
8358.452148
8062.011230
8424.612305
8268.410156
7972.615723
8024.605469
8227.012695
8080.655273
8117.846680
7912.205078
8136.541992
8180.737793
8089.321289
8095.895996
8214.018555
7844.875977
8370.458008
8230.196289
8257.904297
7946.750977
8176.289551
8122.349121
8313.506836
8428.968750
8288.160156
8248.359375
8337.977539
8082.081055
8258.055664
8433.011719
8189.404785
8058.009766
8282.553711
8072.537598
8209.632812
8277.966797
8183.382812
8147.682617
8172.337402
8350.355469
8345.415039
8436.546875
8462.361328
8320.645508
8334.964844
8549.436523
8405.569336
8296.222656
8580.260742
8382.789062
8335.552734
8273.787109
8483.057617
8191.458984
8030.049316
8111.831055
8281.342773
8382.714844
8476.522461
8183.375000
8302.734375
8319.677734
8092.570312
8399.201172
8492.884766
8343.390625
8262.353516
8339.257812
8374.232422
8311.646484
8044.572266
8218.573242
8346.488281
8530.176758
8120.627930
8099.556641
8297.360352
8124.866699
8439.254883
8087.207031
8049.888184
8384.344727
8345.809570
8110.175293
8210.259766
8395.928711
8597.915039
8630.267578
8507.824219
8388.986328
8385.838867
8228.280273
8277.048828
8498.492188
8550.200195
8256.553711
8491.163086
8318.022461
8127.640137
8117.616699
8143.691895
8378.660156
8132.928711
8247.590820
8341.011719
8343.231445
8174.092773
8430.532227
8390.965820
8208.100586
8140.002441
8288.827148
8470.844727
8409.140625
8057.548340
8252.728516
8443.450195
8264.598633
8159.904297
8436.004883
8255.346680
8259.489258
8241.293945
8128.159180
8186.865234
8291.145508
8305.448242
8223.837891
8149.759277
8063.867676
7918.536621
8306.208008
8442.119141
8283.660156
8353.739258
8309.478516
8330.221680
8267.904297
8384.833984
8400.215820
8199.410156
8482.929688
8271.971680
8335.199219
8444.961914
8311.793945
8317.523438
8231.333008
8279.386719
8323.685547
8446.336914
8199.222656
8176.677734
8211.846680
8214.993164
8088.702148
8258.532227
8268.270508
8170.840820
8185.755859
8355.473633
8258.951172
8391.980469
8227.125977
8246.473633
8037.028320
8283.488281
7878.926270
8565.072266
8303.535156
8545.403320
8491.758789
8579.569336
8393.707031
8144.624512
8421.125000
8266.276367
8455.646484
8362.627930
8375.762695
8290.349609
8176.545410
8496.673828
8169.263184
8192.851562
8119.330566
8139.841309
8212.295898
8272.810547
8132.567871
8309.867188
8349.996094
8405.367188
8194.758789
8492.891602
8316.082031
8513.233398
8345.440430
8461.498047
8207.622070
8370.481445
8368.473633
8239.863281
8188.295898
8378.313477
8565.226562
8303.689453
8302.849609
8392.173828
8356.620117
8211.619141
8284.808594
8392.095703
8355.873047
8456.041016
8385.613281
8573.650391
8213.459961
8446.785156
8387.797852
8466.408203
8198.473633
8463.707031
8383.359375
8431.479492
8565.180664
8447.871094
8260.432617
8585.677734
8140.348633
8436.986328
8398.400391
8784.956055
8446.085938
8287.355469
8434.528320
8440.983398
8515.616211
8279.885742
8365.674805
8513.261719
8308.052734
8367.236328
8374.994141
8292.800781
8289.224609
8472.293945
8687.066406
8432.726562
8365.922852
8310.978516
8601.860352
8264.420898
8295.781250
8435.534180
8457.512695
8166.610352
8519.354492
8369.236328
8377.388672
8431.505859
8318.111328
8299.662109
8486.863281
8590.246094
8488.619141
8525.000977
8347.394531
8519.359375
8398.415039
8476.551758
8588.113281
8453.592773
8217.705078
8681.866211
8703.955078
8427.738281
8691.774414
8614.363281
8248.943359
8317.219727
8460.546875
8484.683594
8249.393555
8238.399414
8413.153320
8459.047852
8640.345703
8223.306641
8953.110352
8313.964844
8576.905273
8390.505859
8614.095703
8489.030273
8500.214844
8465.493164
8561.700195
8656.379883
8446.990234
8402.477539
8673.599609
8462.628906
8554.342773
8545.986328
8495.700195
8736.185547
8518.441406
8677.130859
8643.114258
8711.432617
8592.571289
8668.050781
8656.622070
8409.321289
8681.576172
8545.487305
8386.825195
8518.936523
8812.907227
8596.632812
8615.299805
8602.022461
8435.965820
8605.136719
8748.555664
8720.281250
8547.210938
8624.280273
8467.344727
8293.534180
8652.892578
8434.921875
8665.083984
8675.985352
8552.868164
8627.397461
8418.041016
8422.044922
8493.634766
8382.386719
8495.879883
8508.922852
8648.861328
8552.294922
8610.546875
8777.994141
8702.753906
8686.286133
8578.945312
8568.554688
8533.381836
8426.518555
8367.531250
8550.639648
8263.137695
8329.928711
8562.725586
8561.658203
8556.553711
8708.342773
8595.401367
8414.084961
8468.614258
8276.334961
8393.895508
8554.478516
8526.985352
8700.916992
8381.067383
8625.805664
8488.681641
8618.101562
8625.664062
8409.820312
8399.905273
8507.395508
8448.718750
8587.294922
8643.136719
8523.181641
8421.295898
8738.881836
8630.836914
8519.475586
8559.638672
8726.368164
8437.445312
8637.746094
8557.494141
8439.364258
8630.684570
8579.466797
8426.750000
8506.833008
8624.463867
7982.004395
8623.353516
8499.325195
8334.493164
8489.070312
8580.831055
8581.321289
8695.364258
8706.527344
8628.072266
8543.772461
8445.057617
8524.092773
8676.823242
8428.770508
8363.629883
8539.201172
8381.167969
8515.436523
8539.582031
8384.690430
8693.289062
8644.160156
8759.752930
8584.378906
8626.546875
8571.293945
8296.722656
8652.069336
8432.204102
8583.119141
8555.522461
8403.840820
8676.024414
8587.024414
8365.439453
8656.998047
8462.702148
8354.841797
8620.202148
8718.093750
8641.779297
8415.164062
8498.625000
8710.308594
8460.859375
8562.309570
8622.621094
8559.343750
8712.648438
8511.106445
8643.737305
8695.888672
8679.862305
8583.118164
8485.215820
8610.053711
8685.050781
8760.563477
8585.649414
8734.606445
8721.864258
8534.616211
8680.760742
8480.670898
8506.565430
8467.285156
8559.704102
8544.169922
8488.258789
8567.458008
8466.689453
8532.255859
8492.104492
8647.089844
8497.481445
8685.465820
8432.559570
8525.433594
8500.895508
8725.910156
8392.050781
8441.757812
8555.161133
8665.936523
8636.686523
8558.080078
8539.572266
8691.658203
8824.778320
8654.927734
8538.627930
8451.180664
8519.266602
8498.618164
8503.052734
8460.462891
8358.779297
8331.162109
8555.868164
8669.315430
8542.772461
8381.517578
8695.656250
8635.793945
8606.282227
8557.158203
8558.730469
8516.859375
8388.688477
8679.079102
8743.850586
8695.755859
8452.724609
8502.439453
8526.106445
8675.269531
8461.985352
8494.450195
8516.425781
8634.313477
8765.998047
8605.309570
8591.864258
8534.492188
8529.391602
8770.842773
8672.728516
8695.851562
8487.139648
8650.627930
8698.190430
8725.401367
8767.273438
8558.686523
8636.252930
8486.866211
8572.965820
8692.543945
8580.784180
8535.265625
8426.462891
8445.521484
8762.895508
8713.292969
8582.717773
8427.190430
8573.070312
8351.007812
8516.891602
8747.857422
8438.148438
8538.685547
8708.309570
8380.515625
8481.188477
8741.906250
8578.710938
8777.778320
8593.193359
8489.957031
8525.217773
8491.625000
8626.077148
8476.021484
8653.685547
8480.934570
8432.486328
8648.626953
8514.476562
8420.356445
8519.338867
8533.017578
8551.142578
8655.046875
8582.589844
8722.500977
8555.680664
8305.120117
8855.510742
8835.241211
8653.628906
8685.214844
8590.554688
8753.853516
8553.046875
8830.917969
8647.281250
8636.360352
8669.915039
8576.917969
8803.532227
8762.597656
8469.673828
8591.959961
8479.553711
8390.177734
8618.707031
8620.654297
8580.532227
8701.469727
8577.850586
8500.112305
8561.449219
8697.490234
8564.400391
8740.424805
8800.566406
8510.710938
8710.217773
8590.767578
8572.135742
8653.463867
8756.375977
8746.894531
8641.573242
8423.875000
8661.133789
8657.325195
8606.986328
8482.260742
8493.549805
8426.887695
8597.489258
8465.633789
8761.888672
8433.466797
8384.403320
8582.862305
8771.804688
8541.559570
8615.850586
8504.737305
8531.324219
8672.050781
```
