## Supplementary material for "Functional connectivity across the human subcortical auditory system using an autoregressive matrix-Gaussian copula graphical model approach with partial correlations": Code: roi-06_mean_ts.txt

```
9584.458984
9464.422852
9659.291992
9619.433594
9578.316406
9585.513672
9504.794922
9543.074219
9476.362305
9493.593750
9690.147461
9622.061523
9485.277344
9630.783203
9787.695312
9635.823242
9599.003906
9767.521484
9458.197266
9601.878906
9355.209961
9407.653320
9605.772461
9446.126953
9641.780273
9523.039062
9366.455078
9577.919922
9600.951172
9580.999023
9675.670898
9558.191406
9587.173828
9368.942383
9627.696289
9567.638672
9387.724609
9530.222656
9255.883789
9316.762695
9582.304688
9268.219727
9641.771484
9579.789062
9464.541016
9566.086914
9649.343750
9748.132812
9476.794922
9623.496094
9556.823242
9622.395508
9636.926758
9669.591797
9557.459961
9562.160156
9512.613281
9768.935547
9752.285156
9529.742188
9663.640625
9489.883789
9632.773438
9565.174805
9624.960938
9583.469727
9705.631836
9335.187500
9564.037109
9431.424805
9495.929688
9630.848633
9313.141602
9631.003906
9639.454102
9527.787109
9545.000000
9644.776367
9650.578125
9733.185547
9586.945312
9628.190430
9806.367188
9790.802734
9520.239258
9736.571289
9760.904297
9522.298828
9769.039062
9516.951172
9629.364258
9657.314453
9598.496094
9580.845703
9482.623047
9649.856445
9462.794922
9560.641602
9549.752930
9548.960938
9665.552734
9640.511719
9471.654297
9456.917969
9580.010742
9599.400391
9660.254883
9470.006836
9505.334961
9504.738281
9526.812500
9635.557617
9356.162109
9639.001953
9222.890625
9333.924805
9483.345703
9243.967773
9476.693359
9618.368164
9753.978516
9508.752930
9528.773438
9515.406250
9618.542969
9302.487305
9497.564453
9452.015625
9454.296875
9503.456055
9446.310547
9483.689453
9396.029297
9579.224609
9598.278320
9532.058594
9529.622070
9432.673828
9429.738281
9447.238281
9640.988281
9587.686523
9523.986328
9507.068359
9519.239258
9360.007812
9563.600586
9418.914062
9300.403320
9780.119141
9496.015625
9489.486328
9630.128906
9457.281250
9614.622070
9492.198242
9544.812500
9283.287109
9563.718750
9469.019531
9465.202148
9650.464844
9431.775391
9348.677734
9479.380859
9543.353516
9550.837891
9500.817383
9407.113281
9370.889648
9515.808594
9493.892578
9201.735352
9506.634766
9394.220703
9591.395508
9701.384766
9462.612305
9592.105469
9554.740234
9499.535156
9727.901367
9676.490234
9718.504883
9588.452148
9577.530273
9837.747070
9592.795898
9409.631836
9430.515625
9357.377930
9255.733398
9533.206055
9403.824219
9525.417969
9500.529297
9552.001953
9377.812500
9635.269531
9434.233398
9245.988281
9695.814453
9382.771484
9191.487305
9438.134766
9479.154297
9591.388672
9463.008789
9462.191406
9352.841797
9321.583984
9619.722656
9312.351562
9434.399414
9497.073242
9517.265625
9623.316406
9668.215820
9479.560547
9536.408203
9463.446289
9491.360352
9461.261719
9562.201172
9637.070312
9415.799805
9584.951172
9560.205078
9454.691406
9661.276367
9455.022461
9612.428711
9678.234375
9480.465820
9539.496094
9605.634766
9672.453125
9763.307617
9573.960938
9311.451172
9589.046875
9315.538086
9425.772461
9443.426758
9510.298828
9515.858398
9344.871094
9570.859375
9403.333984
9525.326172
9519.863281
9306.842773
9474.878906
9515.417969
9499.509766
9667.636719
9607.224609
9484.345703
9466.979492
9459.800781
9547.526367
9424.311523
9438.540039
9593.240234
9503.874023
9441.534180
9538.031250
9434.694336
9388.122070
9520.529297
9312.550781
9462.403320
9427.790039
9544.471680
9441.732422
9759.445312
9648.174805
9435.193359
9457.361328
9574.584961
9473.986328
9467.781250
9461.054688
9493.667969
9666.060547
9195.122070
9361.114258
9383.882812
9404.259766
9572.304688
9356.083008
9577.063477
9526.533203
9340.906250
9286.677734
9583.338867
9379.943359
9404.781250
9245.894531
9189.721680
9332.972656
9552.010742
9418.784180
9449.214844
9470.040039
9488.650391
9457.825195
9320.013672
9303.044922
9569.544922
9369.909180
9349.410156
9477.312500
9418.333984
9376.204102
9343.768555
9376.122070
9365.736328
9387.086914
9278.325195
9281.812500
9243.275391
9260.377930
9461.872070
9230.725586
9348.617188
9167.755859
9362.230469
9381.062500
9398.019531
9326.562500
9482.105469
9598.523438
9482.596680
9381.488281
9370.340820
9314.788086
9329.080078
9182.701172
9324.581055
9332.001953
9438.794922
9488.299805
9347.857422
9250.644531
9278.231445
9286.664062
9495.296875
9343.819336
9285.944336
9384.687500
9446.515625
9389.104492
9595.501953
9285.748047
9364.347656
9456.261719
9339.543945
9342.870117
9460.002930
9388.139648
9315.462891
9393.383789
9412.433594
9392.687500
9437.832031
9250.639648
9345.169922
9472.343750
9324.269531
9303.991211
9398.660156
9437.285156
9529.048828
9502.352539
9344.222656
9419.090820
9542.188477
9181.136719
9141.684570
9229.451172
9175.680664
9240.020508
9354.044922
9343.614258
9388.946289
9229.650391
9423.839844
9400.042969
9388.770508
9230.981445
9474.178711
9415.667969
9436.082031
9484.479492
9555.328125
9348.751953
9075.497070
9404.725586
9404.018555
9382.679688
9626.866211
9503.216797
9196.258789
9459.307617
9326.558594
9205.154297
9323.977539
9563.467773
9387.498047
9476.431641
9565.861328
9444.588867
9391.278320
9297.101562
9515.847656
9481.595703
9237.807617
9245.591797
9213.873047
9391.765625
9290.714844
9116.267578
9388.750000
9455.027344
9267.313477
9310.945312
9498.202148
9426.212891
9161.349609
9399.537109
9467.079102
9389.304688
9580.149414
9445.729492
9127.048828
9515.439453
9626.173828
9580.310547
9653.561523
9691.097656
9719.341797
9744.866211
9281.984375
9740.108398
9747.060547
9772.830078
9514.679688
9476.351562
9339.237305
9283.875000
9295.061523
9434.975586
9289.521484
9407.661133
9329.619141
9596.222656
9397.337891
9507.208984
9301.963867
9596.634766
9660.622070
9596.591797
9560.269531
9730.870117
9475.106445
9532.584961
9611.494141
9697.011719
9452.448242
9587.986328
9624.575195
9609.871094
9577.763672
9583.140625
9613.522461
9687.646484
9519.932617
9559.069336
9545.453125
9525.812500
9531.772461
9479.546875
9674.740234
9550.085938
9451.146484
9539.279297
9423.548828
9640.753906
9632.223633
9651.583008
9467.912109
9462.645508
9518.817383
9631.183594
9522.464844
9691.817383
9626.730469
9721.574219
9369.657227
9448.819336
9449.340820
9496.443359
9449.057617
9466.986328
9594.726562
9534.619141
9435.833008
9726.988281
9451.015625
9482.900391
9604.510742
9710.903320
9500.371094
9476.730469
9349.263672
9522.507812
9564.453125
9511.714844
9763.519531
9569.373047
9677.921875
9714.640625
9672.846680
9585.895508
9523.223633
9534.473633
9704.534180
9577.421875
9580.256836
9457.699219
9737.380859
9633.115234
9528.287109
9714.932617
9421.254883
9593.275391
9579.477539
9601.184570
9396.026367
9491.662109
9422.599609
9549.003906
9488.986328
9708.249023
9374.253906
9540.642578
9721.628906
9469.528320
9647.148438
9507.916016
9729.392578
9375.244141
9413.199219
9586.534180
9512.268555
9362.595703
9484.666016
9235.719727
8720.898438
9165.533203
9276.763672
9251.690430
8997.874023
9082.679688
9082.931641
9021.697266
8923.091797
9278.577148
9106.131836
8851.546875
8916.051758
9114.556641
8670.275391
8844.298828
8796.567383
8902.097656
8640.406250
8925.710938
8808.339844
8899.698242
8892.224609
8943.237305
8822.234375
8739.989258
8881.184570
8834.224609
8996.695312
8976.837891
8897.607422
9062.520508
8986.603516
8821.657227
9065.678711
8987.722656
9047.823242
8953.500000
8916.045898
8901.210938
8859.476562
8835.990234
9189.284180
8912.721680
9030.259766
8909.157227
8926.306641
8926.416992
8911.570312
8839.265625
8789.418945
8806.559570
8928.521484
8951.290039
8682.320312
8578.609375
8793.757812
8654.476562
8799.239258
8835.651367
8714.849609
9117.044922
8565.018555
8686.037109
8941.624023
8740.958008
8878.973633
8846.046875
8653.929688
8741.542969
8873.517578
8828.395508
8957.054688
8887.750977
8799.187500
8957.494141
9072.853516
8863.336914
9047.898438
9017.372070
8831.193359
8818.526367
8927.568359
8791.430664
8872.045898
8923.677734
8985.296875
8872.215820
8739.804688
8811.825195
8917.711914
8978.247070
9058.020508
8816.339844
9031.541016
8865.713867
8960.530273
8907.377930
8792.800781
8815.179688
8794.759766
8697.474609
9004.942383
8822.153320
8985.047852
8962.924805
8953.779297
9102.892578
9050.560547
9021.341797
8904.345703
9243.692383
8979.300781
8956.794922
8744.763672
8818.118164
8892.694336
9005.845703
8867.276367
8868.611328
8916.363281
8754.107422
8756.117188
8802.197266
8845.289062
8736.021484
8896.529297
9082.671875
8872.444336
9031.834961
8968.572266
8767.073242
8679.496094
8824.155273
8811.555664
8815.239258
8849.982422
8851.457031
8841.257812
8844.418945
8728.039062
8734.244141
9030.665039
8788.428711
8735.355469
8848.941406
8894.085938
8651.761719
8834.417969
8813.117188
8697.916016
8820.105469
8955.339844
8738.883789
9013.329102
8907.316406
8874.813477
8824.828125
8853.218750
8949.181641
9007.167969
9054.825195
9054.476562
9017.313477
8817.232422
8760.388672
8896.785156
8920.755859
8860.288086
8906.880859
8811.845703
8872.875000
8757.333008
8939.731445
8891.057617
8838.840820
8684.635742
8852.697266
8779.377930
8838.976562
8886.016602
8793.357422
8859.501953
8918.155273
8799.558594
8584.887695
8710.707031
8641.130859
8765.195312
8827.396484
8753.478516
8801.244141
8797.599609
8774.537109
8677.770508
8945.166016
8894.482422
8908.507812
8694.032227
8795.453125
8860.834961
8886.505859
8557.867188
8745.839844
8853.032227
8829.431641
8998.105469
8848.306641
8757.807617
8854.152344
8793.783203
8828.458008
8928.118164
8863.721680
8836.170898
9001.388672
8978.585938
8831.720703
9089.655273
8953.423828
8838.502930
8948.946289
8981.675781
9023.213867
8984.740234
9027.980469
9004.413086
9041.580078
8973.197266
8953.105469
9178.345703
9028.104492
9053.768555
9129.949219
9098.589844
8831.982422
9183.382812
9064.740234
9142.318359
9264.138672
9368.097656
9147.612305
9269.823242
9133.762695
9233.076172
9239.514648
9075.117188
9313.955078
9001.345703
9209.647461
9045.013672
8913.761719
9074.029297
9047.627930
9095.966797
9108.039062
8969.019531
8826.333984
9112.830078
9089.751953
9048.666016
9124.299805
8950.988281
8954.748047
9015.712891
9317.036133
9427.312500
9272.079102
9091.265625
9114.735352
9128.357422
9237.338867
8955.231445
8925.194336
8919.976562
8936.718750
8952.914062
8669.441406
9041.453125
9002.951172
8868.643555
8992.792969
9249.034180
9178.891602
8963.735352
8992.644531
9206.520508
9111.570312
9232.783203
8991.442383
9058.929688
9206.056641
9134.918945
9064.558594
9231.154297
9265.574219
9148.796875
9312.621094
9215.229492
9159.842773
9070.096680
9146.057617
9139.701172
9119.091797
9334.672852
9148.503906
9344.338867
9303.394531
9163.796875
9182.820312
9195.902344
9234.474609
9319.490234
9128.880859
9121.794922
9327.906250
9190.708984
9203.125977
9222.684570
9280.404297
9234.802734
9133.683594
9283.558594
9382.384766
9128.328125
9433.798828
9240.716797
9388.268555
9315.409180
9347.109375
9041.017578
9135.820312
9157.816406
9057.650391
9132.152344
9217.303711
9026.325195
9205.597656
9365.750977
9050.822266
9120.619141
```
