## Supplementary material for "Functional connectivity across the human subcortical auditory system using an autoregressive matrix-Gaussian copula graphical model approach with partial correlations": Code: roi-07_mean_ts.txt

```
10341.355469
10123.155273
10157.390625
10150.808594
10287.304688
10292.808594
10241.779297
10283.230469
10111.373047
10252.113281
10076.703125
10111.969727
9988.287109
10116.382812
10138.368164
10149.397461
10173.727539
10151.604492
10248.503906
10209.314453
10198.073242
10070.108398
10115.241211
10101.360352
10056.648438
10253.208984
10199.679688
10077.273438
10267.456055
10153.278320
10229.729492
10177.540039
10161.149414
10199.278320
10246.762695
10271.110352
10036.132812
10193.226562
10234.393555
10099.015625
10076.611328
10025.415039
10090.199219
10042.696289
10105.103516
10171.684570
10271.327148
10078.615234
10077.988281
10167.936523
10208.740234
10149.134766
10204.116211
10204.368164
10131.010742
10136.603516
10056.527344
10168.231445
10122.556641
10111.185547
10167.870117
10352.592773
10230.537109
10032.018555
10185.893555
10072.125000
10120.658203
10102.269531
10012.563477
10070.910156
10105.528320
10218.533203
10174.616211
10156.459961
10096.610352
10055.493164
10173.054688
10280.144531
10211.836914
10204.852539
9998.624023
10056.422852
10164.597656
10134.702148
10112.977539
10073.234375
10054.371094
10115.066406
10179.572266
10125.183594
10302.837891
10332.350586
10392.917969
10169.351562
10256.715820
10177.511719
10126.099609
10038.485352
10125.441406
10067.442383
10186.588867
9996.993164
10148.120117
10153.788086
10052.704102
10261.183594
10375.624023
10282.519531
10215.718750
10089.206055
10080.687500
10054.544922
10133.516602
10153.810547
10113.906250
10158.092773
10037.099609
10100.717773
10154.585938
10074.236328
10174.505859
10078.550781
10158.659180
10252.415039
10174.167969
9931.594727
10018.889648
10143.015625
10146.217773
10171.234375
10024.471680
10164.000000
10123.626953
10055.146484
10068.018555
10031.880859
10020.590820
10132.030273
10205.270508
10004.072266
10215.903320
10257.339844
10254.293945
10076.096680
10161.388672
10103.078125
10076.822266
10214.998047
10087.253906
10188.388672
10116.253906
10194.221680
10188.700195
10129.196289
10148.964844
10090.121094
10151.417969
10070.276367
10122.771484
10236.409180
10190.756836
10150.751953
10169.542969
10123.190430
10188.827148
10038.040039
10068.464844
10097.712891
10179.774414
10171.355469
10051.202148
10057.825195
10136.008789
10124.630859
9982.472656
10132.329102
10097.343750
10134.911133
10120.401367
10024.750977
10267.026367
10219.289062
10275.488281
10431.774414
10285.490234
10150.527344
10104.358398
9974.291992
10052.794922
10019.324219
10177.963867
9930.236328
10022.155273
10051.231445
9987.347656
10008.318359
10081.723633
9994.718750
10141.724609
10050.327148
9951.842773
10187.253906
10000.583984
9989.428711
10146.007812
10125.487305
10058.537109
10067.468750
10128.937500
10080.402344
9996.750977
9960.291016
10153.167969
10026.337891
10038.160156
10157.709961
10016.004883
9926.978516
10040.326172
9968.702148
10035.204102
10094.619141
9960.592773
10048.478516
10025.791016
9919.303711
10161.084961
10144.903320
10091.092773
10110.186523
10102.321289
9971.315430
10242.684570
10030.307617
10256.160156
10093.975586
9960.571289
10018.629883
10073.495117
10020.180664
10096.136719
10086.686523
10023.671875
9958.915039
10098.881836
10038.624023
9934.531250
10190.944336
9847.024414
10191.339844
10167.882812
10071.990234
10109.503906
10014.183594
9980.888672
10147.531250
10151.391602
10152.021484
10007.519531
10026.335938
10046.497070
10017.702148
10087.166992
10155.195312
10087.417969
10149.839844
10117.889648
9965.289062
10092.680664
10167.962891
10091.420898
10191.323242
10126.971680
10026.881836
10009.555664
10249.252930
10202.706055
10190.960938
10059.569336
10242.658203
10183.689453
10127.501953
10127.889648
10030.336914
10046.961914
10055.601562
10151.926758
10086.281250
9988.540039
9960.336914
10048.269531
10087.995117
10171.597656
9931.097656
9891.967773
10043.978516
9904.260742
9950.713867
9986.283203
10068.954102
10119.900391
10022.433594
9842.482422
9951.057617
9934.418945
10031.970703
10063.783203
10106.121094
10030.381836
10020.348633
10030.686523
9985.255859
10002.400391
10101.972656
9946.232422
9944.348633
10145.483398
10126.813477
10099.144531
9995.124023
9838.329102
10006.875977
9867.950195
9904.784180
9995.696289
9974.500977
10022.716797
9934.339844
10011.250977
10029.782227
10146.765625
9880.154297
10173.521484
10091.013672
10017.509766
10030.661133
10113.093750
9958.984375
9988.550781
10025.008789
10017.507812
9915.428711
10151.308594
9918.993164
10027.366211
10024.825195
9853.351562
10038.422852
10080.444336
9951.980469
10230.172852
9929.350586
9914.945312
9974.727539
10036.675781
9986.237305
9938.613281
10123.717773
10056.372070
10148.022461
9956.458984
9982.001953
9947.165039
10036.933594
9967.542969
9934.628906
9919.940430
9921.750977
9999.758789
10024.512695
9911.576172
10058.427734
9961.583984
9944.625977
10058.639648
9982.371094
10048.175781
9819.774414
9795.491211
9928.100586
10020.447266
9925.674805
9935.228516
9987.517578
9808.410156
9949.086914
9946.653320
9806.808594
9916.037109
9810.037109
10073.268555
10058.653320
9965.719727
10045.813477
9843.583984
10010.269531
9920.608398
9838.707031
9903.249023
9938.553711
10066.176758
9971.140625
9942.886719
9999.055664
9875.413086
10007.055664
9940.930664
9791.704102
9965.332031
10114.450195
9998.661133
10021.101562
10000.402344
9874.889648
9840.670898
9942.249023
10022.008789
9856.780273
9927.249023
9894.660156
9954.020508
9909.431641
9846.246094
9953.432617
9956.221680
9857.985352
10033.413086
9933.513672
9906.311523
10058.684570
9864.626953
9900.985352
9986.944336
10098.221680
9892.282227
10089.871094
9891.633789
9649.435547
9869.616211
10145.102539
10103.534180
9980.405273
9923.406250
9827.983398
10025.852539
10171.160156
9996.743164
9963.231445
9956.875000
9838.930664
9874.027344
9763.709961
9712.806641
10034.302734
9897.350586
9735.865234
9822.894531
9904.740234
9850.824219
9961.905273
9926.578125
9968.557617
10032.746094
9909.097656
9974.977539
9881.201172
10140.876953
10061.742188
9984.454102
10016.353516
9871.894531
10016.142578
9915.683594
9965.363281
10080.790039
9973.546875
9851.273438
9897.811523
9883.345703
9922.618164
9970.431641
9949.753906
9929.122070
9983.420898
9956.471680
9875.069336
10006.530273
9824.259766
9735.372070
9907.516602
9847.677734
9951.805664
9891.352539
9849.890625
9807.702148
9994.343750
10064.744141
10045.127930
9836.260742
9831.556641
10064.073242
9985.588867
9669.614258
9875.386719
9918.767578
9972.308594
10035.008789
9898.735352
10075.905273
9942.897461
9883.938477
10046.725586
10006.533203
9860.377930
10054.397461
9856.914062
9897.412109
9804.666016
10020.001953
9863.237305
9842.518555
10090.757812
9974.417969
9809.843750
10071.459961
9962.187500
9922.926758
9940.942383
9991.769531
9847.882812
10016.047852
9934.491211
9975.719727
9810.936523
9806.741211
9929.869141
10085.243164
9936.418945
9941.505859
9877.978516
9768.667969
9862.678711
9889.777344
9775.553711
9795.645508
9787.075195
10003.808594
9864.703125
9933.634766
9858.986328
9886.356445
9894.040039
9952.154297
9838.670898
9800.149414
9887.025391
9866.121094
9822.593750
10230.101562
9577.169922
9753.417969
9877.640625
10024.177734
9847.246094
9919.129883
9824.193359
9866.405273
9814.945312
9742.302734
9688.599609
9704.413086
9827.250000
9793.499023
9847.791016
9789.973633
9867.435547
9742.770508
9877.268555
9831.011719
9789.908203
9793.167969
9864.725586
9789.902344
9869.054688
9687.964844
9715.079102
9699.228516
9650.938477
9702.069336
9847.250000
9829.583984
9828.050781
9707.545898
9725.398438
9707.383789
10023.827148
9784.985352
9870.908203
9639.624023
9690.589844
9889.136719
9817.415039
9940.702148
9864.634766
9819.716797
9851.985352
9886.647461
9715.047852
9840.832031
9712.488281
9798.903320
9806.801758
9847.766602
9797.629883
9742.930664
9860.962891
9662.558594
9767.753906
9771.399414
9663.774414
9763.430664
9667.524414
9757.878906
9636.585938
9643.719727
9893.883789
9691.508789
9742.662109
9777.694336
9761.698242
9620.558594
9770.492188
9774.313477
9722.706055
9859.894531
9795.008789
9792.089844
9785.878906
9759.948242
9767.475586
9675.153320
9628.306641
9672.233398
9712.122070
9824.790039
9754.824219
9757.368164
9642.729492
9605.415039
9748.042969
9780.118164
9737.167969
9685.998047
9816.732422
9829.662109
9887.131836
9873.159180
9755.916992
9702.201172
9730.889648
9611.324219
9483.801758
9689.860352
9763.344727
9627.045898
9859.094727
9791.485352
9858.624023
9797.553711
9875.927734
9778.334961
9938.079102
9701.521484
9733.686523
9746.025391
9868.057617
9599.817383
9655.308594
9820.613281
9696.105469
9702.027344
9698.563477
9617.796875
9606.103516
9886.588867
9723.995117
9791.534180
9653.816406
9657.958008
9687.589844
9718.938477
9576.996094
9604.022461
9737.926758
9724.683594
9666.024414
9773.196289
9607.596680
9747.740234
9649.798828
9774.424805
9785.118164
9682.519531
9671.905273
9706.430664
9503.247070
9635.284180
9697.538086
9711.319336
9539.850586
9738.646484
9681.372070
9710.082031
9693.714844
9658.858398
9665.702148
9686.611328
9738.924805
9799.712891
9700.953125
9800.890625
9804.137695
9678.538086
9821.405273
9691.904297
9748.183594
9654.363281
9856.972656
9685.399414
9833.515625
9692.844727
9572.110352
9844.047852
9751.380859
9635.943359
9782.199219
9683.505859
9523.393555
9766.116211
9677.576172
9645.653320
9690.042969
9709.992188
9761.092773
9563.478516
9652.295898
9621.427734
9635.060547
9703.626953
9705.816406
9685.561523
9562.053711
9751.834961
9746.652344
9807.045898
9641.121094
9801.948242
9625.972656
9644.872070
9610.264648
9566.310547
9752.669922
9592.353516
9695.386719
9671.927734
9758.299805
9724.625977
9631.261719
9776.644531
9676.024414
9787.983398
9575.303711
9691.547852
9678.399414
9790.844727
9819.319336
9718.485352
9723.633789
9794.670898
9738.167969
9677.200195
9764.999023
9773.561523
9749.667969
9728.624023
9755.038086
9657.719727
9782.623047
9785.280273
9704.735352
9858.977539
9783.097656
9830.665039
9775.533203
9765.994141
9798.913086
9901.949219
9708.006836
9701.277344
9817.515625
9850.427734
9832.328125
9785.982422
9857.131836
9811.994141
9808.996094
9977.463867
9656.505859
9705.959961
9750.676758
9659.347656
9756.372070
9785.116211
9700.673828
9906.092773
9781.549805
9913.734375
9798.627930
9749.554688
9786.859375
9843.648438
9727.906250
9773.538086
9885.291016
9691.328125
9683.011719
9815.027344
9819.189453
9971.824219
9838.660156
9890.534180
9665.057617
9709.898438
9746.271484
9643.240234
9751.320312
9717.228516
9723.276367
9549.240234
9649.114258
9767.753906
9826.465820
9572.792969
9722.108398
9794.958008
9821.800781
9751.473633
9753.195312
9709.446289
9722.162109
9784.079102
9884.121094
9851.120117
9938.836914
9739.355469
9705.532227
9907.402344
9801.690430
9884.701172
9719.983398
9907.488281
9712.416992
9723.594727
9919.848633
9812.258789
9811.608398
9866.311523
9841.824219
10030.506836
9883.997070
9781.352539
9815.496094
9951.221680
9736.952148
9890.713867
9955.728516
9858.510742
9881.096680
9817.925781
9855.174805
9861.325195
9855.925781
9842.031250
9911.757812
9980.295898
9927.990234
10058.634766
10013.481445
9917.652344
9786.173828
9817.694336
9702.059570
9779.648438
9730.125000
9904.538086
9846.554688
9755.459961
9819.203125
9845.285156
9909.375977
```
