## Supplementary material for "Functional connectivity across the human subcortical auditory system using an autoregressive matrix-Gaussian copula graphical model approach with partial correlations": Code: roi-08_mean_ts.txt

```
10796.821289
10636.935547
10711.176758
10777.996094
10535.857422
10544.197266
10790.562500
10568.099609
10581.725586
10692.850586
10584.826172
10609.021484
10800.503906
10548.327148
10631.614258
10743.061523
10553.474609
10672.753906
10782.099609
10590.852539
10685.048828
10658.179688
10516.455078
10721.288086
10600.114258
10594.678711
10686.181641
10568.284180
10518.248047
10765.841797
10565.266602
10657.916016
10804.551758
10477.726562
10665.145508
10842.634766
10571.790039
10672.500000
10625.006836
10357.044922
10700.979492
10570.045898
10555.864258
10703.771484
10733.895508
10596.906250
10571.706055
10626.756836
10561.695312
10704.381836
10580.502930
10588.353516
10860.539062
10542.016602
10502.294922
10647.292969
10518.446289
10565.341797
10785.792969
10607.704102
10689.507812
10652.131836
10601.889648
10807.975586
10722.779297
10613.679688
10837.042969
10544.518555
10474.874023
10718.132812
10474.180664
10571.121094
10518.034180
10471.615234
10699.527344
10597.321289
10518.074219
10560.010742
10675.741211
10572.815430
10721.518555
10767.111328
10532.125977
10602.927734
10742.571289
10642.048828
10613.270508
10753.727539
10564.089844
10719.403320
10854.157227
10655.500000
10551.543945
10741.524414
10478.737305
10649.902344
10667.539062
10596.002930
10559.474609
10712.706055
10602.330078
10566.235352
10574.410156
10436.009766
10526.525391
10686.724609
10489.872070
10431.732422
10492.443359
10562.694336
10397.618164
10750.985352
10493.304688
10482.008789
10612.877930
10419.816406
10466.016602
10530.349609
10597.810547
10559.353516
10547.220703
10516.218750
10502.704102
10648.490234
10434.798828
10471.149414
10608.602539
10463.892578
10497.500977
10672.320312
10613.374023
10349.184570
10543.815430
10504.133789
10544.073242
10629.799805
10597.997070
10522.979492
10725.519531
10608.422852
10551.726562
10590.769531
10557.939453
10550.377930
10620.422852
10511.476562
10559.725586
10547.085938
10512.180664
10463.996094
10613.633789
10613.487305
10610.750977
10669.125000
10501.735352
10459.528320
10516.989258
10483.279297
10531.121094
10666.964844
10430.465820
10461.333008
10534.980469
10519.146484
10584.175781
10641.832031
10527.275391
10462.798828
10615.072266
10540.501953
10472.729492
10484.277344
10483.662109
10581.914062
10736.685547
10540.914062
10545.341797
10753.222656
10576.086914
10715.823242
10472.219727
10677.986328
10831.304688
10585.394531
10658.740234
10530.083008
10472.941406
10591.576172
10462.752930
10445.666992
10589.861328
10412.662109
10373.854492
10515.865234
10610.876953
10399.783203
10655.018555
10644.878906
10682.527344
10612.283203
10517.596680
10432.714844
10640.427734
10480.056641
10559.933594
10563.741211
10538.387695
10572.854492
10516.099609
10558.994141
10542.624023
10512.771484
10558.428711
10493.361328
10408.289062
10757.064453
10477.834961
10437.408203
10667.814453
10665.343750
10622.704102
10571.696289
10564.246094
10439.072266
10587.225586
10374.837891
10507.516602
10611.132812
10571.516602
10541.604492
10596.726562
10535.635742
10550.287109
10698.845703
10476.452148
10587.891602
10603.788086
10486.485352
10671.668945
10578.049805
10456.217773
10450.275391
10464.738281
10534.041992
10454.427734
10421.030273
10699.670898
10626.840820
10489.910156
10589.336914
10622.971680
10506.650391
10653.690430
10542.016602
10533.509766
10679.545898
10639.683594
10557.980469
10645.232422
10528.441406
10424.336914
10617.693359
10543.583008
10591.933594
10686.771484
10620.130859
10450.528320
10597.190430
10491.773438
10506.948242
10588.299805
10468.031250
10589.233398
10699.938477
10593.615234
10494.675781
10527.757812
10412.679688
10423.202148
10564.476562
10522.750000
10520.627930
10533.920898
10479.934570
10540.033203
10431.197266
10446.534180
10540.448242
10528.558594
10566.761719
10692.829102
10524.408203
10584.208984
10423.020508
10347.010742
10504.628906
10496.280273
10502.123047
10495.675781
10583.224609
10526.158203
10531.443359
10558.801758
10545.740234
10623.429688
10572.666016
10589.736328
10459.358398
10523.647461
10517.534180
10527.474609
10481.779297
10392.452148
10525.222656
10401.666992
10421.209961
10591.833984
10439.431641
10413.019531
10624.780273
10449.356445
10362.613281
10486.133789
10518.646484
10520.785156
10540.827148
10495.308594
10619.523438
10604.607422
10555.718750
10581.799805
10644.113281
10557.169922
10629.150391
10646.262695
10479.694336
10600.333984
10608.431641
10474.235352
10578.816406
10511.886719
10654.825195
10644.075195
10588.791016
10670.768555
10581.611328
10639.974609
10581.035156
10697.139648
10608.096680
10668.306641
10723.737305
10701.325195
10591.347656
10544.226562
10511.863281
10528.384766
10557.513672
10526.540039
10413.460938
10579.221680
10476.406250
10532.853516
10632.357422
10478.916016
10449.965820
10543.748047
10540.707031
10560.561523
10595.416992
10613.313477
10516.123047
10590.041992
10594.128906
10516.565430
10594.665039
10527.617188
10484.823242
10548.841797
10427.851562
10416.422852
10483.559570
10307.972656
10485.041016
10580.083008
10466.156250
10589.089844
10542.893555
10611.323242
10493.267578
10695.729492
10536.934570
10594.035156
10666.512695
10571.201172
10512.833008
10586.985352
10468.393555
10396.381836
10527.534180
10572.436523
10554.755859
10613.027344
10532.358398
10449.551758
10549.196289
10432.685547
10445.351562
10578.975586
10452.016602
10464.982422
10483.707031
10480.455078
10503.555664
10643.680664
10498.729492
10433.691406
10500.144531
10564.780273
10591.512695
10440.261719
10337.186523
10416.648438
10504.568359
10498.774414
10525.284180
10488.969727
10568.284180
10535.222656
10569.530273
10522.597656
10617.997070
10522.309570
10496.079102
10547.597656
10541.264648
10286.566406
10275.325195
10211.583984
10330.271484
10476.282227
10544.496094
10606.516602
10325.107422
10456.069336
10621.333008
10553.289062
10303.352539
10337.374023
10322.216797
10345.150391
10338.029297
10271.152344
10123.124023
10074.525391
10480.157227
10262.197266
10284.861328
10180.628906
10338.626953
10342.114258
10617.311523
10420.909180
10373.206055
10348.471680
10375.039062
10515.211914
10376.837891
10398.806641
10450.482422
10422.210938
10487.994141
10527.672852
10362.832031
10474.561523
10442.931641
10392.190430
10546.977539
10361.947266
10540.924805
10334.490234
10402.414062
10565.931641
10558.904297
10543.825195
10631.983398
10508.346680
10463.512695
10365.710938
10402.108398
10284.494141
10306.313477
10373.071289
10444.497070
10382.108398
10473.842773
10390.181641
10301.883789
10416.762695
10411.225586
10335.542969
10433.732422
10276.395508
10464.141602
10520.436523
10422.222656
10494.704102
10443.884766
10355.511719
10323.019531
10426.073242
10484.916016
10269.287109
10350.329102
10483.271484
10418.115234
10382.280273
10439.321289
10517.559570
10445.771484
10541.544922
10586.333008
10497.841797
10541.948242
10612.007812
10587.933594
10536.333984
10602.892578
10437.458008
10451.642578
10437.342773
10370.935547
10472.217773
10543.833984
10494.513672
10545.086914
10507.849609
10505.721680
10422.076172
10472.979492
10556.132812
10528.084961
10511.581055
10433.571289
10453.360352
10567.842773
10533.267578
10423.595703
10561.293945
10562.823242
10587.944336
10574.867188
10606.737305
10551.719727
10488.177734
10483.258789
10547.326172
10303.788086
10235.267578
10260.079102
10276.788086
10419.028320
10596.021484
10410.448242
10411.336914
10381.581055
10443.569336
10524.462891
10333.481445
10438.153320
10462.499023
10366.095703
10343.764648
10416.197266
10329.049805
10305.700195
10318.450195
10509.589844
10247.592773
10350.468750
10441.201172
10338.082031
10331.922852
10354.193359
10293.782227
10320.061523
10382.982422
10403.962891
10324.952148
10287.469727
10285.666992
10329.091797
10367.701172
10463.677734
10264.072266
10411.864258
10470.993164
10435.381836
10325.656250
10409.849609
10413.551758
10492.239258
10465.709961
10494.070312
10471.891602
10397.118164
10470.072266
10463.032227
10432.357422
10229.861328
10343.090820
10328.419922
10270.991211
10285.832031
10215.939453
10257.747070
10378.996094
10210.433594
10143.555664
10329.290039
10207.919922
10246.860352
10225.887695
10273.417969
10218.116211
10254.469727
10264.343750
10297.197266
10336.210938
10219.275391
10190.616211
10273.318359
10192.887695
10320.749023
10277.923828
10310.231445
10382.148438
10398.110352
10226.965820
10218.699219
10261.920898
10287.840820
10330.075195
10277.653320
10281.714844
10242.500977
10380.935547
10225.076172
10277.157227
10363.224609
10214.323242
10261.843750
10380.798828
10398.862305
10351.278320
10376.361328
10219.689453
10223.023438
10270.804688
10157.301758
10145.662109
10318.103516
10359.997070
10291.982422
10338.738281
10364.083008
10320.993164
10234.777344
10247.344727
10374.388672
10220.002930
10302.513672
10336.501953
10265.165039
10254.469727
10193.540039
10270.184570
10191.825195
10222.866211
10376.920898
10188.278320
10169.990234
10276.417969
10319.803711
10403.994141
10421.357422
10296.917969
10367.958008
10362.753906
10273.440430
10162.519531
10169.124023
10131.840820
10232.339844
10256.770508
10260.470703
10210.097656
10265.771484
10181.395508
10205.579102
10265.549805
10239.416016
10227.062500
10258.252930
10264.449219
10259.154297
10308.008789
10155.155273
10167.431641
10207.591797
10157.428711
10235.173828
10194.224609
10317.374023
10317.006836
10346.722656
10275.845703
10304.581055
10469.743164
10412.197266
10332.216797
10335.148438
10197.868164
10267.863281
10214.043945
10230.782227
10208.101562
10224.038086
10171.660156
10097.898438
10253.407227
10180.506836
10240.451172
10305.887695
10299.783203
10141.398438
10228.655273
10159.920898
10163.306641
10300.659180
10257.965820
10194.710938
10295.923828
10125.055664
10216.501953
10186.450195
10153.684570
10159.220703
10366.115234
10213.857422
10275.711914
10298.138672
10260.753906
10369.735352
10306.570312
10292.510742
10215.496094
10142.877930
10344.709961
10250.367188
10171.205078
10102.874023
10134.082031
10144.044922
10296.722656
10311.344727
10183.146484
10292.196289
10233.511719
10218.205078
10298.366211
10143.301758
10195.580078
10153.218750
10229.561523
10280.513672
10384.872070
10310.371094
10193.294922
10174.283203
10180.833984
10117.622070
10188.391602
10267.178711
10254.513672
10196.250000
10224.020508
10155.907227
10303.230469
10238.494141
10196.677734
10322.053711
10206.678711
10237.416016
10203.189453
10260.291016
10185.170898
10289.920898
10275.456055
10258.753906
10267.433594
10201.895508
10108.339844
10126.750000
10238.725586
10098.889648
10110.708984
10288.983398
10266.982422
10091.608398
10200.937500
10169.480469
10233.649414
10212.381836
10164.611328
10198.847656
10267.954102
10137.396484
10183.410156
10225.550781
10053.883789
10110.800781
10201.614258
10189.916016
9978.994141
10000.626953
10167.507812
10357.355469
10171.698242
10304.382812
10232.695312
10143.144531
10164.181641
10006.979492
10150.934570
10006.752930
10057.900391
10017.061523
10100.677734
9997.860352
10014.470703
10058.641602
10144.237305
10147.934570
10054.821289
10081.975586
10146.205078
10181.278320
10154.994141
10209.481445
10364.905273
10336.102539
10279.898438
10174.547852
10248.613281
10289.226562
10331.056641
10253.615234
10212.777344
10281.266602
10235.275391
10179.274414
10275.810547
10298.956055
10238.298828
10269.634766
10270.656250
10293.691406
10213.089844
10196.741211
10233.083984
10177.750977
10260.680664
10214.894531
10371.116211
10263.949219
10341.260742
10239.815430
10202.877930
10156.925781
10420.935547
10206.843750
10320.282227
10356.487305
10206.033203
10278.060547
10285.866211
10280.700195
10265.940430
10214.114258
10288.959961
10223.866211
10218.216797
10227.972656
10121.756836
10137.552734
10239.528320
10127.924805
10284.611328
10341.750977
```
