## Supplementary material for "Functional connectivity across the human subcortical auditory system using an autoregressive matrix-Gaussian copula graphical model approach with partial correlations": Code: roi-09_mean_ts.txt

```
11212.577148
11176.174805
11133.378906
11114.923828
11066.571289
10984.861328
11322.162109
11064.732422
11038.373047
11105.697266
10919.095703
11170.939453
11304.798828
11018.830078
11124.380859
11268.544922
10942.949219
11196.392578
11225.392578
10990.256836
11261.977539
11040.218750
10978.674805
11152.664062
11099.365234
11068.169922
11046.893555
11006.436523
11067.732422
11148.900391
11037.043945
11034.250000
11183.702148
11026.561523
11172.205078
11261.849609
11056.475586
11245.560547
11272.977539
11019.847656
11187.409180
11080.329102
11015.416992
11119.279297
11146.827148
11021.619141
11109.780273
11151.990234
10947.720703
11242.979492
10996.108398
11021.812500
11249.833008
10903.966797
11122.329102
11254.164062
10892.949219
11045.010742
11098.476562
11029.722656
11076.586914
11042.357422
11035.045898
11252.056641
11201.615234
11072.236328
11186.232422
10988.073242
10950.415039
11150.624023
10985.600586
11004.251953
11170.939453
11029.625000
11029.500977
11223.606445
10933.200195
11081.249023
11186.365234
10981.009766
10988.697266
11156.464844
10967.315430
11029.866211
11081.341797
11067.657227
11081.656250
11210.037109
11098.861328
11066.987305
11318.863281
11037.769531
11075.422852
11252.050781
11000.624023
11143.132812
11214.344727
11022.599609
11114.415039
11193.736328
11026.406250
11066.708984
11056.330078
10993.707031
11079.024414
11201.375000
10976.436523
11045.261719
11087.082031
10941.142578
10921.354492
11155.344727
10988.688477
10941.663086
11134.839844
10960.479492
11019.625000
11130.387695
11053.125977
10981.412109
11097.521484
10918.132812
10941.854492
11179.530273
10961.420898
10913.941406
11068.983398
11052.799805
10981.801758
11110.052734
11012.933594
10994.263672
11097.331055
11033.925781
10986.333984
11130.929688
11035.479492
11131.104492
11190.424805
11097.873047
11046.704102
11038.313477
11132.133789
10930.849609
11128.668945
11113.955078
11037.019531
11192.795898
11098.676758
10908.418945
11042.097656
11072.562500
11000.614258
11087.468750
10958.941406
10978.437500
11085.456055
10976.582031
11025.820312
11184.092773
10987.385742
10952.516602
11262.261719
10932.345703
10988.394531
11126.740234
11001.356445
11003.660156
11131.572266
11019.487305
10934.943359
11068.680664
11117.195312
11104.937500
11204.322266
11060.666016
10975.282227
11168.470703
11183.505859
11161.691406
11007.225586
11084.699219
11245.655273
11111.933594
11146.122070
10928.501953
11019.700195
11160.691406
10988.929688
10866.797852
11076.208008
10915.702148
10797.212891
11045.762695
11028.287109
10885.666016
11032.262695
11124.759766
10974.039062
10975.031250
11027.552734
11039.650391
11005.314453
11029.139648
11030.556641
11078.998047
10941.199219
10984.087891
11059.961914
11087.710938
10905.537109
11020.191406
10984.165039
11068.051758
10943.569336
11231.108398
11035.743164
10922.063477
11051.659180
11066.099609
11069.509766
11102.814453
10962.285156
11095.621094
11141.225586
11057.167969
10928.627930
11027.982422
10980.926758
11119.090820
11148.529297
11014.903320
10976.676758
11074.587891
11166.527344
11116.422852
11170.865234
11016.975586
11122.063477
11041.070312
11061.262695
11034.624023
10901.851562
10978.925781
10997.615234
10950.663086
11111.947266
11009.986328
11038.343750
11092.238281
10952.320312
11027.907227
11168.930664
11035.740234
11012.892578
11063.946289
11084.172852
11099.179688
11124.836914
10916.808594
10984.185547
11085.618164
10995.030273
10961.960938
11156.416992
11107.891602
11021.319336
11000.241211
11067.711914
11002.256836
11104.079102
11067.271484
10986.623047
11145.355469
11047.668945
10992.148438
10942.787109
10931.041992
10954.819336
11119.760742
10929.529297
10985.687500
11074.679688
11029.819336
11129.423828
10972.612305
10982.834961
11191.646484
10986.602539
11199.189453
11132.878906
11027.770508
11051.542969
10980.940430
11013.762695
10967.436523
11037.314453
10963.154297
11010.110352
11123.291016
10969.325195
11043.895508
10970.847656
11035.789062
10922.270508
11123.367188
11010.821289
10991.696289
11027.974609
10935.519531
11001.961914
11006.644531
10906.085938
11032.721680
11079.475586
10976.662109
11019.402344
10895.968750
11004.202148
11036.467773
11005.639648
11025.532227
11085.626953
11003.255859
11073.950195
11096.939453
11032.134766
11049.576172
10986.938477
11009.717773
11023.517578
11085.469727
11008.819336
11075.531250
10978.558594
11088.930664
10932.656250
11017.810547
10977.114258
11047.641602
10966.731445
10972.423828
11076.038086
11099.939453
11038.992188
11100.475586
11035.608398
11153.464844
11059.954102
11056.044922
11102.063477
11171.054688
11131.054688
11107.177734
11122.290039
11041.659180
11105.983398
11003.998047
11006.717773
10944.167969
11137.159180
11120.166992
11016.501953
11113.778320
11046.595703
11040.258789
11122.832031
11028.475586
11074.122070
11118.291016
11080.034180
11119.860352
11156.658203
11062.035156
11017.311523
11091.669922
11160.891602
11019.586914
11034.803711
10945.319336
11006.705078
11036.541016
10968.665039
11037.752930
11048.284180
11029.193359
11037.389648
11224.075195
11101.375977
11079.394531
11150.749023
11113.721680
11043.749023
11058.860352
11057.284180
11079.127930
11073.881836
11045.373047
10995.329102
11207.005859
11169.860352
11111.649414
11145.958984
11047.561523
11014.128906
11080.044922
11115.574219
11055.000977
11092.971680
11121.699219
11067.280273
11110.737305
11126.565430
10991.895508
11164.490234
11072.829102
11039.804688
11089.340820
11065.165039
11042.910156
10943.214844
11088.467773
11041.260742
10970.174805
11023.000000
10999.413086
10931.884766
11147.260742
11107.479492
11015.789062
10967.864258
10957.100586
11041.342773
10962.249023
10975.219727
11006.222656
10656.561523
10534.403320
10582.439453
10594.889648
10885.400391
10988.471680
11051.701172
10793.197266
10890.466797
11185.803711
11079.499023
10741.396484
10789.771484
10783.308594
10916.137695
10895.077148
10862.501953
10763.595703
10706.675781
10998.722656
10974.779297
10872.635742
10749.440430
10808.622070
10880.535156
10934.534180
10867.841797
10826.507812
10894.187500
10938.555664
10990.774414
10912.710938
10897.851562
10992.281250
10961.097656
10921.948242
10869.993164
10826.042969
10841.456055
10892.898438
10856.458984
10933.094727
10940.033203
10951.433594
10844.095703
10894.106445
11010.999023
10982.525391
11018.417969
10935.846680
11095.892578
10772.178711
10868.231445
11035.872070
10817.791992
10787.102539
10922.884766
10986.993164
10859.873047
11032.337891
10947.311523
10915.903320
10885.854492
10937.988281
11021.270508
10919.040039
10834.467773
10898.097656
10955.628906
10926.107422
11044.823242
11065.378906
10844.795898
10837.337891
10960.695312
10938.701172
10936.737305
10886.256836
11032.465820
10961.283203
10922.625000
11038.449219
11036.222656
10900.759766
10991.343750
11095.242188
10999.448242
10968.251953
11087.130859
11032.746094
11050.900391
11096.028320
11017.344727
11158.173828
11076.280273
10877.635742
11016.405273
11044.512695
10999.053711
11043.363281
11052.145508
10938.990234
11015.183594
11038.381836
10991.572266
11066.361328
10979.789062
11000.152344
11034.069336
11064.726562
11087.472656
11087.556641
11019.163086
11120.242188
11008.423828
11080.560547
10964.158203
11058.968750
10976.272461
11149.488281
11055.632812
10835.474609
10619.923828
10924.800781
10817.022461
11007.305664
11019.545898
10952.809570
10995.089844
10901.042969
10980.710938
10954.314453
10900.750000
10924.867188
10911.797852
10806.542969
10825.166992
10952.774414
10916.116211
10906.305664
10915.332031
10925.866211
10907.333008
10880.116211
10916.952148
10881.928711
10837.058594
10874.572266
10858.505859
10872.705078
10961.063477
10852.987305
10723.880859
10875.205078
10875.382812
10792.649414
10893.054688
10942.398438
10809.341797
11027.896484
10899.805664
10919.489258
10997.056641
10985.093750
10874.655273
10943.589844
11049.253906
10995.581055
11006.396484
10993.405273
10982.577148
11117.339844
10912.267578
10937.087891
10967.906250
10866.929688
10931.498047
11001.090820
10856.576172
10834.740234
10893.491211
10891.524414
10829.508789
10853.273438
10769.833984
10795.956055
10837.242188
10742.397461
10813.898438
10870.511719
10765.443359
10811.422852
10826.720703
10820.595703
10845.013672
10866.925781
10827.954102
10832.018555
10913.780273
10882.322266
10910.201172
10830.789062
10801.752930
10927.005859
10785.334961
10829.772461
10800.750000
10755.320312
10756.154297
10880.906250
10859.132812
10819.568359
10803.196289
10814.037109
10815.166992
10896.181641
10904.743164
10903.250000
10842.446289
10969.378906
10823.208984
10789.803711
10922.946289
10833.331055
10811.499023
10847.533203
10861.591797
10747.131836
10751.256836
10944.527344
10881.849609
10815.685547
10911.334961
10816.118164
10686.650391
10771.677734
10863.711914
10774.471680
10718.632812
10827.884766
10775.218750
10755.169922
10860.678711
10754.551758
10718.073242
10791.599609
10879.867188
10819.490234
10812.041992
10928.044922
10885.185547
10899.843750
10852.539062
10808.707031
10691.436523
10817.677734
10776.303711
10689.556641
10855.729492
10688.639648
10796.798828
10847.565430
10728.334961
10843.687500
10834.485352
10709.101562
10783.742188
10799.408203
10764.758789
10760.356445
10785.173828
10800.603516
10741.426758
10863.311523
10727.291016
10876.181641
10865.837891
10860.049805
10901.477539
10935.277344
10728.146484
10901.097656
10975.752930
10849.364258
10923.919922
10956.302734
10737.989258
10797.366211
10804.769531
10750.534180
10848.074219
10771.476562
10652.410156
10724.574219
10736.508789
10762.579102
10869.041016
10785.732422
10795.841797
10730.550781
10802.353516
10829.154297
10711.668945
10823.548828
10804.114258
10748.377930
10811.566406
10719.243164
10679.493164
10825.875000
10787.175781
10758.608398
10844.162109
10773.038086
10802.751953
10806.994141
10808.556641
10863.664062
10856.382812
10829.691406
10705.969727
10767.702148
10827.340820
10717.226562
10772.741211
10831.318359
10732.251953
10676.110352
10833.066406
10939.176758
10842.264648
10836.082031
10683.542969
10779.672852
10835.209961
10753.926758
10763.152344
10815.822266
10810.290039
10842.093750
10924.494141
10967.189453
10755.154297
10755.318359
10723.947266
10805.721680
10732.207031
10847.844727
10875.175781
10876.886719
10797.814453
10810.410156
10857.261719
10732.666992
10743.940430
10834.919922
10748.239258
10766.941406
10781.630859
10888.131836
10722.475586
10868.044922
10809.228516
10697.717773
10820.301758
10810.261719
10706.104492
10786.908203
10758.135742
10747.646484
10734.579102
10823.412109
10844.643555
10720.331055
10814.060547
10824.236328
10838.832031
10871.075195
10766.498047
10740.716797
10799.880859
10856.178711
10844.748047
10832.700195
10760.762695
10712.508789
10840.677734
10778.108398
10520.749023
10570.329102
10749.202148
10943.781250
10857.948242
10835.241211
10787.678711
10751.291992
10776.170898
10569.969727
10717.937500
10704.767578
10638.099609
10560.944336
10642.750000
10669.086914
10706.955078
10655.085938
10659.909180
10815.532227
10658.443359
10725.250977
10769.912109
10752.655273
10782.470703
10848.080078
10881.750977
10756.478516
10784.979492
10825.089844
10755.237305
10771.607422
10788.844727
10778.490234
10795.842773
10832.293945
10663.028320
10676.709961
10746.721680
10748.628906
10845.166016
10814.035156
10937.429688
10778.646484
10824.224609
10861.497070
10690.962891
10664.389648
10751.063477
10884.374023
10828.855469
10825.920898
10943.181641
10782.427734
10722.156250
10771.648438
10882.249023
10900.785156
10810.024414
10821.333984
10876.410156
10901.444336
10857.596680
10828.750000
10876.492188
10797.291016
10834.498047
10729.361328
10816.041016
10753.301758
10669.568359
10761.416016
10714.648438
10713.122070
10709.852539
10726.369141
```
