## Supplementary material for "Functional connectivity across the human subcortical auditory system using an autoregressive matrix-Gaussian copula graphical model approach with partial correlations": Code: roi-10_mean_ts.txt

```
9860.066406
9847.654297
9877.772461
9887.229492
10008.320312
9835.487305
9879.823242
9812.871094
9833.254883
9883.945312
9778.670898
9946.358398
9834.354492
9907.299805
9837.972656
9767.277344
9828.254883
9839.432617
9878.992188
9829.957031
9893.330078
9960.297852
9924.505859
9938.811523
9935.006836
9837.601562
9879.650391
9879.788086
9959.186523
9806.744141
9846.776367
9889.058594
9746.286133
9850.635742
9910.851562
9860.780273
9819.224609
9776.816406
9646.123047
9932.928711
9789.482422
9684.833008
9854.207031
9955.342773
9755.202148
9880.657227
9818.416992
9920.198242
9861.457031
9870.755859
9906.428711
9884.498047
9825.924805
9882.977539
9839.918945
9888.698242
9961.945312
9845.530273
9746.161133
9761.179688
9849.356445
9922.224609
10038.730469
9988.406250
9799.580078
9824.839844
9697.769531
9732.683594
9766.398438
9796.850586
9818.833008
9822.519531
9732.069336
9826.388672
9752.398438
9979.831055
9796.485352
10028.857422
9966.020508
9939.666992
9725.292969
10008.931641
9845.898438
9858.008789
9838.333008
9771.798828
9898.755859
9728.401367
9741.183594
9924.147461
9866.491211
9860.036133
9902.268555
9798.170898
9647.093750
9845.493164
9794.268555
9702.736328
10008.000000
9799.481445
9615.515625
9860.925781
9893.299805
9791.360352
10010.150391
9769.871094
9773.556641
9837.875000
9959.766602
9894.708008
9795.369141
9784.185547
9808.249023
9755.960938
9850.685547
9900.954102
9842.584961
9872.670898
10029.014648
10033.730469
9791.868164
9879.196289
9742.602539
9910.210938
9778.165039
10060.894531
9744.938477
9719.301758
9887.382812
9786.094727
9706.533203
9964.076172
9835.444336
9978.412109
9912.875000
9838.791992
9786.466797
9852.652344
9685.652344
9828.485352
9885.144531
9881.889648
9788.512695
9695.344727
9746.232422
9514.276367
9760.111328
9656.714844
9754.689453
9750.790039
10000.878906
9824.638672
9882.016602
9753.239258
9664.396484
9810.098633
9738.003906
9785.605469
9765.381836
9842.132812
9807.779297
9754.018555
9813.537109
9753.204102
9749.608398
9720.547852
9768.075195
9732.107422
9813.498047
9930.114258
9637.294922
9904.053711
9784.254883
9821.248047
9872.685547
9865.750977
9951.187500
9931.468750
9717.176758
9971.879883
9890.047852
9799.790039
9957.574219
9707.961914
9697.056641
9684.748047
9645.183594
9684.360352
9658.992188
9780.589844
9625.863281
9689.532227
9752.071289
9822.663086
9700.338867
9789.230469
9738.035156
9621.138672
9726.966797
9665.052734
9772.852539
9777.600586
9752.283203
9696.753906
9632.871094
9814.669922
9729.208008
9860.508789
9733.864258
9706.210938
9714.983398
9714.843750
9745.913086
9636.717773
9871.156250
9806.150391
9710.239258
9692.896484
9621.307617
9615.640625
9626.694336
9492.553711
9503.958008
9722.487305
9800.101562
9683.437500
9608.297852
9562.542969
9686.988281
9859.424805
9665.957031
9679.168945
9710.016602
9736.592773
9669.529297
9721.567383
9619.092773
9591.761719
9741.128906
9613.450195
9672.577148
9545.320312
9878.930664
9632.280273
9566.142578
9694.871094
9807.156250
9657.718750
9519.432617
9727.957031
9683.857422
9618.054688
9551.936523
9610.361328
9752.930664
9669.133789
9625.675781
9809.739258
9595.698242
9615.126953
9728.576172
9550.610352
9524.529297
9707.866211
9607.382812
9620.998047
9772.200195
9716.429688
9653.255859
9643.444336
9477.779297
9610.585938
9819.862305
9688.724609
9602.758789
9836.553711
9743.829102
9814.070312
9745.339844
9781.754883
9967.400391
9722.866211
9630.777344
9684.035156
9557.876953
9670.178711
9731.525391
9624.344727
9675.194336
9823.288086
9679.583984
9862.027344
9724.470703
9833.843750
9615.705078
9745.414062
9744.532227
9628.830078
9772.667969
9803.698242
9626.282227
9691.790039
9678.710938
9806.742188
9639.084961
9632.202148
9704.866211
9707.939453
9698.435547
9711.663086
9719.704102
9666.663086
9544.107422
9636.708008
9639.969727
9682.430664
9696.664062
9634.431641
9724.961914
9460.486328
9652.389648
9620.584961
9426.158203
9701.229492
9839.925781
9646.454102
9649.705078
9753.606445
9676.875977
9745.774414
9812.389648
9679.969727
9569.752930
9791.098633
9616.455078
9764.966797
9782.912109
9611.263672
9578.618164
9745.438477
9892.610352
9666.661133
9625.265625
9695.295898
9552.782227
9610.290039
9573.970703
9626.379883
9623.542969
9595.480469
9757.693359
9586.483398
9510.748047
9676.986328
9606.959961
9676.579102
9624.203125
9608.382812
9555.808594
9756.188477
9662.494141
9686.946289
9672.960938
9478.756836
9457.232422
9532.210938
9554.791992
9548.201172
9547.826172
9430.135742
9541.903320
9494.821289
9561.841797
9590.935547
9546.261719
9697.292969
9614.448242
9710.231445
9610.777344
9411.610352
9497.993164
9473.716797
9555.281250
9723.726562
9557.844727
9554.620117
9639.379883
9619.832031
9652.710938
9504.798828
9547.614258
9654.399414
9585.654297
9524.839844
9576.231445
9682.879883
9503.377930
9458.656250
9670.978516
9602.579102
9462.719727
9739.102539
9595.601562
9617.691406
9634.456055
9698.328125
9616.098633
9475.855469
9615.650391
9713.807617
9697.054688
9642.157227
9547.872070
9589.015625
9480.241211
9556.890625
9544.980469
9691.387695
9468.292969
9576.483398
9595.280273
9662.905273
9574.950195
9419.314453
9610.208984
9595.307617
9502.808594
9518.195312
9661.985352
9598.783203
9693.817383
9651.611328
9658.367188
9613.689453
9712.957031
9650.186523
9695.076172
9809.733398
9765.905273
9895.032227
10081.349609
9931.299805
9824.553711
9601.670898
9827.457031
9652.651367
9409.130859
9576.414062
9634.255859
9700.155273
9484.804688
9464.949219
9641.926758
9814.790039
9735.651367
9708.477539
9748.742188
9879.087891
9614.562500
9520.240234
9520.867188
9725.329102
9822.207031
9628.759766
9792.985352
9690.524414
9675.758789
9687.449219
9830.513672
9604.048828
9674.935547
9818.532227
9623.193359
9703.465820
9913.820312
9826.345703
9812.116211
9663.791992
9545.479492
9624.691406
9672.088867
9756.879883
9814.079102
9673.780273
9734.370117
9638.289062
9643.498047
9663.114258
9711.139648
9725.401367
9651.807617
9705.296875
9806.355469
9668.614258
9590.252930
9642.641602
9503.839844
9721.571289
9724.023438
9773.837891
9555.145508
9613.115234
9609.141602
9655.497070
9683.199219
9701.061523
9663.251953
9783.195312
9579.097656
9722.551758
9601.833984
9545.558594
9556.618164
9427.733398
9600.062500
9738.708008
9660.520508
9726.280273
9614.240234
9727.727539
9485.739258
9516.366211
9746.051758
9805.961914
9591.439453
9569.995117
9644.292969
9748.120117
9540.483398
9629.022461
9443.132812
9632.248047
9558.139648
9455.729492
9596.177734
9685.783203
9540.020508
9684.582031
9529.144531
9496.972656
9523.737305
9602.123047
9557.774414
9630.235352
9557.058594
9390.630859
9518.290039
9549.819336
9553.464844
9667.122070
9567.665039
9589.039062
9530.580078
9597.313477
9741.503906
9485.194336
9509.463867
9498.385742
9713.035156
9356.547852
9582.163086
9588.873047
9687.131836
9559.436523
9580.107422
9570.676758
9553.279297
9536.590820
9423.036133
9555.820312
9532.496094
9470.131836
9630.920898
9755.016602
9611.116211
9455.865234
9690.226562
9521.849609
9613.242188
9585.883789
9575.779297
9504.862305
9582.751953
9443.488281
9716.898438
9633.345703
9595.199219
9613.264648
9696.711914
9585.590820
9499.649414
9726.536133
9490.341797
9706.188477
9636.665039
9522.939453
9507.907227
9673.943359
9500.069336
9556.969727
9533.979492
9690.783203
9554.454102
9787.501953
9617.390625
9641.015625
9505.375977
9699.035156
9626.709961
9731.003906
9633.823242
9545.210938
9541.664062
9610.068359
9560.378906
9664.026367
9596.211914
9638.709961
9585.014648
9581.086914
9557.586914
9595.200195
9569.704102
9621.550781
9688.009766
9638.952148
9571.186523
9673.016602
9616.041992
9608.695312
9589.971680
9581.742188
9582.075195
9714.899414
9406.276367
9544.392578
9684.008789
9594.715820
9511.469727
9537.411133
9517.469727
9589.429688
9565.410156
9458.834961
9557.323242
9630.512695
9549.634766
9571.981445
9711.308594
9525.180664
9517.463867
9505.644531
9633.040039
9553.938477
9721.805664
9595.685547
9571.500977
9559.624023
9581.097656
9372.967773
9463.983398
9617.301758
9665.288086
9729.816406
9788.913086
9533.087891
9669.767578
9674.619141
9647.959961
9736.294922
9572.971680
9837.179688
9669.545898
9464.820312
9591.279297
9689.769531
9490.004883
9791.628906
9805.180664
9588.116211
9520.174805
9669.830078
9529.923828
9531.711914
9621.371094
9633.533203
9587.382812
9675.158203
9479.164062
9413.063477
9596.923828
9573.166992
9496.757812
9698.640625
9669.064453
9685.170898
9587.185547
9467.506836
9575.570312
9701.389648
9486.103516
9484.800781
9673.013672
9779.441406
9440.443359
9731.933594
9532.940430
9635.925781
9496.270508
9643.217773
9680.364258
9652.105469
9623.561523
9526.717773
9642.732422
9491.366211
9560.663086
9561.231445
9590.503906
9693.681641
9644.749023
9690.093750
9571.344727
9664.371094
9650.959961
9480.005859
9493.686523
9501.886719
9497.591797
9521.224609
9360.915039
9552.045898
9579.617188
9489.398438
9351.044922
9517.763672
9428.163086
9582.619141
9511.006836
9590.961914
9519.539062
9515.663086
9477.663086
9464.683594
9578.015625
9620.380859
9424.769531
9773.189453
9567.128906
9567.419922
9543.831055
9461.841797
9421.041992
9588.838867
9589.560547
9494.020508
9565.378906
9516.016602
9540.500000
9626.203125
9625.185547
9391.878906
9613.533203
9634.569336
9470.335938
9454.707031
9603.566406
9565.476562
9646.152344
9737.462891
9543.969727
9534.664062
9619.922852
9419.995117
9468.960938
9688.602539
9550.334961
9648.011719
9649.699219
9600.344727
9589.696289
9593.134766
9719.631836
9639.198242
9523.580078
9501.631836
9621.510742
9591.444336
9548.649414
9463.625977
9762.630859
9583.516602
9399.597656
9713.082031
9765.617188
9606.524414
9567.506836
9560.301758
9671.076172
9599.986328
9643.635742
9674.214844
9712.602539
9566.455078
9556.624023
9672.893555
9670.358398
9699.516602
9701.458984
9736.774414
9563.583008
9532.360352
9535.614258
9686.172852
9640.669922
9734.876953
9509.948242
9557.160156
9507.088867
9613.534180
9590.819336
9449.536133
9563.152344
9586.620117
9763.162109
9923.862305
9894.989258
9612.945312
9685.686523
9556.511719
9708.291992
9676.949219
9452.317383
9605.398438
9511.526367
9446.108398
9498.880859
9538.085938
9459.748047
9714.963867
9426.060547
9706.191406
9683.042969
9700.751953
9621.910156
9740.241211
9647.393555
9754.837891
9580.413086
9680.628906
9621.361328
9662.077148
9799.776367
9540.785156
9715.605469
9818.258789
9647.416016
9653.152344
9633.692383
9578.205078
9663.529297
9811.451172
9677.597656
9717.000000
9733.287109
9761.981445
9508.268555
9621.964844
9531.186523
9684.911133
9693.607422
9536.926758
9840.535156
9716.180664
9727.411133
9795.428711
9713.836914
9713.562500
9765.738281
9799.101562
9624.847656
9788.818359
9763.303711
9860.739258
9707.193359
9922.916992
9800.037109
9647.418945
9567.488281
9506.578125
9737.820312
9710.773438
9566.660156
9689.701172
9624.941406
9658.123047
9694.820312
9683.328125
9721.625000
9599.690430
```
