## Supplementary material for "Functional connectivity across the human subcortical auditory system using an autoregressive matrix-Gaussian copula graphical model approach with partial correlations": Code: roi-11_mean_ts.txt

```
8564.916992
8533.644531
8681.884766
8549.789062
8646.034180
8754.492188
8649.151367
8654.540039
8549.584961
8528.633789
8514.534180
8627.164062
8379.651367
8543.317383
8603.563477
8524.060547
8634.025391
8593.960938
8545.674805
8661.134766
8553.862305
8344.605469
8404.685547
8448.905273
8517.101562
8582.451172
8559.083008
8607.965820
8652.562500
8514.518555
8645.492188
8626.171875
8434.826172
8688.971680
8512.568359
8514.386719
8681.882812
8513.309570
8544.433594
8599.155273
8685.496094
8645.611328
8648.951172
8457.395508
8550.149414
8651.077148
8560.782227
8528.467773
8790.305664
8566.880859
8540.542969
8610.159180
8534.943359
8605.769531
8629.934570
8429.460938
8465.804688
8634.165039
8588.917969
8554.247070
8645.789062
8480.982422
8540.695312
8488.210938
8529.585938
8574.338867
8590.029297
8376.469727
8536.698242
8540.187500
8583.070312
8682.977539
8538.389648
8518.763672
8494.250977
8487.137695
8619.557617
8571.521484
8500.606445
8673.383789
8617.938477
8409.180664
8681.194336
8597.759766
8397.706055
8507.489258
8676.684570
8501.018555
8634.501953
8576.372070
8330.084961
8588.361328
8642.456055
8501.928711
8712.767578
8650.085938
8542.426758
8711.252930
8690.211914
8519.072266
8615.151367
8490.458008
8497.090820
8694.392578
8676.203125
8625.800781
8506.510742
8641.815430
8515.155273
8511.407227
8631.443359
8664.590820
8496.574219
8643.699219
8552.236328
8595.004883
8543.915039
8489.657227
8535.378906
8509.626953
8688.318359
8611.282227
8564.163086
8510.158203
8499.579102
8787.199219
8507.163086
8559.311523
8604.041992
8484.029297
8495.707031
8594.314453
8588.313477
8552.577148
8667.555664
8623.494141
8648.063477
8629.725586
8553.036133
8619.659180
8597.732422
8408.972656
8648.194336
8600.357422
8529.894531
8580.110352
8678.282227
8505.243164
8563.266602
8559.360352
8425.068359
8558.675781
8553.448242
8561.090820
8693.512695
8601.575195
8544.099609
8626.164062
8609.602539
8611.818359
8607.864258
8428.044922
8432.405273
8525.480469
8458.871094
8610.012695
8446.799805
8597.519531
8456.011719
8553.558594
8585.984375
8569.129883
8421.511719
8607.307617
8545.371094
8635.270508
8483.510742
8708.434570
8624.017578
8515.827148
8363.194336
8586.681641
8614.995117
8692.696289
8555.601562
8472.617188
8446.691406
8400.594727
8563.917969
8640.979492
8572.368164
8672.250000
8554.331055
8441.724609
8556.320312
8559.543945
8506.996094
8484.300781
8577.941406
8557.727539
8492.881836
8657.353516
8572.364258
8448.513672
8559.719727
8634.458984
8452.996094
8524.527344
8607.003906
8496.788086
8628.385742
8594.062500
8588.081055
8570.796875
8633.019531
8628.396484
8484.544922
8512.580078
8463.230469
8435.810547
8517.662109
8340.958984
8436.736328
8642.774414
8542.386719
8448.424805
8557.661133
8453.498047
8449.125977
8475.021484
8469.495117
8600.296875
8552.120117
8501.524414
8636.467773
8556.334961
8456.123047
8611.595703
8522.585938
8571.146484
8500.795898
8394.642578
8604.345703
8588.932617
8350.578125
8672.969727
8546.499023
8634.145508
8514.245117
8423.153320
8563.623047
8517.995117
8389.654297
8510.047852
8495.777344
8442.537109
8598.231445
8493.753906
8575.530273
8477.390625
8431.454102
8522.047852
8626.994141
8469.841797
8462.936523
8612.294922
8578.502930
8485.713867
8588.119141
8615.901367
8517.936523
8499.630859
8625.608398
8597.314453
8512.356445
8641.190430
8570.015625
8555.273438
8593.109375
8648.247070
8628.827148
8411.080078
8537.540039
8574.964844
8701.490234
8471.631836
8565.208008
8411.708008
8626.379883
8639.374023
8561.257812
8444.865234
8493.903320
8588.271484
8561.500000
8490.729492
8395.552734
8582.166016
8653.210938
8575.787109
8556.091797
8548.320312
8475.237305
8545.100586
8480.519531
8460.179688
8651.564453
8539.244141
8507.924805
8518.277344
8389.002930
8648.834961
8587.412109
8668.091797
8492.518555
8593.300781
8398.241211
8522.944336
8523.355469
8495.571289
8503.419922
8521.785156
8518.095703
8643.761719
8643.916992
8619.306641
8505.153320
8515.537109
8580.534180
8598.542969
8531.011719
8551.670898
8485.827148
8487.677734
8561.650391
8499.645508
8565.241211
8637.592773
8590.064453
8528.676758
8551.888672
8504.047852
8520.620117
8522.170898
8524.690430
8518.013672
8511.755859
8589.740234
8619.506836
8598.744141
8568.092773
8724.006836
8548.235352
8629.436523
8543.569336
8591.279297
8598.211914
8596.579102
8566.776367
8768.237305
8531.062500
8578.621094
8502.789062
8544.954102
8452.142578
8398.553711
8428.097656
8478.950195
8476.035156
8518.095703
8528.694336
8735.882812
8532.496094
8591.134766
8576.282227
8585.134766
8500.969727
8633.046875
8595.647461
8401.041016
8552.160156
8547.191406
8437.243164
8644.121094
8536.313477
8559.084961
8494.475586
8538.712891
8621.738281
8499.333984
8611.335938
8580.467773
8542.096680
8602.297852
8533.303711
8589.655273
8458.569336
8484.789062
8631.810547
8490.032227
8510.317383
8523.259766
8567.514648
8667.352539
8553.089844
8565.155273
8599.091797
8472.810547
8535.264648
8441.475586
8692.384766
8437.247070
8579.230469
8317.800781
8514.533203
8518.351562
8450.759766
8503.376953
8385.258789
8573.476562
8623.930664
8567.861328
8423.145508
8444.485352
8637.893555
8541.333984
8420.428711
8522.743164
8490.879883
8598.164062
8653.810547
8627.041016
8467.233398
8423.051758
8617.251953
8534.815430
8586.034180
8752.452148
8680.949219
8735.420898
8738.719727
8576.287109
8678.908203
8568.179688
8722.330078
8656.107422
8456.287109
8518.683594
8583.891602
8547.323242
8489.817383
8488.704102
8377.203125
8572.704102
8721.270508
8629.138672
8667.544922
8560.104492
8642.858398
8561.452148
8687.780273
8603.017578
8703.014648
8613.038086
8536.532227
8594.877930
8601.776367
8667.041992
8604.802734
8558.881836
8508.350586
8677.026367
8693.197266
8614.134766
8680.453125
8610.880859
8597.112305
8540.042969
8466.474609
8511.114258
8645.264648
8659.200195
8548.594727
8532.610352
8702.150391
8459.264648
8422.782227
8610.458984
8572.561523
8605.604492
8598.499023
8618.577148
8609.011719
8602.696289
8665.703125
8540.993164
8588.615234
8662.548828
8616.717773
8495.245117
8557.789062
8595.998047
8585.993164
8577.418945
8504.937500
8485.655273
8535.937500
8544.190430
8439.604492
8672.085938
8475.078125
8565.904297
8518.273438
8589.961914
8342.015625
8518.389648
8539.261719
8337.195312
8461.730469
8519.744141
8565.464844
8581.535156
8589.271484
8498.987305
8531.048828
8502.182617
8587.578125
8491.642578
8599.526367
8478.348633
8525.195312
8702.449219
8564.373047
8467.810547
8481.513672
8432.697266
8438.013672
8493.756836
8469.976562
8537.414062
8508.086914
8375.217773
8501.688477
8542.427734
8607.904297
8537.631836
8503.075195
8542.798828
8626.003906
8614.941406
8533.000000
8634.404297
8467.130859
8496.105469
8442.332031
8560.165039
8530.232422
8576.500977
8318.372070
8362.749023
8459.421875
8477.625977
8451.511719
8432.276367
8462.619141
8550.426758
8529.666992
8680.902344
8449.035156
8462.752930
8414.820312
8401.025391
8452.292969
8403.997070
8354.198242
8390.166992
8539.132812
8514.254883
8496.416992
8565.217773
8449.897461
8496.908203
8508.764648
8527.758789
8570.402344
8545.677734
8526.464844
8467.094727
8553.631836
8533.257812
8495.278320
8631.409180
8420.064453
8510.363281
8508.847656
8402.989258
8474.329102
8483.768555
8528.394531
8450.424805
8474.712891
8489.315430
8575.377930
8555.055664
8430.117188
8489.450195
8402.313477
8428.301758
8364.072266
8474.953125
8412.508789
8435.534180
8492.137695
8393.941406
8431.052734
8502.404297
8487.279297
8467.157227
8504.535156
8490.977539
8465.924805
8449.155273
8533.058594
8474.444336
8524.889648
8423.549805
8460.642578
8451.904297
8520.551758
8531.243164
8553.256836
8427.424805
8567.669922
8404.099609
8492.359375
8453.962891
8502.270508
8465.652344
8487.136719
8428.596680
8521.745117
8519.409180
8595.576172
8522.681641
8620.089844
8653.875000
8488.010742
8521.581055
8572.036133
8411.831055
8395.178711
8413.984375
8636.385742
8397.113281
8472.233398
8533.037109
8463.712891
8617.234375
8613.117188
8414.549805
8404.569336
8509.127930
8497.690430
8469.743164
8632.145508
8664.248047
8657.022461
8597.290039
8511.386719
8488.164062
8445.582031
8545.911133
8442.807617
8446.682617
8485.914062
8483.384766
8596.579102
8634.509766
8430.226562
8396.580078
8416.074219
8402.358398
8449.409180
8594.098633
8591.791992
8521.888672
8448.355469
8544.356445
8511.520508
8573.002930
8470.458008
8421.473633
8482.124023
8633.492188
8565.232422
8478.637695
8503.947266
8253.605469
8478.851562
8451.544922
8328.860352
8577.689453
8590.833984
8337.005859
8406.026367
8482.003906
8442.090820
8497.963867
8501.652344
8571.254883
8498.516602
8561.774414
8407.025391
8509.440430
8593.385742
8401.902344
8664.685547
8547.075195
8462.471680
8481.564453
8568.644531
8489.285156
8548.209961
8593.597656
8470.870117
8450.055664
8526.174805
8519.042969
8467.619141
8520.708008
8440.493164
8455.141602
8559.525391
8492.950195
8449.697266
8408.592773
8280.478516
8410.800781
8515.423828
8447.112305
8353.253906
8560.981445
8406.516602
8428.091797
8454.414062
8572.771484
8474.831055
8523.549805
8488.497070
8438.536133
8462.726562
8525.187500
8343.117188
8468.898438
8452.817383
8548.732422
8572.897461
8610.300781
8339.993164
8519.520508
8472.210938
8540.083008
8457.979492
8478.202148
8421.082031
8466.461914
8452.684570
8527.079102
8533.139648
8416.812500
8474.638672
8417.695312
8485.054688
8481.969727
8568.071289
8501.308594
8669.704102
8471.967773
8615.643555
8438.567383
8577.405273
8637.395508
8588.378906
8536.336914
8497.316406
8616.197266
8563.926758
8496.689453
8498.821289
8450.128906
8493.783203
8506.419922
8475.963867
8461.849609
8581.303711
8431.669922
8466.554688
8452.046875
8456.463867
8586.930664
8637.936523
8572.427734
8499.861328
8572.429688
8498.416016
8619.456055
8570.789062
8613.676758
8571.664062
8593.135742
8554.076172
8663.308594
8559.034180
8477.813477
8469.620117
8622.250977
8508.765625
8433.959961
8622.701172
8417.386719
8620.073242
8559.937500
8533.582031
8500.368164
8792.960938
8661.019531
8639.700195
8495.814453
8506.019531
8500.558594
8492.639648
8554.212891
8500.958984
8639.180664
8457.318359
8491.168945
8480.729492
8475.220703
8495.987305
8507.820312
8324.318359
8462.057617
8521.305664
8377.833984
8399.859375
8440.934570
8663.191406
8518.905273
8485.792969
8470.479492
8470.515625
8499.503906
8430.738281
8501.405273
8632.303711
8330.380859
8526.770508
8554.787109
8362.489258
8563.575195
8514.226562
8585.708008
8584.185547
8486.832031
8525.943359
8523.711914
8584.638672
8535.432617
8492.541016
8449.859375
8452.363281
8466.962891
8506.467773
8368.495117
8526.396484
8601.641602
8577.127930
8438.381836
8447.442383
8666.686523
8493.655273
8559.954102
8444.427734
8539.333008
8496.702148
8452.967773
8539.033203
8516.225586
8443.079102
8526.998047
8441.573242
8574.352539
8406.068359
8570.083008
8574.208984
8480.761719
8563.347656
8541.980469
8489.655273
8492.717773
```
