## Supplementary material for "Functional connectivity across the human subcortical auditory system using an autoregressive matrix-Gaussian copula graphical model approach with partial correlations": Code: roi-12_mean_ts.txt

```
11446.683594
11359.746094
11366.156250
11388.945312
11356.545898
11376.484375
11377.801758
11326.804688
11308.969727
11356.643555
11301.074219
11309.804688
11309.321289
11292.859375
11314.224609
11329.460938
11282.421875
11290.301758
11340.020508
11327.172852
11330.613281
11291.078125
11290.473633
11288.424805
11256.916016
11239.181641
11259.451172
11258.581055
11257.392578
11333.783203
11327.520508
11354.469727
11349.301758
11314.718750
11383.896484
11346.808594
11292.952148
11296.087891
11285.097656
11251.728516
11257.666992
11246.161133
11225.304688
11265.801758
11267.431641
11253.613281
11296.156250
11297.509766
11304.358398
11309.765625
11296.352539
11291.550781
11321.374023
11281.481445
11297.183594
11317.068359
11288.526367
11316.143555
11327.173828
11317.032227
11388.220703
11374.218750
11331.506836
11338.993164
11309.080078
11273.138672
11293.952148
11251.449219
11283.988281
11317.253906
11269.266602
11302.843750
11329.285156
11305.578125
11298.688477
11325.359375
11271.864258
11319.984375
11361.648438
11370.664062
11403.506836
11431.248047
11366.911133
11413.978516
11385.843750
11316.042969
11334.823242
11362.548828
11342.697266
11388.343750
11420.207031
11415.141602
11422.243164
11385.996094
11306.804688
11323.262695
11324.193359
11252.478516
11262.963867
11296.178711
11254.509766
11219.197266
11270.973633
11240.882812
11301.092773
11356.999023
11319.802734
11303.292969
11334.920898
11284.548828
11315.484375
11329.753906
11299.583984
11321.992188
11322.701172
11280.272461
11272.641602
11308.073242
11289.021484
11322.820312
11319.791016
11312.125000
11275.113281
11344.704102
11352.512695
11337.321289
11370.201172
11340.897461
11319.411133
11356.465820
11317.874023
11321.769531
11337.617188
11337.155273
11312.551758
11324.473633
11308.240234
11288.346680
11308.977539
11295.249023
11282.709961
11294.606445
11292.807617
11270.061523
11333.916016
11321.671875
11284.192383
11319.754883
11279.352539
11246.547852
11258.627930
11250.921875
11262.621094
11277.375000
11283.606445
11267.619141
11313.541992
11302.269531
11293.078125
11318.938477
11326.868164
11317.407227
11326.667969
11289.857422
11252.616211
11259.794922
11265.262695
11244.069336
11307.083008
11310.919922
11287.628906
11297.191406
11273.577148
11280.484375
11274.246094
11289.820312
11336.977539
11383.329102
11441.946289
11468.751953
11528.734375
11527.898438
11481.650391
11404.765625
11370.981445
11271.379883
11235.401367
11200.407227
11188.566406
11191.518555
11233.602539
11252.506836
11246.237305
11297.172852
11343.651367
11356.548828
11398.964844
11369.110352
11345.040039
11357.559570
11336.906250
11279.265625
11287.904297
11236.897461
11217.214844
11257.101562
11283.153320
11268.866211
11318.857422
11317.508789
11282.727539
11286.634766
11304.518555
11284.863281
11295.505859
11336.707031
11330.383789
11295.122070
11322.081055
11296.457031
11275.821289
11302.566406
11270.786133
11264.805664
11317.223633
11324.257812
11277.968750
11343.715820
11336.451172
11292.934570
11357.892578
11337.002930
11346.493164
11396.396484
11375.204102
11383.772461
11351.730469
11318.585938
11345.627930
11316.304688
11305.993164
11299.756836
11260.799805
11278.230469
11257.840820
11245.717773
11340.775391
11341.500000
11366.487305
11427.236328
11363.740234
11355.880859
11294.604492
11283.142578
11301.552734
11359.964844
11313.785156
11367.000977
11368.269531
11285.945312
11275.863281
11297.170898
11285.419922
11342.632812
11369.402344
11335.632812
11332.572266
11350.661133
11282.497070
11255.298828
11270.821289
11241.958984
11214.622070
11235.518555
11229.832031
11220.072266
11214.720703
11241.641602
11271.610352
11332.062500
11317.271484
11321.863281
11296.099609
11236.521484
11249.102539
11233.918945
11254.375000
11317.096680
11349.200195
11355.084961
11348.798828
11330.656250
11332.133789
11340.425781
11299.758789
11293.320312
11273.378906
11278.038086
11322.796875
11345.807617
11361.535156
11423.779297
11420.281250
11421.099609
11455.575195
11386.931641
11343.390625
11317.756836
11338.434570
11337.499023
11339.500000
11357.011719
11386.493164
11391.914062
11373.314453
11387.025391
11407.993164
11376.379883
11377.316406
11388.861328
11370.536133
11353.303711
11382.090820
11339.059570
11320.588867
11328.311523
11314.085938
11338.503906
11380.846680
11365.386719
11366.443359
11338.236328
11317.805664
11338.975586
11354.200195
11353.341797
11348.924805
11370.222656
11332.096680
11328.098633
11316.510742
11307.249023
11318.982422
11333.096680
11356.310547
11357.200195
11367.158203
11342.704102
11355.960938
11367.021484
11344.404297
11344.110352
11314.606445
11277.158203
11273.422852
11297.256836
11301.312500
11320.317383
11330.513672
11333.388672
11361.076172
11369.848633
11370.125977
11383.924805
11342.013672
11318.206055
11312.527344
11270.788086
11301.635742
11304.088867
11309.532227
11294.295898
11326.829102
11312.827148
11285.467773
11280.998047
11257.536133
11221.166992
11262.680664
11264.253906
11281.103516
11288.469727
11297.549805
11277.933594
11254.003906
11241.308594
11264.062500
11263.696289
11271.494141
11276.098633
11307.866211
11309.251953
11376.464844
11373.089844
11359.535156
11283.966797
11309.705078
11321.585938
11316.188477
11337.888672
11331.787109
11327.313477
11322.856445
11348.801758
11315.389648
11304.779297
11294.834961
11257.353516
11282.843750
11333.490234
11340.584961
11363.945312
11367.672852
11308.778320
11271.633789
11277.053711
11269.294922
11263.960938
11273.230469
11272.400391
11247.664062
11286.093750
11311.169922
11313.713867
11327.838867
11331.369141
11299.916016
11321.228516
11344.430664
11357.671875
11365.894531
11349.250000
11320.916992
11305.762695
11273.407227
11279.037109
11246.180664
11290.155273
11360.733398
11462.613281
11485.199219
11484.065430
11519.565430
11586.253906
11599.347656
11598.504883
11421.816406
11278.964844
11172.483398
11151.960938
11157.922852
11173.616211
11158.150391
11144.513672
11186.376953
11246.544922
11234.922852
11263.212891
11268.305664
11360.995117
11429.243164
11472.514648
11437.323242
11427.034180
11416.496094
11445.165039
11431.521484
11366.599609
11300.926758
11268.846680
11262.572266
11321.119141
11349.479492
11373.797852
11402.149414
11449.293945
11428.599609
11412.441406
11363.678711
11286.656250
11277.769531
11271.493164
11289.159180
11287.937500
11357.865234
11388.505859
11331.171875
11287.772461
11352.169922
11324.692383
11287.877930
11308.143555
11321.533203
11345.599609
11374.978516
11393.024414
11356.833008
11309.478516
11295.372070
11287.057617
11265.386719
11246.118164
11256.717773
11279.846680
11254.855469
11266.127930
11304.014648
11319.628906
11294.440430
11323.821289
11341.090820
11327.939453
11277.807617
11294.835938
11320.599609
11286.733398
11254.251953
11278.940430
11300.623047
11283.451172
11323.265625
11347.603516
11330.559570
11375.591797
11373.032227
11370.234375
11361.999023
11361.080078
11325.206055
11300.065430
11302.959961
11295.181641
11312.521484
11307.535156
11318.433594
11317.710938
11316.760742
11325.110352
11299.598633
11290.929688
11291.448242
11298.929688
11305.921875
11291.451172
11306.326172
11320.978516
11317.977539
11293.846680
11301.357422
11288.018555
11283.532227
11312.638672
11347.077148
11349.612305
11328.723633
11337.605469
11276.547852
11234.050781
11258.207031
11339.303711
11357.608398
11395.704102
11325.840820
11353.616211
11330.862305
11281.873047
11292.008789
11287.344727
11262.038086
11255.824219
11335.722656
11330.972656
11285.730469
11324.249023
11296.922852
11263.771484
11227.357422
11242.173828
11220.799805
11234.931641
11310.778320
11292.000977
11259.875000
11241.114258
11176.809570
11143.670898
11174.101562
11160.553711
11158.508789
11237.623047
11254.948242
11244.597656
11264.598633
11263.762695
11256.741211
11281.715820
11265.638672
11232.658203
11231.373047
11238.203125
11249.953125
11304.601562
11288.723633
11288.782227
11312.273438
11335.916016
11313.532227
11302.221680
11272.529297
11255.366211
11266.221680
11257.153320
11261.792969
11279.779297
11243.027344
11221.161133
11246.337891
11236.089844
11222.859375
11248.596680
11265.276367
11263.145508
11314.394531
11321.101562
11330.145508
11340.964844
11328.707031
11303.920898
11313.380859
11317.313477
11294.863281
11339.924805
11335.593750
11331.602539
11331.959961
11316.173828
11342.041992
11307.335938
11278.488281
11264.737305
11275.023438
11275.304688
11292.419922
11324.051758
11378.723633
11416.088867
11430.776367
11392.753906
11323.341797
11317.875977
11306.846680
11282.490234
11317.485352
11363.050781
11420.923828
11449.956055
11437.826172
11423.965820
11447.911133
11464.601562
11440.203125
11477.535156
11474.919922
11470.442383
11513.595703
11570.042969
11613.921875
11630.241211
11613.490234
11585.841797
11456.012695
11320.487305
11274.690430
11251.589844
11249.788086
11295.572266
11310.434570
11328.511719
11315.302734
11313.805664
11237.792969
11194.243164
11180.543945
11184.057617
11207.981445
11217.144531
11241.500000
11194.273438
11211.127930
11204.457031
11177.369141
11196.730469
11224.768555
11246.231445
11268.211914
11262.200195
11288.070312
11306.069336
11310.064453
11303.475586
11308.386719
11310.021484
11307.611328
11289.358398
11256.975586
11215.743164
11220.736328
11227.239258
11250.152344
11316.159180
11306.074219
11328.551758
11345.367188
11317.287109
11318.921875
11309.144531
11320.316406
11338.986328
11349.672852
11356.685547
11346.078125
11348.343750
11328.934570
11344.832031
11361.487305
11365.185547
11356.096680
11364.120117
11318.865234
11302.288086
11314.020508
11319.821289
11316.204102
11312.104492
11273.127930
11286.426758
11283.178711
11284.966797
11314.009766
11334.293945
11305.484375
11325.279297
11315.931641
11280.981445
11239.714844
11258.026367
11234.043945
11223.388672
11250.432617
11228.770508
11261.366211
11292.972656
11272.146484
11249.389648
11251.758789
11230.773438
11222.372070
11236.125000
11282.004883
11259.231445
11294.438477
11338.484375
11320.188477
11314.250977
11292.114258
11267.929688
11240.823242
11234.622070
11277.866211
11265.107422
11284.731445
11283.053711
11285.003906
11303.987305
11277.285156
11221.666992
11225.422852
11238.026367
11254.003906
11298.064453
11337.223633
11322.930664
11318.973633
11334.172852
11300.452148
11285.375977
11268.021484
11254.207031
11273.741211
11296.331055
11280.592773
11324.909180
11296.855469
11271.555664
11281.669922
11275.203125
11271.007812
11304.125000
11290.586914
11248.291016
11275.574219
11266.211914
11252.276367
11286.361328
11308.041992
11314.563477
11371.047852
11407.845703
11357.743164
11304.976562
11316.268555
11290.146484
11326.137695
11392.872070
11398.790039
11375.242188
11390.999023
11298.490234
11207.849609
11203.622070
11240.912109
11255.989258
11277.752930
11295.425781
11308.768555
11322.988281
11433.949219
11427.749023
11394.895508
11353.221680
11341.820312
11316.738281
11293.849609
11209.360352
11210.579102
11232.511719
11217.370117
11191.630859
11153.757812
11209.509766
11226.231445
11251.455078
11295.218750
11367.176758
11354.899414
11313.439453
11293.343750
11254.605469
11244.430664
11267.409180
11286.389648
11318.791016
11354.838867
11367.203125
11337.349609
11353.529297
11335.591797
11311.165039
11333.011719
11334.051758
11341.544922
11346.299805
11379.006836
11384.436523
11402.721680
11421.835938
11402.262695
11411.509766
11403.326172
11373.795898
11381.830078
11394.095703
11360.898438
11374.633789
11389.798828
11355.852539
11363.900391
11356.447266
11358.879883
11375.476562
11399.529297
11454.929688
11427.531250
11424.863281
11410.042969
11386.033203
11357.928711
11304.538086
11317.435547
11327.056641
11308.410156
11314.876953
11294.389648
11265.812500
11278.840820
11284.593750
11255.718750
11273.970703
11302.103516
11297.323242
```
