## Supplementary material for "Functional connectivity across the human subcortical auditory system using an autoregressive matrix-Gaussian copula graphical model approach with partial correlations": Code: roi-13_mean_ts.txt

```
10335.307617
10267.644531
10175.196289
10168.087891
10192.301758
10148.934570
10151.205078
10188.259766
10164.489258
10135.143555
10185.297852
10157.831055
10135.836914
10200.062500
10174.030273
10152.461914
10194.723633
10123.176758
10124.110352
10169.074219
10100.219727
10127.943359
10137.775391
10087.439453
10137.587891
10126.093750
10082.930664
10149.699219
10144.349609
10133.575195
10212.841797
10178.536133
10178.040039
10248.406250
10197.418945
10195.524414
10220.244141
10136.246094
10157.199219
10192.967773
10126.713867
10139.296875
10173.524414
10117.200195
10149.887695
10167.413086
10117.232422
10149.198242
10158.551758
10110.048828
10179.094727
10157.645508
10148.166992
10212.994141
10167.483398
10152.632812
10207.226562
10184.975586
10185.028320
10227.836914
10177.748047
10195.939453
10205.311523
10126.865234
10140.945312
10132.363281
10087.419922
10137.985352
10135.976562
10119.677734
10197.362305
10162.349609
10144.116211
10193.346680
10141.967773
10129.657227
10162.587891
10130.839844
10124.905273
10198.357422
10155.779297
10149.409180
10183.323242
10146.101562
10129.183594
10159.370117
10125.814453
10132.224609
10179.015625
10173.960938
10192.811523
10248.105469
10216.831055
10183.547852
10211.739258
10138.077148
10137.469727
10161.132812
10136.230469
10120.919922
10156.721680
10149.015625
10134.716797
10169.739258
10151.200195
10152.198242
10200.644531
10159.228516
10131.740234
10154.630859
10138.505859
10116.082031
10169.626953
10146.342773
10129.391602
10155.153320
10123.565430
10101.159180
10146.947266
10140.227539
10127.208984
10171.985352
10143.333008
10162.958008
10222.520508
10184.411133
10135.731445
10177.269531
10138.232422
10124.416992
10169.739258
10134.242188
10126.397461
10177.294922
10145.912109
10131.699219
10174.485352
10164.025391
10139.093750
10173.971680
10184.089844
10160.562500
10200.080078
10185.867188
10167.653320
10203.416992
10173.955078
10170.209961
10185.666016
10164.142578
10126.236328
10157.809570
10158.458984
10115.583984
10159.410156
10149.959961
10118.015625
10166.015625
10171.287109
10154.689453
10212.132812
10182.284180
10152.741211
10166.434570
10136.291992
10096.656250
10135.458008
10148.138672
10135.534180
10193.916992
10218.037109
10193.251953
10215.922852
10211.157227
10172.751953
10215.926758
10204.414062
10206.564453
10248.211914
10255.504883
10180.174805
10213.020508
10196.270508
10167.114258
10119.542969
10104.762695
10082.198242
10016.104492
10067.501953
10057.069336
10042.950195
10114.930664
10118.761719
10103.912109
10150.712891
10174.451172
10139.208984
10169.366211
10167.691406
10113.020508
10153.970703
10159.378906
10105.719727
10124.214844
10146.464844
10120.292969
10167.997070
10184.625000
10139.068359
10127.028320
10151.893555
10113.319336
10097.707031
10150.351562
10124.475586
10144.083984
10202.179688
10176.981445
10129.973633
10179.290039
10165.294922
10122.234375
10169.346680
10155.838867
10140.216797
10176.508789
10186.016602
10158.813477
10188.349609
10190.564453
10161.682617
10219.181641
10202.541016
10211.336914
10235.739258
10192.144531
10226.436523
10212.415039
10176.323242
10219.576172
10169.303711
10152.065430
10173.717773
10137.290039
10177.895508
10179.158203
10173.500977
10231.413086
10220.353516
10222.818359
10240.941406
10164.639648
10132.790039
10165.237305
10125.714844
10147.444336
10189.170898
10168.468750
10185.912109
10195.394531
10137.071289
10123.570312
10165.125977
10142.183594
10146.292969
10195.504883
10140.920898
10152.608398
10192.201172
10153.836914
10159.999023
10193.038086
10177.278320
10161.238281
10210.820312
10201.265625
10171.887695
10214.066406
10235.688477
10222.645508
10266.524414
10236.726562
10225.494141
10191.915039
10151.017578
10192.830078
10170.172852
10160.117188
10195.083984
10204.424805
10175.032227
10192.361328
10141.907227
10122.972656
10156.493164
10109.939453
10088.652344
10119.860352
10120.522461
10142.617188
10179.684570
10163.242188
10181.051758
10193.566406
10158.430664
10167.795898
10169.412109
10120.509766
10126.054688
10153.185547
10132.704102
10161.713867
10203.633789
10187.030273
10214.833008
10220.619141
10181.458984
10204.345703
10169.845703
10167.521484
10198.922852
10183.455078
10184.370117
10229.955078
10187.570312
10179.104492
10201.028320
10157.845703
10167.176758
10201.602539
10183.022461
10171.997070
10223.833008
10201.434570
10184.409180
10207.911133
10177.287109
10162.343750
10187.966797
10163.882812
10162.582031
10209.774414
10191.667969
10177.181641
10218.059570
10189.767578
10194.773438
10200.757812
10184.730469
10189.465820
10193.832031
10155.428711
10186.741211
10180.809570
10147.511719
10177.648438
10169.577148
10179.484375
10220.572266
10200.718750
10187.686523
10232.357422
10225.617188
10231.616211
10227.754883
10164.976562
10136.925781
10150.505859
10141.448242
10136.105469
10185.641602
10173.338867
10163.216797
10193.015625
10146.261719
10130.201172
10155.736328
10106.198242
10105.172852
10174.747070
10153.875000
10157.281250
10201.836914
10164.498047
10158.423828
10173.959961
10137.022461
10125.784180
10151.267578
10110.378906
10147.588867
10207.780273
10188.859375
10197.682617
10209.380859
10151.041992
10144.504883
10169.429688
10157.402344
10170.510742
10180.537109
10182.311523
10145.842773
10183.097656
10169.428711
10141.483398
10164.249023
10165.634766
10156.412109
10195.872070
10215.986328
10178.264648
10177.840820
10136.553711
10083.322266
10084.394531
10092.279297
10048.757812
10080.234375
10114.795898
10100.725586
10104.573242
10136.443359
10156.207031
10129.492188
10149.198242
10155.946289
10133.618164
10149.693359
10172.476562
10125.748047
10121.786133
10137.291016
10147.167969
10091.467773
10094.982422
10137.036133
10014.779297
10085.657227
10132.636719
10115.889648
10136.455078
10201.527344
10245.582031
10197.812500
10119.868164
9996.965820
9950.543945
9925.927734
9922.534180
9946.227539
9975.678711
9984.188477
10004.354492
9999.211914
10014.542969
10068.238281
10078.391602
10118.186523
10108.135742
10125.817383
10132.895508
10151.125977
10125.999023
10157.338867
10140.580078
10126.817383
10149.089844
10098.179688
10066.095703
10098.217773
10109.083008
10114.598633
10188.743164
10162.243164
10143.634766
10181.586914
10138.084961
10116.528320
10107.038086
10082.923828
10056.188477
10081.708008
10146.170898
10150.624023
10163.020508
10155.586914
10146.776367
10111.366211
10120.210938
10156.479492
10110.766602
10127.998047
10157.742188
10149.427734
10113.610352
10117.598633
10148.487305
10087.918945
10085.591797
10104.049805
10138.035156
10097.442383
10118.209961
10137.330078
10132.400391
10111.508789
10136.411133
10167.664062
10126.488281
10120.835938
10133.657227
10144.530273
10099.893555
10106.354492
10117.917969
10101.250000
10087.281250
10117.997070
10132.824219
10120.030273
10137.682617
10164.989258
10120.512695
10126.545898
10155.486328
10124.290039
10127.334961
10149.288086
10112.618164
10133.480469
10142.104492
10113.841797
10149.667969
10179.645508
10139.827148
10150.133789
10164.210938
10102.408203
10104.560547
10113.972656
10081.331055
10097.651367
10123.220703
10096.980469
10110.837891
10125.868164
10127.280273
10113.844727
10131.292969
10163.994141
10129.311523
10159.858398
10193.747070
10155.779297
10120.333984
10123.625977
10090.211914
10039.788086
10097.960938
10092.301758
10091.284180
10094.723633
10075.910156
10047.438477
10052.582031
10007.779297
9992.057617
10005.145508
9982.561523
10014.442383
10039.616211
10071.597656
10053.967773
10072.786133
10091.766602
10031.995117
10052.037109
10080.612305
10058.717773
10066.903320
10086.905273
10052.024414
10032.803711
10057.306641
10009.801758
10021.173828
10034.208984
10000.550781
9998.965820
10048.395508
10047.057617
10038.820312
10067.704102
10077.490234
10040.831055
10056.606445
10050.097656
10026.984375
10056.575195
10069.988281
10063.525391
10086.093750
10086.967773
10090.072266
10111.877930
10098.523438
10049.657227
10053.264648
10051.568359
10019.906250
10042.431641
10053.405273
10033.337891
10049.286133
10040.251953
10035.053711
10061.400391
10032.325195
10043.209961
10067.175781
10030.175781
10037.263672
10055.459961
10004.876953
10019.650391
10031.988281
9995.409180
10014.789062
10062.833008
10042.635742
10065.262695
10099.190430
10069.162109
10077.507812
10075.269531
10048.294922
10050.519531
10045.130859
9980.566406
9999.556641
10016.781250
9993.585938
10025.678711
10069.793945
10036.556641
10041.545898
10064.070312
10006.893555
9978.742188
9988.413086
9975.101562
9987.964844
10034.813477
10064.528320
10056.179688
10059.507812
10033.921875
10001.047852
10006.532227
9992.022461
9970.935547
9994.507812
10003.745117
9992.014648
10047.347656
10054.489258
10082.333008
10050.978516
10020.143555
10009.249023
9965.764648
9982.972656
10007.554688
9995.620117
10036.131836
10091.641602
10074.308594
10052.541016
10071.630859
10021.955078
9968.715820
9969.772461
10009.034180
9979.313477
9986.680664
10034.310547
9999.284180
9993.868164
10014.706055
9980.572266
9980.044922
10037.502930
10014.333984
10018.412109
10043.922852
10014.865234
10024.578125
10045.973633
10008.478516
10019.995117
10057.832031
10026.043945
10027.436523
10050.502930
9995.831055
10000.198242
10028.827148
9997.487305
10017.976562
10046.922852
10023.666016
10023.995117
10032.683594
9968.563477
9969.671875
10012.064453
9993.371094
10017.936523
10042.461914
9996.846680
10002.143555
10027.714844
9994.126953
10002.596680
10053.692383
10036.203125
10026.087891
10044.868164
10035.009766
10018.295898
10050.228516
10035.808594
10014.094727
10029.406250
10038.955078
10015.695312
10033.470703
10037.020508
10031.697266
10053.495117
10038.367188
10025.356445
10041.844727
10017.500977
9996.298828
10015.701172
9995.600586
9996.765625
10039.862305
10017.549805
10021.875977
10036.709961
10023.333008
10001.758789
10005.696289
10002.031250
9977.917969
9996.699219
10015.583008
9977.796875
9999.324219
10025.096680
9980.580078
9975.026367
10000.097656
9964.071289
9957.000000
9993.934570
9980.302734
9977.282227
10017.798828
9984.670898
9982.940430
10002.587891
9982.643555
9936.817383
9972.226562
10003.465820
9965.934570
9999.134766
10040.832031
9997.093750
10015.231445
10021.012695
9974.563477
9987.625000
9974.653320
9955.374023
9974.357422
9975.403320
9957.002930
9970.242188
9942.427734
9902.547852
9921.259766
9923.241211
9905.151367
9933.302734
9944.799805
9926.596680
9958.040039
9975.501953
9959.156250
9998.863281
10021.711914
9975.235352
9993.619141
10010.982422
9957.646484
9957.733398
9978.791016
9952.341797
9974.236328
10010.645508
9964.750977
9972.610352
9943.764648
9880.618164
9878.854492
9918.792969
9894.550781
9913.914062
9958.528320
9945.767578
9902.144531
9927.953125
9967.744141
9945.827148
9933.927734
9940.869141
9908.845703
9904.245117
9871.024414
9813.216797
9820.914062
9814.658203
9834.189453
9809.733398
9812.331055
9854.787109
9904.256836
9902.050781
9951.873047
10003.021484
9962.690430
9948.646484
9958.591797
9942.381836
9917.615234
9933.636719
9952.416016
9966.311523
10000.694336
10002.014648
9968.721680
9965.778320
9955.468750
9930.780273
9948.382812
9978.137695
9958.070312
9987.304688
10045.193359
10017.189453
10033.037109
10037.439453
9997.657227
10003.725586
10009.205078
9996.542969
10011.040039
10002.418945
9979.654297
10007.099609
9996.802734
9980.233398
9988.204102
10003.583008
9960.787109
9990.887695
10022.466797
10000.219727
10010.527344
10040.155273
10003.759766
10007.508789
10021.055664
9973.413086
9984.605469
9982.958008
9935.061523
9948.225586
9975.404297
9956.017578
9967.212891
9994.141602
9948.956055
9971.924805
9968.368164
```
