## Supplementary material for "Functional connectivity across the human subcortical auditory system using an autoregressive matrix-Gaussian copula graphical model approach with partial correlations": Code: roi-14_mean_ts.txt

```
11074.629883
11011.301758
11012.460938
11063.593750
11038.875977
11043.205078
11073.988281
10993.844727
10967.702148
11025.659180
10987.216797
10982.322266
11004.807617
11021.949219
11023.749023
11047.969727
10949.980469
10962.445312
11021.998047
10989.664062
11021.290039
10999.968750
10959.868164
10942.166992
10936.724609
10911.622070
10963.964844
10955.666992
10977.919922
11029.432617
11043.533203
11034.199219
11033.333008
11007.265625
11030.693359
11047.789062
10950.939453
10934.480469
10938.411133
10882.914062
10910.725586
10893.653320
10862.500977
10919.416016
10985.151367
10970.596680
10985.752930
11004.732422
11000.758789
10979.468750
10992.824219
10959.085938
10979.157227
10927.406250
10920.468750
10963.991211
10940.421875
11000.678711
11022.914062
10984.150391
11038.521484
11038.395508
10988.619141
11003.182617
10997.602539
10924.996094
10923.272461
10919.752930
10909.224609
10975.910156
10984.709961
10953.775391
10994.712891
10964.437500
10942.074219
10944.190430
10913.306641
10953.783203
10993.024414
11023.512695
11055.594727
11080.264648
11052.179688
11096.462891
11064.948242
11001.688477
11047.789062
11101.192383
11071.654297
11097.321289
11103.665039
11119.425781
11085.579102
11054.237305
10987.688477
10943.486328
10963.777344
10898.882812
10924.523438
10947.313477
10878.164062
10889.844727
10923.265625
10924.850586
10975.628906
11040.829102
11004.482422
10973.066406
10988.011719
10923.029297
10946.147461
11032.751953
11001.401367
11011.250000
11017.515625
10979.034180
10952.586914
10957.599609
10959.599609
11008.171875
11024.172852
10981.242188
10944.104492
11019.328125
11025.139648
11017.735352
10997.254883
10983.361328
10970.935547
10976.999023
10984.023438
10952.648438
10978.225586
11009.689453
10967.627930
11002.913086
10973.784180
10958.041016
10979.110352
10984.895508
10980.659180
11004.070312
10987.551758
10964.949219
10998.210938
10997.534180
10944.627930
10979.210938
10919.360352
10873.602539
10879.865234
10874.332031
10917.903320
10948.240234
10980.448242
10969.240234
10959.955078
10943.914062
10941.602539
11011.934570
11002.576172
10957.010742
10981.769531
10945.677734
10929.151367
10926.079102
10937.704102
10929.267578
10961.930664
11044.416992
11010.936523
10985.571289
10922.086914
10901.669922
10920.933594
10955.922852
11006.911133
11062.678711
11104.232422
11115.692383
11185.234375
11193.005859
11164.855469
11061.677734
11020.440430
10915.467773
10855.915039
10857.458984
10873.056641
10849.476562
10904.433594
10925.825195
10926.775391
10994.541016
10982.626953
11005.805664
11033.581055
11060.991211
11030.870117
11024.101562
10999.603516
10949.917969
10928.470703
10881.079102
10855.978516
10903.979492
10956.261719
10929.655273
10963.558594
10961.003906
10907.396484
10913.154297
10959.036133
10929.792969
10932.719727
11006.948242
10989.226562
10975.449219
10955.417969
10945.262695
10968.451172
10962.099609
10936.438477
10926.805664
10978.000000
10986.334961
10955.866211
11002.056641
10969.307617
10967.342773
11002.616211
11017.898438
11008.331055
11046.673828
11046.169922
11056.539062
11044.040039
10992.553711
10981.301758
10956.463867
10927.333008
10945.402344
10902.489258
10919.644531
10932.799805
10923.301758
10963.408203
10997.721680
11007.160156
11070.782227
11000.322266
10974.076172
10914.475586
10909.064453
10929.466797
10989.473633
11007.192383
11023.604492
11012.879883
10966.239258
10897.791992
10898.839844
10942.683594
11011.226562
11019.880859
11047.184570
10985.401367
11016.831055
10964.019531
10900.496094
10929.878906
10871.681641
10896.056641
10890.964844
10905.637695
10870.066406
10870.014648
10899.425781
10894.407227
10980.256836
10969.668945
10971.328125
10925.934570
10816.165039
10801.718750
10836.137695
10869.248047
10989.994141
10999.226562
11009.302734
11016.360352
11003.823242
10985.442383
10982.651367
10924.166992
10934.091797
10937.883789
10916.935547
10984.657227
10975.174805
11026.050781
11045.270508
11076.187500
11037.154297
11070.627930
11044.579102
10983.576172
10953.526367
10932.286133
10934.899414
10979.563477
11020.111328
11015.677734
11057.030273
11056.829102
11018.467773
11044.140625
11026.505859
10985.005859
11013.180664
10990.427734
10980.958984
10989.267578
10956.208008
10943.752930
10949.711914
10938.744141
10969.402344
10992.325195
10990.101562
10983.260742
10939.497070
10933.448242
10963.970703
10974.166992
10943.333008
10956.688477
10956.765625
10937.433594
10910.712891
10952.850586
10941.970703
10949.725586
10953.597656
10950.176758
10966.911133
10946.613281
10957.130859
10984.976562
10974.055664
10967.724609
10984.417969
10993.768555
10951.667969
10915.854492
10941.348633
10946.333008
10982.930664
11004.973633
10954.162109
10983.131836
10991.938477
11036.405273
11036.194336
10965.385742
10934.557617
10918.567383
10873.085938
10895.316406
10938.901367
10962.260742
10962.179688
10985.355469
10970.261719
10951.020508
10942.323242
10932.257812
10862.305664
10920.708008
10907.093750
10950.236328
10972.914062
10970.511719
10937.643555
10897.176758
10870.169922
10867.367188
10897.880859
10896.162109
10911.199219
10944.591797
10982.666992
11012.855469
11041.941406
10997.196289
10926.120117
10943.207031
10973.126953
10949.248047
10982.779297
10977.271484
10957.597656
10986.312500
11024.930664
10934.898438
10949.774414
10957.489258
10851.040039
10914.477539
10963.100586
10970.045898
11025.818359
11009.847656
10893.754883
10886.054688
10914.775391
10866.616211
10885.064453
10891.088867
10908.111328
10888.689453
10915.854492
10931.461914
10929.204102
10947.571289
10949.190430
10886.174805
10894.793945
10963.071289
10975.120117
10974.125977
10982.775391
10967.820312
10919.322266
10888.572266
10911.714844
10890.893555
10748.759766
10989.346680
11166.673828
11160.621094
11171.224609
11171.160156
11290.936523
11265.789062
11228.757812
10992.660156
10848.122070
10751.922852
10732.039062
10733.612305
10734.744141
10778.082031
10754.340820
10817.559570
10878.714844
10893.231445
10898.959961
10888.035156
10938.708008
11050.714844
11069.141602
11082.411133
11068.317383
11018.255859
11055.136719
11097.220703
11045.131836
10938.986328
10909.757812
10860.020508
10933.117188
10989.476562
11041.468750
11112.742188
11104.768555
11076.427734
11063.532227
11013.743164
10868.413086
10901.053711
10907.051758
10930.232422
10925.843750
11002.919922
11047.066406
11022.366211
10970.392578
10973.360352
11001.120117
10942.400391
10931.085938
10969.782227
11018.513672
11062.225586
11101.754883
11084.789062
11019.571289
10957.587891
10958.753906
10933.207031
10883.708984
10906.265625
10945.684570
10933.386719
10917.498047
10957.582031
10980.164062
10969.049805
10978.983398
11017.025391
11011.908203
10974.376953
10971.468750
10982.722656
10972.105469
10904.043945
10927.058594
10917.825195
10925.332031
10946.593750
11001.694336
11025.157227
11042.880859
11057.177734
11015.425781
11042.911133
10989.502930
10976.809570
10965.295898
10996.327148
10973.869141
10993.246094
10978.380859
10990.397461
10999.041992
10998.648438
11003.491211
10974.814453
10983.528320
10963.797852
10951.539062
10971.107422
10940.536133
10973.481445
10978.015625
10978.381836
10952.241211
10971.441406
10955.960938
10940.577148
10960.462891
11003.679688
10995.592773
10991.155273
10960.382812
10928.215820
10888.835938
10906.865234
11034.690430
11061.254883
11095.854492
11086.909180
11070.274414
11049.246094
10955.315430
10956.222656
10916.831055
10880.230469
10908.807617
10953.481445
11024.313477
10995.246094
11000.204102
10977.128906
10942.397461
10870.946289
10876.055664
10895.756836
10893.825195
10979.870117
10983.854492
10976.928711
10953.541992
10875.984375
10850.765625
10846.940430
10845.707031
10873.969727
10953.708984
10956.923828
10962.949219
10972.353516
10971.805664
10962.579102
10968.140625
10970.501953
10924.411133
10923.250977
10942.337891
10940.477539
10984.809570
10997.803711
10998.234375
11017.483398
11023.660156
10989.496094
10966.016602
10963.594727
10951.417969
10976.456055
10965.750000
10970.056641
10980.150391
10945.172852
10913.672852
10921.682617
10909.934570
10920.678711
10945.910156
10939.842773
10974.220703
11018.166992
11030.256836
11041.500977
11040.292969
11015.222656
10946.045898
10989.003906
10947.663086
10982.682617
11026.935547
11030.457031
11031.040039
11009.170898
10986.723633
11006.751953
10969.257812
10918.927734
10910.679688
10906.502930
10895.834961
10940.344727
10983.597656
11051.316406
11103.862305
11138.582031
11068.785156
10967.809570
10911.885742
10927.752930
10900.283203
10965.245117
11055.765625
11098.036133
11179.948242
11159.998047
11096.596680
11135.910156
11167.088867
11098.606445
11137.090820
11159.695312
11138.075195
11207.599609
11282.001953
11336.884766
11327.858398
11298.654297
11254.621094
11114.894531
10983.569336
10932.911133
10921.003906
10912.232422
10955.609375
10976.478516
10967.958984
10986.020508
10975.463867
10835.946289
10827.069336
10796.567383
10789.059570
10826.768555
10872.790039
10866.769531
10865.708008
10867.408203
10874.145508
10796.487305
10812.130859
10856.925781
10906.905273
10960.629883
10931.559570
10933.063477
10981.862305
10944.794922
10943.381836
10963.566406
10963.010742
10972.659180
10964.499023
10894.594727
10835.653320
10867.752930
10873.616211
10917.408203
11001.355469
10990.783203
11019.883789
11016.412109
10968.909180
10963.632812
10977.769531
10965.908203
10998.076172
11030.109375
10999.820312
11025.748047
11008.421875
11012.209961
10984.815430
11048.820312
11055.335938
11055.708008
11054.311523
11000.905273
10940.416992
10983.894531
10998.166992
10981.382812
10980.758789
10974.753906
10921.534180
10932.840820
10943.880859
10947.653320
11014.100586
10986.210938
10972.505859
10973.126953
10958.089844
10924.105469
10932.936523
10887.585938
10884.075195
10949.745117
10932.241211
10933.955078
10968.866211
10947.197266
10899.376953
10897.493164
10912.866211
10900.339844
10907.175781
10957.835938
10934.121094
10983.037109
11043.051758
11030.574219
11027.751953
10979.009766
10945.805664
10908.199219
10880.792969
10945.662109
10944.517578
10952.191406
10973.823242
10960.554688
10974.024414
10978.401367
10897.752930
10880.918945
10917.265625
10925.296875
11007.458984
10994.719727
10994.564453
10986.026367
10988.601562
10970.091797
10939.772461
10914.824219
10878.366211
10900.516602
10930.310547
10924.652344
10958.705078
10947.679688
10875.913086
10880.994141
10863.913086
10879.008789
10944.745117
10935.732422
10882.756836
10909.648438
10909.221680
10872.483398
10905.727539
10927.648438
10969.431641
11041.357422
11080.084961
11038.625000
10967.798828
10968.307617
10963.583008
10988.053711
11057.995117
11036.632812
11050.327148
11035.646484
10886.278320
10811.452148
10805.676758
10829.612305
10871.115234
10916.222656
10946.210938
10988.031250
10991.655273
11115.346680
11118.235352
11025.960938
10986.282227
10997.449219
10982.089844
10901.270508
10827.342773
10818.683594
10851.018555
10821.239258
10766.250000
10741.125977
10787.579102
10836.155273
10879.868164
10932.456055
10999.561523
10990.626953
10934.790039
10917.927734
10843.658203
10808.542969
10823.331055
10854.473633
10913.913086
10942.392578
10937.387695
10952.866211
10977.472656
10896.910156
10892.526367
10944.465820
10979.297852
10972.960938
10994.174805
11051.340820
11031.301758
11053.777344
11073.266602
11031.430664
10989.621094
10987.321289
10963.232422
10984.877930
10974.166992
10947.445312
10966.733398
11020.237305
11002.297852
10980.494141
11017.869141
11003.709961
11030.649414
11081.667969
11100.217773
11076.744141
11060.862305
11027.398438
11030.531250
10992.574219
10936.300781
10937.542969
10957.798828
10952.484375
10934.405273
10944.457031
10939.055664
10905.310547
10920.837891
10902.717773
10934.681641
10946.475586
10948.581055
```
