## Supplementary material for "Functional connectivity across the human subcortical auditory system using an autoregressive matrix-Gaussian copula graphical model approach with partial correlations": Code: roi-15_mean_ts.txt

```
10991.897461
10931.065430
10844.072266
10815.370117
10868.062500
10827.669922
10823.738281
10853.112305
10834.804688
10820.570312
10852.746094
10843.628906
10808.510742
10879.640625
10850.881836
10809.154297
10850.758789
10774.526367
10781.391602
10846.073242
10776.396484
10770.744141
10790.241211
10732.774414
10783.335938
10791.595703
10737.250000
10794.912109
10808.360352
10785.440430
10880.551758
10841.000977
10829.172852
10902.473633
10849.386719
10836.893555
10867.738281
10791.036133
10812.745117
10860.567383
10807.965820
10818.894531
10858.570312
10799.720703
10813.380859
10854.551758
10791.916016
10822.468750
10833.533203
10775.448242
10831.025391
10810.510742
10788.158203
10852.542969
10814.355469
10791.168945
10850.691406
10827.592773
10819.936523
10866.247070
10829.632812
10851.259766
10861.250000
10788.946289
10798.070312
10796.493164
10745.777344
10800.505859
10792.383789
10774.857422
10844.925781
10799.962891
10793.876953
10842.630859
10801.403320
10776.027344
10825.524414
10799.439453
10795.653320
10846.070312
10792.938477
10773.326172
10799.389648
10752.622070
10751.431641
10796.134766
10756.330078
10757.844727
10817.503906
10817.049805
10835.637695
10898.184570
10862.226562
10839.617188
10883.590820
10819.221680
10806.571289
10842.024414
10806.163086
10787.023438
10810.458984
10782.360352
10782.764648
10811.905273
10778.455078
10777.981445
10826.171875
10797.379883
10770.732422
10807.269531
10796.179688
10769.461914
10814.962891
10777.015625
10757.046875
10790.362305
10769.605469
10741.873047
10796.020508
10811.201172
10772.008789
10819.051758
10782.298828
10802.083984
10862.206055
10833.978516
10775.170898
10812.930664
10784.237305
10763.393555
10808.794922
10786.097656
10776.089844
10828.094727
10821.348633
10796.958984
10851.195312
10844.429688
10808.881836
10846.144531
10855.005859
10812.547852
10852.717773
10853.170898
10823.322266
10859.598633
10841.223633
10828.394531
10837.055664
10800.246094
10769.098633
10792.279297
10795.510742
10746.992188
10772.238281
10774.086914
10740.725586
10780.374023
10792.998047
10773.611328
10827.480469
10800.330078
10767.472656
10784.792969
10782.663086
10740.866211
10768.188477
10801.126953
10778.677734
10839.576172
10865.958984
10833.072266
10850.906250
10852.504883
10822.135742
10862.062500
10835.221680
10837.066406
10893.457031
10914.158203
10851.541016
10874.969727
10847.951172
10825.802734
10784.758789
10781.450195
10746.763672
10693.012695
10745.427734
10733.798828
10718.540039
10774.307617
10786.568359
10769.969727
10813.682617
10837.856445
10808.523438
10816.216797
10809.876953
10762.046875
10808.894531
10816.327148
10765.360352
10775.419922
10795.616211
10772.262695
10809.474609
10827.391602
10791.074219
10781.613281
10816.919922
10779.447266
10762.485352
10804.236328
10788.366211
10799.771484
10855.349609
10818.325195
10779.268555
10813.227539
10799.813477
10757.067383
10810.325195
10793.417969
10786.734375
10846.715820
10839.369141
10828.151367
10861.469727
10865.535156
10844.358398
10910.001953
10899.436523
10900.518555
10927.799805
10875.625000
10893.783203
10872.857422
10844.643555
10884.073242
10848.466797
10823.316406
10826.806641
10800.588867
10846.485352
10856.274414
10848.877930
10900.001953
10899.502930
10897.083984
10915.750000
10858.016602
10827.286133
10882.956055
10840.107422
10859.292969
10911.818359
10887.428711
10883.474609
10891.352539
10829.651367
10811.215820
10850.094727
10829.173828
10806.861328
10850.723633
10828.796875
10819.589844
10851.529297
10810.153320
10811.946289
10833.201172
10829.565430
10811.808594
10864.335938
10850.600586
10819.825195
10842.997070
10865.091797
10859.349609
10908.932617
10883.674805
10866.626953
10831.409180
10785.180664
10825.347656
10811.040039
10808.634766
10826.491211
10847.892578
10815.433594
10837.833984
10770.353516
10751.882812
10789.489258
10744.516602
10725.501953
10763.127930
10761.179688
10775.318359
10830.169922
10808.196289
10830.270508
10843.636719
10795.625977
10803.125977
10811.107422
10752.039062
10750.064453
10798.702148
10770.626953
10795.412109
10857.198242
10843.520508
10863.698242
10874.695312
10826.206055
10855.017578
10817.686523
10804.103516
10853.250977
10819.571289
10826.002930
10881.611328
10850.317383
10830.789062
10855.456055
10813.735352
10805.518555
10851.199219
10827.941406
10817.459961
10863.543945
10847.684570
10826.704102
10849.229492
10828.311523
10807.447266
10850.771484
10828.239258
10810.291016
10865.116211
10842.117188
10828.177734
10891.832031
10858.337891
10849.555664
10878.947266
10830.863281
10847.722656
10864.588867
10806.440430
10847.480469
10872.508789
10827.308594
10857.622070
10838.240234
10846.142578
10894.112305
10864.252930
10869.745117
10924.149414
10936.375000
10923.212891
10932.753906
10880.101562
10855.583984
10849.004883
10836.949219
10832.906250
10884.763672
10869.940430
10843.448242
10873.991211
10822.675781
10805.875000
10832.253906
10787.093750
10776.278320
10843.478516
10820.487305
10822.295898
10876.553711
10845.300781
10827.551758
10855.078125
10809.623047
10794.778320
10846.998047
10816.135742
10835.977539
10913.521484
10898.222656
10906.802734
10935.711914
10865.090820
10855.678711
10873.164062
10871.465820
10883.631836
10891.763672
10905.703125
10882.943359
10891.182617
10873.699219
10830.991211
10851.946289
10870.545898
10850.828125
10890.794922
10927.478516
10895.720703
10883.138672
10871.111328
10808.041992
10809.297852
10843.938477
10793.773438
10805.066406
10845.037109
10818.622070
10822.487305
10845.983398
10850.022461
10817.805664
10827.697266
10850.358398
10814.987305
10834.888672
10865.548828
10825.239258
10817.696289
10824.861328
10843.589844
10772.251953
10776.710938
10817.043945
10712.186523
10766.708008
10844.144531
10818.682617
10840.106445
10921.878906
10964.363281
10905.373047
10856.457031
10738.109375
10667.280273
10656.232422
10663.461914
10678.744141
10691.792969
10693.308594
10703.761719
10725.597656
10733.908203
10779.448242
10792.377930
10836.916992
10857.922852
10867.879883
10858.254883
10893.731445
10861.025391
10900.634766
10896.703125
10861.437500
10866.264648
10823.144531
10768.865234
10784.646484
10807.484375
10812.834961
10899.496094
10887.261719
10858.916992
10888.418945
10866.584961
10827.983398
10818.657227
10812.732422
10785.453125
10807.759766
10890.494141
10893.179688
10881.208984
10862.388672
10870.532227
10834.794922
10839.342773
10873.962891
10854.749023
10860.833008
10890.358398
10897.641602
10851.486328
10858.317383
10887.143555
10839.151367
10836.307617
10843.047852
10888.297852
10861.334961
10869.676758
10889.622070
10896.543945
10877.707031
10893.787109
10927.625977
10909.059570
10893.733398
10904.874023
10919.901367
10877.982422
10885.805664
10887.131836
10875.250000
10851.242188
10857.781250
10874.494141
10869.256836
10877.030273
10908.513672
10870.720703
10883.012695
10930.817383
10906.533203
10901.195312
10947.917969
10897.733398
10906.489258
10922.358398
10908.372070
10934.757812
10963.397461
10916.305664
10926.782227
10955.936523
10895.849609
10883.958008
10897.272461
10858.683594
10858.277344
10886.810547
10870.821289
10866.540039
10860.580078
10864.313477
10847.354492
10861.055664
10895.331055
10874.643555
10902.381836
10923.295898
10893.363281
10863.113281
10879.088867
10852.049805
10739.230469
10838.970703
10834.094727
10852.827148
10847.115234
10838.105469
10809.491211
10811.892578
10774.925781
10752.630859
10757.027344
10749.902344
10779.556641
10786.317383
10806.274414
10803.961914
10807.616211
10816.231445
10784.370117
10792.810547
10811.969727
10803.334961
10823.533203
10833.321289
10809.575195
10787.852539
10811.891602
10775.066406
10782.553711
10787.763672
10777.778320
10781.815430
10824.897461
10826.747070
10828.966797
10839.865234
10844.291016
10821.380859
10814.803711
10822.914062
10788.149414
10801.076172
10811.641602
10803.609375
10814.205078
10821.467773
10832.435547
10856.139648
10851.708984
10824.653320
10814.145508
10826.777344
10781.239258
10789.373047
10795.437500
10779.056641
10800.896484
10785.850586
10782.158203
10804.715820
10786.006836
10787.873047
10824.466797
10803.458008
10803.875977
10838.751953
10798.079102
10795.286133
10793.901367
10747.081055
10745.297852
10803.278320
10796.926758
10814.591797
10852.698242
10825.835938
10820.309570
10832.359375
10791.451172
10771.448242
10773.504883
10714.460938
10718.545898
10748.993164
10731.342773
10752.637695
10810.252930
10788.808594
10793.615234
10798.876953
10725.758789
10702.984375
10710.575195
10715.836914
10734.695312
10781.868164
10826.293945
10806.540039
10791.152344
10781.452148
10747.778320
10740.924805
10740.634766
10712.452148
10723.988281
10736.766602
10737.238281
10804.022461
10809.998047
10839.356445
10818.850586
10770.022461
10762.507812
10712.455078
10713.870117
10755.346680
10758.448242
10794.849609
10839.395508
10831.051758
10815.575195
10826.693359
10791.590820
10734.744141
10726.665039
10767.401367
10753.735352
10757.384766
10805.713867
10789.202148
10789.802734
10818.543945
10790.331055
10778.656250
10828.260742
10818.632812
10819.710938
10837.117188
10808.170898
10798.665039
10808.744141
10771.469727
10767.974609
10788.600586
10761.708984
10755.789062
10791.439453
10733.021484
10746.753906
10792.964844
10753.443359
10771.023438
10797.896484
10764.855469
10758.582031
10784.724609
10727.045898
10714.763672
10774.311523
10747.712891
10752.673828
10784.032227
10756.963867
10751.410156
10772.894531
10756.423828
10757.027344
10799.460938
10771.655273
10765.894531
10777.304688
10769.713867
10753.658203
10786.315430
10805.650391
10778.017578
10788.173828
10793.002930
10765.315430
10760.106445
10776.040039
10756.570312
10778.524414
10777.450195
10769.102539
10789.710938
10784.275391
10761.980469
10779.573242
10761.472656
10752.954102
10805.004883
10785.927734
10771.250000
10785.330078
10788.264648
10760.430664
10760.493164
10779.834961
10751.727539
10754.499023
10783.590820
10736.746094
10760.804688
10796.487305
10747.206055
10749.110352
10763.058594
10746.022461
10732.149414
10765.124023
10758.333008
10745.688477
10785.612305
10763.518555
10767.119141
10776.968750
10761.458984
10707.342773
10719.333984
10769.004883
10730.693359
10755.666016
10789.061523
10761.694336
10772.302734
10785.970703
10734.543945
10726.944336
10740.972656
10712.762695
10735.059570
10746.775391
10719.554688
10743.029297
10718.947266
10678.998047
10690.163086
10704.083008
10677.316406
10702.578125
10732.953125
10713.669922
10742.726562
10764.379883
10742.449219
10763.902344
10792.138672
10748.475586
10751.458008
10770.309570
10709.097656
10714.734375
10736.399414
10723.767578
10737.274414
10788.982422
10751.933594
10748.640625
10723.610352
10675.769531
10657.369141
10702.252930
10676.165039
10685.526367
10753.548828
10736.743164
10698.580078
10714.653320
10735.658203
10700.173828
10686.689453
10710.374023
10658.515625
10634.693359
10591.813477
10541.875000
10533.711914
10538.893555
10558.296875
10557.699219
10550.332031
10596.000000
10638.572266
10633.137695
10674.228516
10721.553711
10708.576172
10689.420898
10702.825195
10691.104492
10672.036133
10704.620117
10723.076172
10704.206055
10748.221680
10742.302734
10705.750977
10694.444336
10688.480469
10659.967773
10673.403320
10702.564453
10685.359375
10713.010742
10759.259766
10738.161133
10737.522461
10765.641602
10721.171875
10741.743164
10752.165039
10744.082031
10758.409180
10764.403320
10734.819336
10756.122070
10769.902344
10726.984375
10730.311523
10733.575195
10695.151367
10714.879883
10760.582031
10734.953125
10746.130859
10781.066406
10761.210938
10767.176758
10767.318359
10720.706055
10713.291992
10714.162109
10670.463867
10676.121094
10701.418945
10688.356445
10702.837891
10727.587891
10696.150391
10708.495117
10698.776367
```
