## Supplementary material for "Functional connectivity across the human subcortical auditory system using an autoregressive matrix-Gaussian copula graphical model approach with partial correlations": Code: roi-00_mean_ts.txt

```
9590.766602
9521.074219
9494.859375
9450.822266
9419.150391
9403.555664
9407.606445
9395.803711
9437.226562
9424.713867
9406.312500
9418.689453
9433.276367
9406.446289
9417.183594
9456.327148
9462.679688
9489.029297
9454.231445
9446.134766
9432.896484
9444.104492
9432.388672
9445.229492
9461.253906
9427.098633
9392.507812
9430.774414
9492.312500
9486.452148
9513.659180
9503.191406
9402.612305
9350.319336
9337.180664
9319.200195
9319.180664
9316.003906
9320.070312
9320.208984
9339.353516
9312.711914
9318.495117
9333.378906
9343.293945
9349.191406
9376.570312
9374.079102
9358.893555
9360.047852
9393.446289
9377.733398
9346.126953
9358.226562
9355.634766
9364.618164
9371.341797
9378.117188
9365.602539
9356.802734
9337.287109
9307.545898
9382.666992
9447.502930
9461.818359
9445.052734
9383.274414
9342.011719
9345.000977
9325.590820
9319.208984
9353.740234
9364.159180
9338.668945
9347.337891
9358.684570
9373.958984
9371.736328
9365.087891
9365.192383
9360.706055
9370.456055
9361.685547
9337.302734
9336.625977
9357.183594
9355.081055
9347.032227
9340.922852
9350.207031
9358.673828
9374.145508
9353.120117
9364.071289
9374.572266
9377.465820
9343.725586
9347.116211
9354.492188
9379.115234
9399.098633
9475.019531
9479.936523
9409.267578
9352.336914
9322.197266
9337.729492
9366.461914
9374.468750
9365.700195
9353.190430
9346.197266
9342.656250
9359.335938
9345.217773
9347.175781
9344.581055
9340.285156
9349.746094
9386.010742
9435.422852
9397.254883
9383.703125
9445.167969
9320.363281
9328.411133
9414.626953
9465.173828
9466.289062
9406.504883
9305.927734
9266.860352
9228.651367
9274.674805
9361.494141
9381.779297
9366.799805
9317.978516
9292.132812
9302.198242
9307.107422
9335.914062
9349.026367
9362.267578
9381.897461
9372.596680
9360.866211
9367.148438
9378.030273
9372.317383
9375.435547
9407.344727
9393.470703
9368.480469
9359.986328
9377.078125
9403.666992
9437.551758
9401.930664
9396.709961
9405.892578
9425.964844
9409.270508
9417.833008
9460.253906
9460.161133
9463.558594
9423.446289
9412.849609
9370.404297
9371.836914
9381.173828
9400.198242
9435.897461
9461.781250
9450.132812
9442.386719
9472.154297
9454.667969
9454.910156
9409.821289
9356.303711
9323.420898
9313.808594
9330.468750
9349.551758
9363.522461
9390.683594
9380.945312
9363.245117
9374.570312
9354.404297
9377.111328
9394.341797
9388.339844
9394.304688
9383.755859
9368.702148
9360.458984
9351.570312
9360.140625
9365.006836
9380.299805
9372.240234
9366.052734
9361.072266
9370.937500
9375.767578
9366.844727
9374.224609
9379.436523
9392.368164
9400.616211
9419.493164
9413.173828
9408.121094
9386.753906
9370.000000
9365.656250
9387.500000
9402.653320
9416.320312
9413.315430
9383.500977
9366.396484
9386.545898
9421.637695
9440.648438
9431.483398
9364.715820
9302.795898
9303.182617
9332.963867
9359.931641
9402.854492
9427.856445
9428.341797
9454.288086
9427.836914
9409.759766
9395.740234
9389.776367
9372.334961
9360.012695
9341.230469
9375.525391
9394.750977
9424.898438
9377.415039
9360.711914
9360.147461
9372.232422
9369.334961
9392.241211
9380.307617
9376.816406
9365.496094
9342.685547
9353.241211
9377.935547
9376.660156
9366.256836
9360.920898
9364.891602
9384.400391
9395.690430
9366.721680
9346.204102
9314.466797
9325.657227
9329.903320
9354.236328
9372.176758
9372.007812
9380.915039
9364.752930
9363.174805
9357.086914
9359.531250
9353.102539
9352.962891
9376.037109
9392.795898
9391.847656
9385.722656
9375.384766
9379.047852
9370.935547
9343.624023
9357.177734
9355.759766
9360.415039
9374.072266
9407.213867
9417.163086
9427.368164
9440.125000
9443.541016
9420.109375
9386.253906
9382.801758
9392.397461
9372.996094
9426.988281
9474.822266
9482.293945
9417.065430
9363.656250
9328.171875
9344.680664
9373.833008
9392.677734
9386.700195
9365.222656
9374.346680
9360.465820
9383.379883
9394.199219
9426.298828
9408.993164
9352.722656
9356.262695
9353.986328
9342.910156
9347.168945
9332.089844
9352.961914
9353.244141
9375.542969
9370.825195
9381.129883
9401.772461
9400.165039
9409.035156
9415.617188
9400.891602
9393.917969
9430.385742
9440.432617
9437.066406
9398.214844
9353.745117
9353.427734
9364.519531
9374.038086
9387.590820
9404.163086
9417.863281
9418.146484
9412.025391
9402.625977
9411.015625
9416.277344
9414.516602
9388.757812
9362.754883
9335.603516
9341.236328
9378.305664
9395.722656
9432.568359
9455.245117
9380.535156
9338.039062
9402.671875
9467.047852
9497.629883
9432.714844
9381.467773
9334.762695
9338.189453
9340.999023
9350.000977
9354.158203
9352.827148
9340.647461
9352.458008
9350.909180
9336.711914
9349.031250
9353.667969
9350.637695
9358.708008
9375.821289
9345.227539
9350.141602
9334.486328
9343.475586
9347.036133
9336.268555
9311.919922
9312.986328
9318.446289
9314.225586
9339.111328
9335.198242
9336.520508
9364.712891
9403.786133
9391.783203
9385.477539
9386.546875
9354.907227
9354.951172
9377.212891
9387.916992
9360.293945
9374.814453
9388.113281
9402.290039
9407.875977
9404.506836
9386.443359
9371.132812
9384.853516
9428.895508
9405.186523
9438.039062
9516.990234
9549.920898
9516.066406
9420.967773
9357.409180
9331.972656
9315.524414
9305.893555
9276.712891
9263.185547
9281.606445
9284.104492
9290.074219
9289.133789
9327.215820
9349.961914
9347.124023
9346.217773
9341.625000
9341.952148
9340.754883
9371.555664
9379.051758
9398.683594
9417.569336
9416.492188
9405.270508
9414.458008
9385.698242
9379.835938
9371.423828
9391.083008
9368.865234
9362.597656
9378.603516
9365.449219
9369.443359
9388.130859
9396.041016
9418.635742
9404.706055
9400.157227
9412.989258
9419.705078
9422.363281
9397.103516
9386.054688
9373.394531
9402.821289
9394.153320
9415.944336
9443.348633
9421.833984
9408.174805
9404.710938
9399.202148
9428.946289
9434.363281
9435.253906
9426.500977
9439.554688
9439.836914
9405.416992
9380.647461
9377.938477
9376.302734
9419.205078
9433.839844
9428.278320
9446.237305
9478.701172
9462.639648
9433.307617
9369.845703
9313.947266
9325.749023
9366.804688
9354.049805
9367.330078
9399.281250
9404.565430
9426.196289
9432.583984
9426.325195
9431.334961
9437.578125
9422.705078
9400.450195
9400.041016
9391.040039
9375.756836
9407.954102
9412.107422
9378.705078
9398.615234
9411.209961
9383.303711
9410.162109
9430.919922
9390.900391
9369.406250
9389.967773
9396.196289
9424.502930
9442.427734
9419.649414
9426.281250
9446.453125
9412.010742
9415.494141
9426.285156
9419.596680
9401.120117
9400.453125
9412.363281
9382.562500
9391.936523
9400.010742
9388.855469
9397.070312
9440.411133
9410.508789
9437.523438
9455.780273
9425.483398
9427.379883
9413.210938
9424.109375
9398.720703
9409.263672
9405.338867
9419.935547
9404.190430
9429.709961
9413.789062
9406.550781
9419.431641
9440.576172
9408.638672
9410.236328
9433.509766
9396.591797
9378.975586
9375.338867
9389.686523
9388.756836
9425.384766
9380.792969
9389.331055
9411.751953
9402.424805
9422.848633
9415.657227
9405.041992
9335.562500
9338.012695
9394.350586
9440.558594
9448.048828
9389.613281
9313.108398
9292.510742
9288.062500
9270.580078
9310.763672
9348.790039
9327.954102
9333.511719
9340.040039
9331.357422
9348.459961
9337.781250
9337.500977
9342.247070
9380.621094
9362.123047
9314.463867
9335.722656
9332.615234
9361.513672
9386.346680
9367.218750
9360.850586
9356.835938
9339.318359
9373.979492
9374.769531
9355.482422
9370.316406
9374.516602
9385.023438
9422.626953
9374.327148
9398.371094
9460.715820
9469.514648
9482.382812
9488.687500
9429.876953
9389.751953
9300.770508
9244.858398
9239.354492
9267.519531
9284.346680
9282.408203
9254.602539
9284.884766
9300.734375
9332.584961
9368.078125
9355.541992
9331.429688
9335.441406
9325.231445
9314.504883
9349.587891
9369.888672
9368.657227
9354.746094
9397.165039
9384.326172
9395.961914
9393.345703
9399.316406
9386.603516
9366.259766
9351.706055
9390.544922
9375.701172
9384.622070
9400.059570
9427.373047
9417.458984
9412.642578
9460.598633
9431.228516
9455.808594
9484.383789
9535.833008
9504.384766
9466.008789
9404.340820
9343.798828
9314.028320
9335.551758
9319.719727
9328.674805
9343.294922
9322.927734
9330.491211
9332.408203
9365.845703
9377.422852
9382.791016
9386.204102
9404.154297
9374.602539
9400.636719
9400.393555
9416.657227
9437.604492
9413.887695
9402.887695
9382.923828
9375.275391
9396.787109
9409.414062
9413.282227
9419.707031
9443.370117
9442.764648
9411.557617
9380.608398
9374.938477
9364.730469
9392.156250
9388.493164
9407.242188
9399.848633
9467.276367
9476.779297
9477.855469
9449.784180
9407.555664
9377.888672
9378.949219
9366.463867
9412.718750
9420.322266
9398.980469
9412.515625
9409.340820
9408.221680
9415.853516
9418.867188
9421.229492
9439.404297
9438.068359
9404.730469
9401.832031
9361.206055
9357.446289
9385.560547
9393.588867
9392.549805
9420.631836
9420.591797
9372.227539
9398.842773
9392.126953
9384.715820
9409.958008
9392.066406
9400.573242
9442.063477
9433.197266
9435.149414
9398.356445
9357.136719
9355.533203
9372.972656
9367.974609
9382.730469
9403.684570
9413.901367
9433.427734
9441.937500
9426.434570
9414.617188
9399.058594
9386.898438
9383.890625
9377.834961
9384.628906
9373.176758
9392.074219
9382.076172
9391.405273
9406.331055
9436.719727
9450.664062
9474.550781
9392.863281
9364.674805
9358.870117
9352.829102
9357.185547
9399.875000
9396.238281
9399.017578
9408.764648
9413.584961
9409.613281
9427.075195
9425.462891
9394.615234
9394.455078
9408.383789
9418.612305
9421.485352
9444.946289
9458.754883
9475.305664
9474.420898
9426.887695
9402.520508
9376.794922
9400.175781
9418.430664
9453.481445
9457.979492
9456.534180
9453.488281
9444.417969
9444.487305
9444.631836
9413.025391
9400.875977
9425.335938
9427.436523
9407.050781
9419.704102
9435.064453
9417.005859
9448.881836
9437.424805
9422.087891
9441.363281
9440.102539
9432.651367
9398.896484
9373.147461
9385.070312
9390.497070
9415.858398
9424.129883
9421.139648
9450.102539
9440.438477
9436.180664
9436.655273
9458.072266
9429.252930
9403.872070
9430.739258
9409.830078
9406.451172
9407.626953
9392.507812
9387.142578
9386.077148
9426.746094
9427.458008
9406.660156
9415.576172
9429.721680
9430.136719
9421.878906
9455.284180
9432.583984
9436.779297
9429.651367
9434.645508
9432.313477
9442.223633
9417.352539
9422.684570
9430.298828
9383.899414
9376.332031
9380.513672
9388.846680
9419.362305
9418.928711
9428.614258
9418.077148
9411.522461
9430.468750
9444.431641
9453.139648
9360.224609
9318.492188
9291.916992
9312.822266
9346.909180
9377.960938
9378.149414
9397.835938
9398.263672
9387.157227
9412.816406
9411.269531
9411.211914
9449.065430
9418.858398
9348.259766
9333.510742
9321.713867
9337.441406
9359.571289
9399.113281
9434.503906
9424.188477
9425.359375
9428.759766
9403.124023
9417.318359
9422.819336
9395.342773
9385.920898
9397.624023
9408.794922
9431.642578
9435.110352
9428.716797
9417.645508
9396.532227
9388.921875
9390.129883
9395.543945
9383.191406
```
