## Supplementary material for "Functional connectivity across the human subcortical auditory system using an autoregressive matrix-Gaussian copula graphical model approach with partial correlations": Code: roi-01_mean_ts.txt

```
11248.049805
11146.118164
11062.982422
10951.446289
10887.867188
10862.329102
10850.974609
10865.389648
10946.127930
10920.851562
10872.249023
10907.047852
10857.688477
10856.258789
10906.161133
10922.423828
10927.982422
11050.933594
11099.407227
10948.457031
10933.527344
11014.761719
10950.183594
10963.829102
10953.447266
10897.100586
10884.233398
10901.460938
10952.087891
10862.026367
10905.291016
11053.879883
10790.397461
10777.402344
10729.912109
10726.711914
10722.902344
10755.613281
10741.697266
10752.834961
10750.658203
10764.351562
10751.474609
10745.997070
10840.881836
10810.255859
10822.761719
10839.780273
10781.726562
10827.402344
10865.955078
10819.630859
10806.211914
10803.279297
10823.601562
10798.500000
10884.109375
10878.025391
10817.409180
10826.433594
10839.669922
10659.582031
10762.755859
11004.375977
10940.899414
10905.459961
10910.990234
10828.939453
10787.634766
10787.385742
10782.692383
10805.308594
10772.386719
10804.055664
10776.632812
10837.956055
10953.061523
10817.544922
10897.307617
10827.029297
10856.925781
10881.423828
10838.742188
10858.540039
10739.753906
10915.047852
10797.268555
10795.064453
10838.763672
10862.798828
10847.115234
10851.161133
10880.178711
10852.415039
10886.957031
10932.409180
10792.284180
10825.428711
10837.490234
10806.843750
10841.165039
10965.952148
10995.648438
10832.424805
10802.031250
10819.626953
10741.803711
10826.328125
10836.187500
10830.806641
10826.127930
10818.150391
10819.055664
10833.292969
10830.370117
10800.535156
10842.035156
10842.726562
10841.597656
10813.950195
10935.576172
10773.163086
10794.135742
10827.685547
10878.972656
10699.758789
10774.964844
11083.680664
10988.442383
10927.268555
10750.953125
10652.586914
10605.421875
10732.213867
10821.671875
10801.417969
10786.311523
10726.002930
10699.016602
10732.540039
10719.499023
10769.923828
10746.479492
10801.013672
10833.139648
10828.843750
10778.450195
10823.183594
10829.673828
10817.306641
10817.615234
10883.299805
10873.560547
10861.861328
10826.937500
10845.052734
10843.377930
10973.997070
10892.380859
10831.602539
10887.747070
10885.691406
10906.009766
10881.426758
10961.409180
10903.512695
10976.391602
10942.763672
10883.223633
10820.864258
10911.465820
10861.183594
10847.027344
10979.341797
10959.114258
10873.276367
10886.027344
11022.643555
11002.819336
11005.673828
10922.175781
10902.000000
10807.707031
10832.955078
10785.963867
10743.738281
10797.625977
10886.189453
10841.683594
10814.578125
10812.557617
10823.829102
10824.674805
10831.807617
10869.573242
10823.350586
10844.124023
10872.625977
10789.979492
10804.833984
10832.127930
10853.890625
10892.635742
10844.255859
10857.595703
10777.560547
10776.527344
10863.555664
10818.285156
10772.915039
10816.976562
10794.196289
10858.409180
10875.025391
10868.470703
10921.162109
10842.342773
10835.196289
10799.849609
10893.657227
10836.762695
10887.102539
10921.222656
10842.145508
10805.978516
10805.723633
10933.021484
10920.904297
10984.997070
10783.419922
10765.902344
10788.482422
10815.123047
10835.854492
10924.464844
10904.438477
10916.093750
10911.232422
10919.044922
10841.193359
10896.663086
10874.888672
10795.904297
10815.191406
10792.582031
10767.570312
10823.035156
10879.323242
10852.332031
10806.402344
10805.723633
10825.691406
10853.919922
10897.973633
10771.833984
10836.696289
10896.894531
10798.687500
10759.536133
10877.744141
10819.101562
10782.444336
10830.349609
10805.106445
10818.018555
10919.268555
10792.092773
10846.000977
10779.525391
10694.361328
10757.923828
10801.658203
10808.876953
10843.040039
10834.790039
10856.567383
10768.955078
10797.261719
10816.292969
10788.509766
10767.303711
10828.969727
10776.290039
10832.733398
10877.592773
10822.909180
10886.404297
10799.907227
10819.495117
10806.972656
10814.854492
10858.867188
10770.719727
10847.620117
10820.408203
10849.939453
10904.671875
10879.643555
10814.397461
10844.741211
10794.913086
10776.244141
10763.525391
10830.002930
10971.726562
10957.154297
10915.425781
10819.408203
10713.622070
10764.764648
10835.100586
10750.337891
10760.534180
10803.864258
10761.950195
10758.750977
10880.057617
10806.768555
10872.625977
10862.952148
10781.504883
10758.580078
10803.973633
10752.610352
10769.841797
10729.609375
10785.203125
10799.815430
10840.564453
10829.789062
10780.947266
10856.196289
10806.389648
10835.675781
10886.788086
10847.429688
10806.084961
10886.615234
10905.742188
10896.315430
10775.673828
10756.784180
10747.404297
10799.527344
10757.175781
10774.276367
10865.631836
10817.708984
10872.407227
10824.108398
10791.658203
10790.770508
10828.560547
10813.909180
10813.629883
10859.161133
10732.198242
10724.834961
10844.856445
10816.536133
10870.276367
10986.404297
10753.359375
10679.000000
10734.682617
10932.773438
10947.032227
10884.046875
10776.126953
10690.924805
10695.815430
10704.687500
10718.661133
10667.520508
10710.180664
10800.286133
10798.478516
10745.087891
10727.929688
10726.611328
10724.929688
10741.955078
10746.801758
10732.139648
10686.171875
10694.685547
10668.864258
10771.187500
10715.012695
10678.429688
10753.987305
10727.481445
10694.316406
10753.455078
10702.487305
10702.569336
10706.685547
10721.345703
10771.718750
10751.708984
10789.185547
10717.171875
10726.399414
10695.005859
10760.654297
10766.863281
10780.608398
10800.602539
10833.685547
10758.969727
10797.525391
10780.286133
10713.719727
10709.814453
10815.833008
10779.776367
10851.292969
10839.968750
11047.048828
11081.678711
11061.490234
10838.333984
10717.000977
10661.973633
10655.461914
10604.972656
10527.610352
10533.320312
10571.507812
10633.439453
10598.591797
10596.583984
10646.104492
10712.982422
10703.606445
10692.404297
10711.201172
10728.934570
10691.356445
10773.602539
10724.223633
10682.090820
10751.635742
10727.788086
10724.540039
10729.030273
10691.113281
10682.779297
10707.308594
10708.308594
10644.235352
10702.345703
10717.908203
10667.754883
10618.070312
10681.525391
10750.744141
10699.525391
10699.292969
10742.779297
10759.504883
10766.797852
10692.796875
10751.587891
10702.032227
10654.027344
10726.693359
10741.535156
10696.717773
10789.359375
10742.810547
10701.673828
10723.246094
10717.876953
10705.623047
10731.273438
10784.138672
10685.916992
10681.492188
10737.233398
10660.560547
10661.323242
10652.833984
10633.009766
10723.450195
10686.087891
10623.557617
10671.244141
10758.012695
10794.713867
10756.947266
10641.358398
10667.854492
10673.474609
10672.332031
10598.222656
10615.386719
10651.487305
10725.803711
10712.507812
10687.578125
10732.333984
10701.140625
10668.183594
10668.617188
10668.959961
10684.113281
10703.272461
10662.750000
10667.167969
10656.824219
10654.398438
10669.990234
10638.361328
10669.592773
10677.214844
10668.409180
10597.693359
10588.430664
10655.654297
10658.758789
10650.753906
10668.196289
10662.226562
10664.889648
10651.311523
10637.810547
10741.955078
10738.876953
10635.888672
10649.281250
10637.049805
10650.084961
10680.575195
10647.277344
10627.847656
10627.542969
10712.323242
10676.693359
10671.979492
10666.321289
10617.516602
10658.802734
10655.367188
10628.096680
10679.583008
10614.967773
10582.692383
10654.485352
10693.027344
10693.301758
10702.837891
10676.891602
10603.110352
10665.333984
10716.364258
10659.657227
10595.330078
10673.934570
10641.000977
10536.387695
10610.527344
10606.718750
10601.648438
10616.372070
10604.902344
10532.994141
10681.271484
10672.590820
10689.851562
10694.492188
10612.038086
10579.120117
10599.624023
10710.298828
10813.750977
10777.008789
10738.531250
10626.154297
10554.057617
10493.248047
10426.109375
10476.453125
10584.060547
10527.844727
10458.559570
10519.880859
10530.231445
10525.009766
10556.341797
10547.583008
10557.294922
10647.909180
10606.333984
10526.373047
10536.174805
10556.034180
10628.744141
10727.538086
10620.220703
10627.649414
10623.602539
10532.688477
10539.625977
10578.648438
10532.585938
10609.832031
10577.679688
10579.009766
10609.821289
10484.207031
10605.372070
10648.446289
10789.567383
10771.791016
10806.308594
10753.597656
10663.058594
10507.844727
10459.650391
10337.996094
10445.819336
10394.639648
10399.171875
10384.014648
10469.200195
10444.580078
10482.364258
10577.726562
10584.412109
10576.127930
10483.413086
10469.082031
10484.516602
10542.055664
10532.717773
10545.972656
10498.784180
10571.465820
10636.184570
10579.880859
10582.329102
10644.032227
10556.733398
10498.825195
10537.952148
10543.808594
10534.158203
10595.567383
10544.759766
10603.697266
10585.904297
10573.425781
10620.235352
10664.347656
10709.929688
10672.130859
10812.885742
10717.464844
10732.321289
10604.845703
10504.644531
10441.986328
10482.143555
10553.832031
10513.905273
10475.365234
10469.869141
10493.104492
10518.882812
10503.973633
10593.534180
10526.212891
10541.707031
10573.097656
10567.663086
10618.991211
10628.205078
10569.404297
10607.102539
10559.707031
10554.746094
10512.803711
10558.544922
10567.630859
10623.343750
10541.444336
10592.676758
10622.807617
10595.202148
10591.823242
10570.861328
10590.060547
10580.255859
10553.389648
10582.805664
10584.894531
10623.830078
10721.052734
10722.819336
10662.536133
10633.337891
10614.666992
10550.379883
10496.974609
10521.472656
10546.420898
10572.996094
10572.224609
10577.117188
10554.692383
10509.470703
10502.014648
10563.630859
10629.972656
10600.793945
10652.923828
10645.144531
10599.509766
10553.154297
10563.679688
10606.233398
10647.920898
10630.665039
10627.333008
10558.811523
10592.444336
10610.741211
10576.669922
10592.793945
10603.876953
10562.705078
10552.557617
10661.832031
10677.851562
10702.056641
10566.281250
10540.527344
10551.782227
10479.946289
10584.130859
10577.814453
10634.791016
10649.092773
10611.236328
10602.745117
10621.688477
10622.648438
10600.806641
10590.319336
10623.753906
10564.481445
10562.140625
10541.105469
10612.937500
10565.997070
10581.330078
10630.882812
10656.130859
10706.415039
10771.101562
10628.255859
10564.535156
10563.587891
10587.224609
10587.796875
10612.643555
10558.022461
10546.921875
10585.235352
10605.067383
10624.974609
10660.842773
10577.218750
10558.246094
10612.540039
10588.788086
10616.337891
10656.752930
10711.386719
10723.161133
10694.622070
10723.522461
10702.942383
10578.017578
10615.673828
10586.669922
10611.132812
10609.185547
10686.904297
10683.683594
10693.218750
10739.394531
10584.737305
10581.241211
10560.293945
10590.056641
10581.242188
10664.457031
10618.650391
10628.709961
10602.285156
10612.130859
10632.698242
10633.592773
10654.624023
10606.889648
10621.143555
10623.706055
10571.419922
10579.824219
10650.630859
10599.153320
10580.643555
10563.106445
10549.605469
10576.472656
10602.027344
10675.512695
10598.389648
10690.816406
10595.520508
10581.656250
10616.208984
10628.058594
10625.562500
10629.002930
10530.461914
10660.495117
10612.793945
10576.210938
10578.175781
10583.469727
10606.443359
10602.114258
10640.381836
10596.693359
10608.837891
10635.297852
10600.891602
10587.680664
10592.608398
10540.992188
10595.492188
10558.162109
10568.437500
10550.849609
10519.505859
10524.090820
10521.890625
10549.925781
10590.985352
10578.522461
10547.099609
10553.144531
10598.811523
10698.361328
10735.504883
10715.042969
10545.893555
10485.310547
10437.700195
10499.898438
10607.714844
10586.731445
10548.207031
10569.657227
10563.771484
10583.891602
10609.916992
10553.525391
10572.194336
10697.911133
10662.700195
10548.541016
10513.002930
10473.833008
10553.900391
10583.187500
10600.851562
10625.826172
10595.538086
10656.210938
10651.046875
10699.782227
10667.558594
10614.541016
10650.631836
10563.282227
10631.481445
10657.132812
10595.586914
10617.838867
10627.363281
10669.455078
10609.884766
10661.226562
10532.393555
10598.377930
10641.899414
```
