## Supplementary material for "Functional connectivity across the human subcortical auditory system using an autoregressive matrix-Gaussian copula graphical model approach with partial correlations": Code: roi-02_mean_ts.txt

```
11339.166992
11250.555664
11223.582031
11173.347656
11120.784180
11131.943359
11139.375977
11104.791016
11131.907227
11112.482422
11095.013672
11114.862305
11113.636719
11107.002930
11121.028320
11175.747070
11161.862305
11186.985352
11163.455078
11110.626953
11129.624023
11143.418945
11136.226562
11144.626953
11185.856445
11150.429688
11115.595703
11134.661133
11204.287109
11176.509766
11195.255859
11199.069336
11066.250977
11024.964844
11014.692383
11021.303711
11011.261719
11033.738281
11044.090820
11036.896484
11046.424805
11050.990234
11040.012695
11081.394531
11060.351562
11072.467773
11118.085938
11106.511719
11076.856445
11074.764648
11087.241211
11074.340820
11066.260742
11093.351562
11105.978516
11082.090820
11084.835938
11086.537109
11065.799805
11084.348633
11083.573242
11049.211914
11126.385742
11227.282227
11205.767578
11188.761719
11145.845703
11094.812500
11106.164062
11099.039062
11060.463867
11087.656250
11102.335938
11079.000000
11084.287109
11127.651367
11143.495117
11128.208984
11131.546875
11113.556641
11104.173828
11108.403320
11084.289062
11073.649414
11069.262695
11104.223633
11092.670898
11095.012695
11083.831055
11101.416992
11106.987305
11128.572266
11112.323242
11114.200195
11111.787109
11117.057617
11070.814453
11100.443359
11107.692383
11109.723633
11134.141602
11212.416016
11200.281250
11114.178711
11090.026367
11056.929688
11089.138672
11121.923828
11133.725586
11111.805664
11091.058594
11095.844727
11081.848633
11113.741211
11099.089844
11070.849609
11094.217773
11122.046875
11081.936523
11133.924805
11194.708984
11207.090820
11225.083008
11254.617188
11152.519531
11066.973633
11093.974609
11140.153320
11110.298828
11064.440430
10977.599609
10927.064453
10936.493164
10993.330078
11085.541016
11089.372070
11065.299805
11031.469727
10984.573242
10994.953125
11024.007812
11063.036133
11063.772461
11064.667969
11086.208008
11093.678711
11067.735352
11079.766602
11090.799805
11098.783203
11102.383789
11154.492188
11138.328125
11097.934570
11086.648438
11100.843750
11135.116211
11170.344727
11147.817383
11127.086914
11155.598633
11157.289062
11148.616211
11161.388672
11200.392578
11205.498047
11182.828125
11189.377930
11157.862305
11106.694336
11133.299805
11143.630859
11165.363281
11217.990234
11220.049805
11190.920898
11174.681641
11210.010742
11217.537109
11209.338867
11151.539062
11085.800781
11067.817383
11060.636719
11048.641602
11081.294922
11098.211914
11131.859375
11098.182617
11084.841797
11088.540039
11067.359375
11062.818359
11103.574219
11075.058594
11064.163086
11077.440430
11071.926758
11060.688477
11068.165039
11081.229492
11082.934570
11060.287109
11074.113281
11051.571289
11060.706055
11060.478516
11074.214844
11067.138672
11078.321289
11072.999023
11080.564453
11104.438477
11107.635742
11108.268555
11093.395508
11077.312500
11067.828125
11085.368164
11091.181641
11081.340820
11097.836914
11093.458984
11067.551758
11055.900391
11088.567383
11146.497070
11140.114258
11147.103516
11058.823242
11000.413086
11023.219727
11038.993164
11086.357422
11119.158203
11142.277344
11121.710938
11147.546875
11123.661133
11097.503906
11096.172852
11079.983398
11058.503906
11053.063477
11065.869141
11059.617188
11105.666992
11109.921875
11056.428711
11056.730469
11043.637695
11055.739258
11070.506836
11092.944336
11087.886719
11091.858398
11052.272461
11057.005859
11052.171875
11087.258789
11067.140625
11040.481445
11073.324219
11054.289062
11061.310547
11085.965820
11050.893555
11030.741211
11016.048828
11018.874023
11028.167969
11053.242188
11054.494141
11057.413086
11066.215820
11065.552734
11017.330078
11026.665039
11040.074219
11031.525391
11067.484375
11074.903320
11074.454102
11065.300781
11087.025391
11076.026367
11083.561523
11073.961914
11063.441406
11062.150391
11070.048828
11095.888672
11111.498047
11133.003906
11131.982422
11118.739258
11122.584961
11100.060547
11102.877930
11069.061523
11097.626953
11095.182617
11073.295898
11138.758789
11186.559570
11176.173828
11100.166016
11027.077148
11015.165039
11051.089844
11077.150391
11066.200195
11065.010742
11063.708008
11062.152344
11061.381836
11079.355469
11082.505859
11101.677734
11105.347656
11035.010742
11034.491211
11036.769531
11037.214844
11048.411133
11069.224609
11060.492188
11055.208008
11067.273438
11087.278320
11072.056641
11083.131836
11111.994141
11109.277344
11134.320312
11083.400391
11100.983398
11138.110352
11126.480469
11114.805664
11067.544922
11030.500000
11037.439453
11067.069336
11074.730469
11073.723633
11101.732422
11111.073242
11117.011719
11088.368164
11073.527344
11074.270508
11104.704102
11097.800781
11093.226562
11051.155273
11022.345703
11046.078125
11086.162109
11088.397461
11151.156250
11160.628906
11109.806641
11034.222656
11082.217773
11141.574219
11150.091797
11102.609375
11039.587891
11008.742188
11000.543945
11063.822266
11066.443359
11034.500000
11059.207031
11060.279297
11038.733398
11055.335938
11039.555664
11019.361328
11033.347656
11051.006836
11026.090820
11055.770508
11040.301758
11029.690430
11035.376953
11053.932617
11038.235352
11009.280273
11018.069336
11001.301758
10996.642578
11025.153320
11040.706055
11039.567383
11050.416992
11102.846680
11079.223633
11072.817383
11068.695312
11069.282227
11051.930664
11063.273438
11095.171875
11092.253906
11057.005859
11078.710938
11082.681641
11083.709961
11097.504883
11121.222656
11078.562500
11080.782227
11085.295898
11108.781250
11079.982422
11102.078125
11172.458984
11230.354492
11202.228516
11095.096680
11025.345703
11006.170898
11002.289062
10958.087891
10949.415039
10975.641602
10987.712891
10974.842773
10968.577148
10967.008789
11020.420898
11044.184570
11042.559570
11053.137695
11077.119141
11078.633789
11062.603516
11096.122070
11097.781250
11109.749023
11138.685547
11132.147461
11125.782227
11134.531250
11113.440430
11092.482422
11119.766602
11092.534180
11084.666016
11073.531250
11111.988281
11103.521484
11106.267578
11130.047852
11157.686523
11146.696289
11133.100586
11147.451172
11134.755859
11130.687500
11153.259766
11130.659180
11088.825195
11106.940430
11119.855469
11145.377930
11144.179688
11184.106445
11158.534180
11146.025391
11144.768555
11156.521484
11132.339844
11162.166992
11146.646484
11140.850586
11177.193359
11157.622070
11095.757812
11088.475586
11123.313477
11099.254883
11151.110352
11179.678711
11112.658203
11163.393555
11207.536133
11193.166992
11123.459961
11064.295898
11046.657227
11040.559570
11106.333984
11101.035156
11095.567383
11122.385742
11130.008789
11125.481445
11128.458008
11158.020508
11129.338867
11156.092773
11139.526367
11097.740234
11114.089844
11125.020508
11099.446289
11124.453125
11142.270508
11107.232422
11093.121094
11123.958984
11110.681641
11106.820312
11144.471680
11108.421875
11095.707031
11110.104492
11115.340820
11102.189453
11142.805664
11169.031250
11163.462891
11160.787109
11161.037109
11138.292969
11164.602539
11171.244141
11132.123047
11143.266602
11160.398438
11146.718750
11148.874023
11137.958008
11136.404297
11141.591797
11189.559570
11179.365234
11179.303711
11166.755859
11150.882812
11135.145508
11151.444336
11146.632812
11112.948242
11121.455078
11154.592773
11150.855469
11140.350586
11165.518555
11170.914062
11149.742188
11165.529297
11155.417969
11136.790039
11115.125977
11141.396484
11129.105469
11115.676758
11099.364258
11080.871094
11095.506836
11119.915039
11111.375000
11100.640625
11095.903320
11108.140625
11125.412109
11104.107422
11130.599609
11014.553711
11030.777344
11102.958984
11150.824219
11163.802734
11125.852539
11008.583984
10990.589844
10990.890625
10988.708008
11054.940430
11053.790039
11035.738281
11070.855469
11072.346680
11069.446289
11089.181641
11084.327148
11072.772461
11086.261719
11117.359375
11114.431641
11072.068359
11072.198242
11068.054688
11106.642578
11158.166992
11131.765625
11104.926758
11089.779297
11074.570312
11105.684570
11101.764648
11078.595703
11096.199219
11105.927734
11097.016602
11132.502930
11052.939453
11045.678711
11154.634766
11180.251953
11218.636719
11196.619141
11161.125977
11086.356445
11020.899414
10978.584961
10958.162109
10978.801758
10995.414062
11009.314453
10986.555664
11033.725586
11026.304688
11040.715820
11060.773438
11063.876953
11033.075195
11030.498047
11034.938477
11045.916016
11052.183594
11089.675781
11099.333984
11087.315430
11117.402344
11115.306641
11108.522461
11116.472656
11131.375977
11084.403320
11086.834961
11070.135742
11084.329102
11126.757812
11121.735352
11108.982422
11124.303711
11101.721680
11066.387695
11122.414062
11102.238281
11098.779297
11169.173828
11213.799805
11178.671875
11110.554688
11043.104492
10973.812500
10979.666992
10975.511719
10990.304688
11007.033203
11017.027344
11018.618164
10996.907227
11019.313477
11040.417969
11065.299805
11063.339844
11055.534180
11064.617188
11043.087891
11044.250000
11066.859375
11055.583008
11090.497070
11054.322266
11056.275391
11035.267578
11043.308594
11044.947266
11075.701172
11065.793945
11057.764648
11089.566406
11105.951172
11032.997070
11010.423828
11036.331055
11054.864258
11046.686523
11075.918945
11077.465820
11082.957031
11133.181641
11156.117188
11122.620117
11105.361328
11048.678711
11025.419922
11017.740234
11012.096680
11028.757812
11054.226562
11057.999023
11039.347656
11057.113281
11060.203125
11052.240234
11071.390625
11068.247070
11067.588867
11096.914062
11052.666016
11028.060547
11013.535156
10996.757812
11004.314453
11048.569336
11033.455078
11066.443359
11071.070312
10993.958008
11022.850586
11021.574219
11006.267578
11050.206055
11050.903320
11053.233398
11094.709961
11079.383789
11025.341797
11008.426758
10963.278320
10966.313477
10981.510742
10992.852539
10966.466797
11018.337891
11048.664062
11049.765625
11050.490234
11070.035156
11053.005859
11027.207031
11047.668945
11047.219727
11027.339844
11026.793945
11044.697266
11015.646484
11022.496094
11034.243164
11054.012695
11075.991211
11126.350586
11109.703125
11027.835938
10997.490234
10995.016602
10996.030273
11020.970703
11076.291992
11088.815430
11062.075195
11068.333008
11082.487305
11057.076172
11057.827148
11077.527344
11021.784180
11018.495117
11043.000977
11011.428711
11060.534180
11090.093750
11076.949219
11094.188477
11134.783203
11052.790039
10997.675781
10999.758789
11004.840820
11035.896484
11079.410156
11080.724609
11069.976562
11068.928711
11069.213867
11042.125977
11056.325195
11045.579102
11017.208984
11040.819336
11058.794922
11037.452148
11031.126953
11076.151367
11080.624023
11088.176758
11078.955078
11060.740234
11047.735352
11058.498047
11058.416016
10986.921875
10979.138672
10985.574219
10972.702148
10998.306641
11034.696289
11024.132812
11041.436523
11049.953125
11025.122070
11034.087891
11057.166992
11029.746094
11009.124023
11022.269531
11027.827148
10992.101562
11010.483398
11007.503906
10985.954102
10960.952148
10996.836914
11013.390625
11004.205078
11003.263672
11040.196289
11036.295898
11050.895508
11084.645508
11050.096680
11027.052734
11046.621094
11022.257812
10997.255859
11030.239258
11013.141602
11005.651367
10988.497070
10980.699219
10979.920898
10993.799805
11020.462891
11034.982422
11041.901367
11015.871094
11001.001953
10997.610352
11025.949219
11047.497070
11047.755859
10929.956055
10918.394531
10902.666992
10912.695312
10953.543945
10984.855469
11017.871094
11006.228516
11021.878906
11002.811523
11002.917969
11000.847656
10987.796875
11018.393555
11010.333984
10942.576172
10920.715820
10924.088867
10947.583008
10976.442383
11040.832031
11081.259766
11049.549805
11035.280273
11058.565430
11042.057617
11027.403320
11037.617188
11025.042969
10973.100586
10988.460938
11012.084961
11019.681641
11043.498047
11049.423828
11008.358398
10998.232422
10993.818359
10990.548828
10990.907227
10990.886719
```
