## Supplementary material for "Functional connectivity across the human subcortical auditory system using an autoregressive matrix-Gaussian copula graphical model approach with partial correlations": Code: roi-03_mean_ts.txt

```
11647.364258
11451.732422
11380.890625
11370.131836
11272.267578
11285.453125
11305.808594
11269.025391
11350.385742
11288.381836
11331.504883
11355.209961
11287.331055
11327.539062
11368.179688
11377.607422
11366.099609
11404.583984
11465.885742
11306.672852
11327.362305
11355.998047
11362.485352
11335.426758
11359.998047
11399.705078
11371.757812
11319.915039
11417.922852
11437.825195
11476.427734
11462.130859
11292.793945
11314.351562
11227.173828
11233.479492
11250.162109
11318.955078
11248.706055
11299.764648
11285.604492
11284.693359
11242.878906
11226.147461
11228.850586
11209.703125
11288.355469
11346.710938
11288.575195
11302.254883
11330.750000
11291.977539
11291.212891
11296.533203
11313.974609
11299.233398
11327.637695
11321.977539
11296.506836
11340.809570
11316.546875
11291.764648
11365.432617
11524.510742
11460.166016
11394.019531
11399.248047
11326.697266
11282.750977
11278.915039
11307.254883
11287.832031
11321.675781
11351.087891
11294.565430
11324.575195
11352.381836
11303.852539
11402.230469
11331.375977
11302.974609
11316.974609
11271.592773
11348.660156
11312.083984
11325.710938
11283.767578
11338.769531
11310.642578
11332.163086
11346.135742
11306.146484
11321.193359
11296.544922
11338.597656
11358.666016
11283.812500
11349.096680
11308.682617
11320.640625
11336.712891
11471.315430
11475.491211
11344.370117
11329.049805
11250.045898
11255.295898
11360.037109
11305.228516
11244.962891
11312.276367
11303.189453
11219.215820
11294.583008
11296.339844
11293.959961
11323.708008
11277.225586
11285.124023
11348.962891
11421.117188
11490.804688
11580.619141
11509.302734
11434.167969
11272.892578
11338.805664
11502.789062
11360.446289
11325.917969
11098.982422
11101.673828
11127.457031
11234.766602
11368.745117
11291.856445
11260.878906
11207.196289
11236.407227
11149.921875
11182.930664
11251.034180
11225.415039
11260.490234
11283.626953
11240.952148
11298.540039
11315.943359
11281.528320
11287.103516
11278.712891
11310.416016
11358.216797
11337.120117
11278.806641
11326.617188
11324.679688
11387.892578
11341.825195
11371.344727
11398.211914
11296.916016
11339.032227
11370.937500
11333.387695
11306.432617
11395.884766
11401.208008
11300.709961
11351.642578
11304.696289
11313.502930
11332.623047
11473.935547
11419.494141
11313.962891
11330.851562
11493.922852
11439.440430
11410.317383
11339.766602
11304.020508
11259.440430
11269.522461
11288.672852
11260.073242
11331.604492
11321.255859
11236.865234
11303.107422
11251.298828
11323.825195
11266.791992
11265.587891
11334.203125
11264.420898
11249.466797
11318.663086
11230.781250
11262.089844
11278.483398
11357.266602
11295.267578
11265.084961
11292.703125
11289.677734
11289.023438
11302.968750
11215.671875
11275.642578
11360.892578
11322.625977
11347.472656
11356.868164
11358.666016
11365.037109
11293.413086
11249.450195
11318.248047
11372.107422
11312.892578
11338.348633
11313.570312
11311.758789
11283.904297
11252.270508
11334.657227
11391.913086
11340.046875
11282.863281
11259.646484
11262.309570
11317.562500
11320.574219
11372.370117
11388.796875
11343.402344
11364.124023
11350.463867
11324.932617
11349.287109
11366.110352
11276.045898
11259.037109
11261.570312
11232.274414
11289.927734
11268.795898
11257.386719
11274.202148
11278.171875
11197.534180
11324.842773
11337.135742
11343.411133
11301.010742
11337.668945
11224.042969
11212.076172
11282.317383
11305.318359
11271.075195
11314.098633
11245.944336
11257.852539
11343.187500
11292.437500
11228.531250
11235.433594
11228.928711
11214.486328
11252.781250
11257.504883
11238.042969
11268.086914
11285.632812
11245.407227
11235.625977
11296.578125
11248.152344
11265.342773
11313.424805
11325.260742
11234.553711
11314.019531
11340.975586
11312.754883
11279.655273
11353.345703
11310.203125
11291.405273
11268.928711
11320.185547
11338.152344
11290.721680
11379.505859
11367.602539
11392.053711
11285.022461
11289.047852
11267.841797
11279.841797
11304.943359
11343.344727
11403.415039
11438.415039
11287.230469
11252.879883
11254.472656
11258.002930
11368.777344
11299.881836
11320.960938
11337.042969
11290.019531
11295.357422
11235.301758
11285.666016
11293.126953
11283.638672
11292.899414
11271.725586
11319.712891
11291.226562
11248.927734
11278.745117
11249.868164
11303.657227
11332.784180
11287.639648
11276.290039
11325.315430
11301.033203
11358.870117
11304.213867
11309.506836
11305.098633
11321.278320
11319.562500
11337.334961
11316.519531
11280.902344
11323.113281
11314.286133
11265.655273
11310.033203
11360.971680
11360.833008
11264.552734
11347.030273
11266.530273
11281.930664
11336.443359
11311.988281
11280.239258
11303.796875
11210.839844
11288.121094
11322.094727
11295.007812
11350.194336
11374.452148
11326.522461
11367.283203
11350.541016
11360.760742
11426.381836
11371.958984
11233.945312
11227.197266
11129.435547
11196.760742
11253.584961
11237.230469
11230.236328
11307.533203
11336.248047
11285.041992
11284.899414
11235.297852
11243.738281
11228.027344
11226.202148
11179.764648
11283.061523
11236.176758
11208.635742
11266.874023
11216.167969
11166.008789
11206.761719
11236.648438
11191.801758
11253.650391
11201.405273
11166.747070
11262.734375
11238.838867
11218.564453
11203.535156
11234.652344
11260.537109
11211.639648
11292.948242
11333.774414
11315.697266
11286.667969
11272.037109
11273.546875
11251.928711
11282.408203
11316.968750
11284.946289
11260.120117
11326.850586
11358.927734
11263.727539
11335.158203
11460.775391
11460.222656
11403.229492
11293.405273
11187.373047
11140.379883
11140.353516
11018.033203
11054.929688
11033.735352
11050.732422
11107.385742
11099.800781
11123.251953
11158.696289
11180.713867
11180.653320
11243.043945
11240.412109
11214.262695
11254.022461
11324.364258
11308.049805
11298.018555
11207.336914
11270.873047
11220.950195
11228.587891
11229.458984
11290.712891
11306.078125
11268.811523
11224.075195
11205.106445
11264.064453
11256.955078
11268.970703
11282.171875
11401.048828
11288.964844
11315.374023
11318.117188
11347.010742
11330.171875
11300.569336
11334.923828
11340.357422
11328.041992
11280.829102
11304.091797
11322.696289
11306.843750
11289.163086
11363.546875
11379.284180
11334.106445
11331.113281
11343.952148
11343.407227
11236.145508
11307.502930
11263.757812
11283.402344
11271.094727
11259.306641
11224.083008
11262.357422
11301.206055
11283.719727
11236.022461
11348.757812
11350.986328
11285.679688
11285.500000
11254.447266
11245.334961
11287.534180
11212.834961
11294.287109
11324.059570
11314.946289
11272.815430
11266.926758
11219.929688
11173.965820
11211.013672
11274.492188
11252.773438
11269.774414
11258.694336
11220.525391
11171.939453
11205.168945
11257.526367
11256.440430
11236.393555
11249.725586
11261.106445
11261.639648
11202.610352
11268.533203
11216.979492
11251.317383
11290.237305
11250.186523
11273.317383
11303.902344
11326.322266
11244.797852
11363.364258
11287.030273
11232.167969
11313.322266
11339.260742
11270.663086
11268.871094
11234.904297
11239.258789
11256.157227
11295.071289
11340.407227
11320.940430
11236.037109
11262.497070
11283.224609
11290.274414
11288.305664
11231.983398
11205.194336
11231.061523
11288.472656
11267.151367
11287.943359
11259.600586
11274.982422
11235.745117
11299.393555
11270.646484
11273.440430
11180.607422
11295.995117
11221.688477
11217.582031
11245.955078
11202.815430
11207.744141
11222.075195
11207.833008
11180.280273
11223.763672
11321.124023
11356.983398
11277.317383
11264.408203
11258.160156
11210.309570
11285.896484
11368.155273
11365.064453
11265.469727
11149.589844
11095.620117
11041.822266
11111.828125
11190.224609
11136.773438
11125.744141
11132.368164
11157.142578
11080.272461
11125.367188
11189.458008
11182.345703
11203.142578
11238.546875
11221.065430
11140.688477
11152.252930
11209.104492
11255.893555
11285.769531
11233.377930
11222.460938
11199.027344
11162.792969
11299.638672
11226.011719
11180.399414
11251.172852
11214.554688
11181.231445
11185.878906
11103.576172
11095.572266
11236.825195
11319.040039
11365.856445
11324.254883
11289.381836
11137.212891
11062.933594
11059.589844
11012.471680
11046.564453
11048.763672
11046.796875
11033.541016
11129.322266
11126.949219
11161.638672
11079.251953
11127.189453
11048.458008
11147.039062
11123.327148
11125.007812
11163.718750
11127.573242
11111.739258
11163.674805
11240.125977
11215.531250
11215.629883
11161.178711
11205.254883
11125.710938
11240.505859
11249.092773
11216.142578
11266.065430
11311.723633
11240.603516
11238.241211
11193.410156
11264.193359
11221.087891
11260.449219
11274.120117
11360.008789
11373.546875
11392.980469
11174.877930
11132.787109
11045.016602
11100.671875
11052.837891
11099.432617
11108.095703
11081.219727
11123.462891
11019.709961
11047.565430
11019.350586
11036.986328
11078.579102
11136.341797
11181.751953
11096.315430
11205.938477
11177.405273
11148.504883
11116.674805
11085.620117
11182.165039
11119.947266
11164.291016
11150.351562
11164.777344
11093.697266
11133.922852
11104.598633
11104.811523
11103.519531
11095.539062
11155.920898
11060.085938
11101.211914
11111.112305
11147.390625
11234.533203
11226.462891
11300.332031
11276.887695
11246.642578
11151.988281
11108.902344
11080.171875
11099.405273
11160.301758
11202.589844
11177.942383
11166.252930
11123.472656
11158.004883
11123.680664
11177.853516
11195.621094
11175.905273
11158.749023
11208.902344
11138.839844
11097.200195
11173.010742
11141.281250
11186.019531
11218.364258
11191.354492
11130.863281
11190.684570
11162.049805
11119.492188
11144.522461
11132.235352
11094.030273
11179.611328
11185.197266
11233.737305
11212.966797
11095.871094
11120.663086
11111.933594
11102.175781
11204.805664
11118.904297
11136.337891
11138.989258
11139.359375
11167.780273
11153.953125
11157.296875
11121.640625
11122.770508
11161.405273
11102.617188
11069.371094
11091.716797
11177.135742
11128.014648
11176.323242
11135.806641
11151.851562
11278.444336
11245.191406
11117.753906
11159.076172
11169.851562
11100.773438
11177.962891
11178.748047
11134.558594
11138.256836
11198.926758
11091.389648
11122.879883
11194.752930
11149.920898
11096.459961
11122.867188
11175.517578
11130.591797
11238.421875
11167.319336
11201.203125
11167.940430
11180.157227
11232.550781
11082.497070
11135.230469
11086.724609
11136.245117
11187.985352
11253.417969
11247.781250
11199.322266
11188.613281
11179.194336
11081.446289
11120.915039
11150.796875
11110.798828
11116.495117
11158.204102
11047.468750
11098.333984
11207.236328
11206.144531
11182.096680
11137.978516
11135.453125
11144.747070
11187.959961
11092.628906
11137.014648
11133.010742
11062.460938
11130.727539
11087.677734
11135.278320
11105.097656
11183.173828
11195.707031
11151.655273
11205.046875
11143.575195
11155.480469
11154.698242
11200.208008
11179.261719
11148.281250
11174.794922
11114.430664
11050.170898
11063.865234
11108.705078
11145.962891
11156.707031
11215.967773
11178.087891
11175.721680
11175.711914
11177.925781
11184.825195
11157.477539
11113.072266
11092.502930
11133.354492
11093.008789
11133.837891
11063.856445
11158.713867
11066.290039
11088.600586
11092.979492
11157.117188
11182.989258
11136.471680
11194.575195
11127.394531
11211.137695
11245.020508
11177.703125
11052.000000
11035.389648
11078.585938
11035.925781
11092.609375
11049.065430
11028.646484
11051.385742
11081.292969
11110.524414
11160.805664
11185.986328
11150.758789
11135.988281
11131.205078
11066.772461
11022.396484
11099.207031
11077.376953
11091.890625
11124.442383
11135.258789
11149.850586
11205.965820
11136.312500
11159.524414
11162.953125
11127.033203
11161.856445
11159.133789
11148.837891
11186.819336
11169.348633
11134.732422
11162.940430
11214.166992
11147.263672
11185.341797
11116.216797
11082.415039
11176.094727
```
