## Supplementary material for "Functional connectivity across the human subcortical auditory system using an autoregressive matrix-Gaussian copula graphical model approach with partial correlations": Code: roi-04_mean_ts.txt

```
7740.276367
7934.169922
7586.072266
7709.487305
7555.153809
7732.680176
7663.022461
7815.227539
7583.043945
7493.546875
7864.194336
7552.822754
7763.539062
7773.482422
7651.652344
7824.742188
7540.263672
7748.349609
7682.002930
7786.536621
7911.812500
7766.196289
7740.215820
7405.297852
7732.463867
8199.573242
7796.838867
7487.554688
8007.326660
8047.762207
7999.882812
7822.285156
8032.016602
7894.561523
7701.775391
8027.245117
7749.002441
7867.183594
8039.273438
7877.360840
7837.816406
8068.381836
7931.238770
7811.946289
7834.582520
7879.165039
7903.721680
7798.170898
7722.976074
7726.610352
7773.692871
7661.853516
7869.643555
7803.116211
7823.457031
7672.105469
7838.851562
7564.759766
7756.143066
7789.568359
7610.390625
7949.843750
7890.465820
8147.246094
7991.459961
7848.321289
7787.714355
7849.198242
7897.136719
7864.725586
7657.112305
7989.846680
8027.401367
7630.260254
7978.611328
7803.342773
7538.949219
7651.286133
7875.073730
7837.101562
8012.414062
7907.772949
7873.043457
7884.516602
8019.847656
7843.469727
7607.788086
7910.372559
7676.635742
7771.438477
7754.846680
7615.325684
7527.193359
7798.512695
7609.377930
7696.210449
7863.439453
7876.825195
7811.804688
8073.050293
7777.204102
7899.558594
7808.084961
7862.298828
7807.022461
7816.877930
7922.551270
7501.803711
7678.612305
7588.561035
7718.947266
7703.500977
7810.673828
7639.278320
7768.549805
7802.812012
7958.231445
7831.455078
7632.413086
7867.976562
7731.667969
7926.794922
7837.191406
7626.909180
8052.821289
7613.011230
7954.780762
7795.508789
7887.058105
7808.076172
7975.197266
7723.903320
7614.326172
7730.492676
7933.727539
7736.910156
7794.195801
7721.486328
7691.791992
7767.409180
7911.632812
7753.560547
7946.989746
7828.422852
7848.793945
7767.018555
7832.177734
7939.422852
7921.140625
7758.697266
7614.707031
7925.661133
7847.676758
7850.606445
7820.543945
7848.451172
7843.180664
7832.517578
7792.374023
7689.377930
7540.777344
7751.940918
7609.495117
7830.380859
7747.044922
7742.193359
7818.250977
7576.814453
7723.565918
7631.248535
7528.012695
7552.348633
7669.796875
7930.046875
8013.520020
7912.476074
7757.349609
7893.185547
7871.416992
8019.099121
7557.933594
7680.847656
7830.716797
7959.696289
7770.610352
7870.846191
7658.083008
7625.553711
7695.934570
7861.795410
7917.307617
7568.635254
7822.264648
7692.985840
7898.731934
7480.633789
7854.854492
7763.766602
7699.853516
7871.744141
7701.412109
7663.899414
7520.407227
7717.722656
7806.037109
7890.721191
7992.552734
7652.510742
7490.752930
7801.957520
8023.912109
7979.563477
8013.675781
7821.156738
7691.863770
7482.267090
7770.667969
7869.284668
7718.292969
7679.823242
7748.734375
7890.673828
7871.024902
7460.485840
7789.036133
7834.138672
7674.648926
7882.458984
7736.387695
7694.104004
7813.746094
7725.215820
7659.188477
7908.614746
7884.090820
7751.184570
7732.700195
7847.107422
7686.073242
7824.386230
7820.630371
7655.587891
7753.882812
7854.190430
7657.347168
7728.804688
7896.413086
7745.161133
7687.711914
7780.597656
7736.402344
7938.072266
7826.953125
7819.618164
8006.632812
8106.557617
7637.999512
7701.601562
7639.627930
7609.262695
7546.465820
7788.054688
7668.566406
7919.967773
7788.178711
7681.067383
7535.269531
7892.312500
7784.997070
7628.562500
7854.326660
7721.783203
7435.060547
7724.969238
7924.148438
7543.549805
7606.468262
7647.235352
7772.247070
7678.758789
7697.044434
7791.670898
7638.286133
7945.705078
7797.853516
7786.916992
7662.192383
7779.815430
7760.810059
7758.808594
7976.973145
7749.815918
7719.525391
7648.207031
7591.973145
7927.382812
7974.000000
7721.995605
7866.044434
7770.504883
7548.995117
7766.506348
7918.716309
8034.645508
7817.035156
7951.728027
7943.126953
7730.818359
7757.664062
7894.256836
7543.057617
7982.943359
7800.080078
7727.138672
7632.059570
7783.710938
7513.145508
7866.108398
7750.790527
7692.152832
7857.750977
8013.965820
7605.750000
7641.131836
7799.085449
7872.522461
7858.166016
7928.809570
7687.425781
7707.652344
7964.270996
7646.726562
7919.079102
7885.610352
7584.129883
8067.570312
7513.820312
7552.019531
7818.010742
7962.120117
7668.419922
7643.543945
7639.132324
7582.976562
7966.692383
7842.668945
7702.990234
7812.213867
7672.852539
7513.364258
7882.789062
7702.120117
7764.968262
7495.416016
7735.548828
7659.783203
7797.320312
7925.300293
7914.513672
7900.060059
7900.828125
7835.266602
8028.455078
7749.645996
7968.750000
7659.845703
8036.804688
7776.811523
7543.661133
7650.658203
7697.194336
7760.754883
7796.606445
7974.401367
7636.434570
7611.132812
7777.631836
7756.359863
7664.856934
7858.496094
7929.807129
7604.965332
7558.829102
7638.486328
7647.078613
7838.639648
7908.092773
7579.541992
7776.962891
7735.599121
7704.588867
7760.656250
7828.428711
7668.650391
7572.177734
7679.285645
7900.922852
7919.967773
7699.827148
7917.333008
7843.526367
7601.767578
7876.563965
7969.276855
7777.400391
7784.814453
7555.648926
7505.869141
7656.161133
7727.833984
7902.967773
7659.729004
7863.610352
7764.450195
7741.926270
7971.720703
8180.494141
8005.831055
7885.350098
7838.171387
7884.349609
7532.126953
7708.259766
7602.640625
7843.471680
7528.400391
7545.453125
8082.803711
7564.975098
7425.223633
7468.532715
7521.597656
7548.305664
7620.050781
7706.196289
7786.151367
7568.675781
7899.333008
7783.639648
7852.395508
7619.119141
7705.266602
7720.555664
7592.409180
7717.224609
7758.019531
7572.895996
7857.284180
7706.640625
7476.592773
7596.098633
7626.346680
7751.880371
7576.294922
7667.423828
7745.201660
7678.236328
7763.923828
7619.366699
7604.586426
7537.082031
7812.191406
7770.144531
7887.647461
7650.065430
7780.598633
7559.847656
7537.401367
7725.440918
7431.342285
7608.706543
7709.444824
7482.811523
7867.794922
7903.107910
7751.221680
7362.693359
7525.134766
7640.472656
7450.769531
7674.634766
7717.449707
7837.807129
7515.786133
7793.848145
7652.483398
7787.430664
7715.458496
7425.894531
7569.795410
7706.260254
7806.296387
7549.681641
7688.060059
7426.645508
7584.690430
7668.214844
7811.548828
7810.284180
7421.509766
7604.209961
7448.695312
7802.190430
7896.250977
7866.486816
7627.318359
7723.402344
7675.371094
7460.268555
7489.046875
7497.750977
7615.761719
7878.776855
7517.692383
7460.945801
7402.191406
7480.131836
7502.317871
7513.738770
7694.659180
7446.996094
7713.817383
7510.975586
7806.343750
7799.298828
7502.448242
7441.254883
7500.488281
7667.178223
7513.903320
7591.275391
7940.247070
7858.402344
7787.833496
7372.139648
7647.112305
7687.307617
7682.706055
7560.144531
7488.272461
7493.893066
7476.813477
7600.968750
7761.439453
7641.622070
7566.362793
7459.025391
7648.723633
7605.660156
7654.791992
7498.345703
7588.124023
7680.001465
7647.605469
7794.754883
7650.235840
7727.216797
7403.707031
7437.934570
7481.971680
7590.502441
7792.503906
7786.682129
7683.552246
7385.458984
7555.865234
7782.645508
7471.771484
7667.950684
7760.664062
7690.522949
7490.362793
7814.197266
7847.993652
7762.685059
7792.044922
7992.240234
7483.585938
7593.855469
7550.490234
7650.395996
7653.235840
7782.592285
7763.155273
7793.949219
7759.923828
7475.749512
7751.748047
7754.621094
7600.922852
7485.873535
7904.863281
7564.544922
7491.026855
7896.561035
7711.299805
7702.221680
7651.698242
7924.925781
7640.783203
7724.228027
7491.123047
7742.924805
7890.952637
7748.520508
7735.261719
7869.508789
7635.343750
7653.491699
7947.851562
7856.650391
7820.874023
7668.067383
7566.900391
7907.230469
8118.011230
7725.791016
7729.719238
7787.428223
7428.275391
7523.774414
7494.405273
7535.492188
7369.520020
7633.343750
7595.704102
7818.699219
7803.783203
7878.716309
7607.648438
7675.851562
7815.047363
7588.679688
7715.840820
7622.134766
7728.341797
7607.976562
7774.383301
7553.007324
7598.352539
7559.260742
7757.696289
7604.443359
7613.574219
7857.030273
7552.924805
7812.001953
7668.209961
7782.414551
7737.651367
7571.718262
7808.441406
7905.186035
7985.890625
7852.532227
7884.745117
7318.065918
7884.172852
7913.624023
7761.777344
7743.301758
7900.419922
7495.595703
7848.996094
7579.208984
7950.044922
7599.700195
7910.355469
7824.164551
7649.960938
7716.573730
7569.607422
7679.767578
7739.785156
7543.632324
7683.275391
7704.789062
7673.632812
7695.007812
7501.526367
7624.769531
7851.750977
8013.899414
7854.270508
7584.630859
7876.599609
7769.516113
7965.192871
7735.024414
7596.737793
7727.785156
7802.981445
7654.039551
7578.144531
7680.612305
7831.903320
7656.085449
7703.701172
7751.463867
7949.228516
8012.121582
7705.337402
7758.192383
7670.453125
7908.857422
7890.669922
8012.116211
7606.611816
7913.913086
7882.572266
7634.981445
7704.105469
7909.523438
7825.846680
7677.828125
7666.526367
7626.467773
7858.544434
7614.785156
7610.906250
7696.285156
7693.570312
7592.031250
7753.275391
7738.012695
7628.723633
7588.845215
7813.533203
7831.353516
7779.544434
7566.642578
7736.480469
7645.809570
8025.242188
7631.821777
7920.189453
7594.759766
7555.875977
7637.650391
7997.029297
7836.104004
7495.592773
7642.078125
7526.860352
7781.860352
7657.676758
7794.290527
7886.499023
7772.065430
7788.088867
7544.623535
7650.718262
7725.713379
7577.266113
7765.744141
7746.890137
7926.639648
7640.546875
7811.635742
7813.481445
7991.190918
7601.560547
7613.295898
8046.455566
7723.366211
7733.861328
7658.347168
7755.934570
7597.719727
7870.328125
7939.438477
7938.408203
7929.265625
7440.643555
7821.319336
7702.675781
7707.946777
7782.104980
7753.844727
8027.827148
7703.143555
7837.173828
7638.606445
7656.186035
7587.443359
7529.084473
7497.710938
7735.425781
7780.775391
7819.341309
7818.106445
7640.743164
7544.119629
7727.253418
7771.213867
7696.243164
7727.170898
7738.629883
7868.649414
7543.491699
7745.993652
7546.288574
7720.643555
7831.707031
7874.281738
7792.399902
7727.870117
7550.229980
7699.981445
7671.722656
7732.094727
7473.881836
7851.616211
7723.972656
7598.234375
7859.052734
7855.741211
7940.007812
7757.554688
7853.903809
7724.014160
7640.173828
7775.206055
7750.297852
7712.548340
7756.440918
7622.091797
7754.936523
7810.783203
8072.559570
7874.334961
7693.930664
7677.996582
7930.808594
7837.087891
7680.975098
7642.941406
7721.728027
7806.624023
7802.390625
7847.346680
7712.753906
7890.320312
7820.149414
7961.980469
7827.234375
7850.884277
7740.288086
7907.972656
7563.061035
7770.194336
7843.731445
8046.960938
7910.748047
8009.536621
8113.686523
7920.175781
7639.400391
7662.253418
7725.195312
7774.166016
7553.385254
7858.798340
7836.330078
7753.106934
7886.302734
7630.309570
7688.984863
7780.734375
7766.015625
7678.844238
7958.168945
7868.280273
7622.681152
7754.399414
7801.359375
7610.167969
7681.098633
7680.601562
7492.410645
7584.746582
7798.107910
7533.458008
7846.094727
7306.803711
7753.241211
7670.337891
7816.614746
7790.824219
7898.001953
7687.765137
7673.548828
7427.622070
7823.761230
7681.233398
7947.109375
7771.787109
7858.602051
7756.727539
7629.325195
```
