## Supplementary material for "Functional connectivity across the human subcortical auditory system using an autoregressive matrix-Gaussian copula graphical model approach with partial correlations": Code: roi-05_mean_ts.txt

```
8723.761719
8800.603516
8642.930664
8908.473633
8765.274414
8826.274414
8931.004883
8685.905273
8843.915039
8722.144531
8974.062500
8864.813477
8964.729492
8727.697266
8898.757812
8902.805664
8870.638672
8820.066406
8733.872070
8759.790039
8921.714844
8920.930664
8806.369141
8962.427734
8822.245117
8709.793945
8955.244141
8878.477539
8816.835938
9145.105469
8931.334961
8749.036133
9030.922852
8778.374023
8909.572266
8780.956055
8933.302734
8927.760742
8974.690430
8893.287109
8732.715820
8794.106445
8834.488281
8935.373047
9013.324219
8822.957031
9051.486328
9082.848633
8847.140625
9007.042969
8862.386719
8940.924805
8867.948242
9073.782227
8788.799805
8786.121094
8914.169922
9102.704102
8906.577148
8750.166016
8798.587891
9019.248047
8934.608398
9083.983398
8784.539062
8940.109375
8771.744141
8636.904297
8902.879883
8815.831055
8644.094727
8777.903320
8756.394531
8789.256836
9078.866211
8795.971680
8745.299805
8883.497070
8942.228516
9002.700195
8814.681641
8926.553711
8778.962891
8755.491211
8876.717773
8790.162109
8892.839844
8629.237305
8929.842773
8696.521484
8853.414062
8864.094727
8910.450195
8783.907227
8723.373047
8727.420898
8523.967773
8894.386719
8873.956055
9048.242188
8640.230469
8847.875977
8679.697266
8863.944336
8818.742188
8875.215820
9039.877930
8656.935547
8832.909180
8884.876953
8906.316406
8899.397461
8855.389648
8861.247070
8969.471680
8998.844727
8774.265625
8735.962891
8808.315430
8685.036133
8808.609375
9197.121094
8678.049805
8784.208008
8636.905273
8474.363281
8852.923828
8589.416016
8495.000977
8729.145508
8860.839844
8810.534180
8650.564453
8802.335938
8738.701172
8972.221680
8482.689453
8925.440430
8486.142578
8898.318359
8466.169922
8905.073242
8793.515625
8773.179688
9026.333008
8690.423828
8763.702148
8704.326172
8803.573242
8852.639648
8863.547852
8830.875000
8779.796875
8874.543945
8846.165039
8719.665039
8942.266602
8914.784180
8748.697266
8866.463867
8566.274414
8984.470703
8865.061523
8780.209961
8924.724609
8865.778320
8806.936523
8693.910156
8766.466797
8909.145508
8489.176758
8827.110352
8760.831055
8954.886719
8848.987305
8892.163086
8553.287109
9001.545898
8719.730469
8876.421875
8818.450195
8936.803711
8946.414062
8795.836914
8844.022461
8915.296875
8771.027344
8650.447266
8661.073242
8949.275391
8842.835938
8555.756836
8722.262695
8711.594727
8818.897461
8893.933594
8924.294922
8638.513672
8870.680664
8812.240234
8970.452148
8638.458984
8691.938477
8704.861328
8841.278320
8900.451172
8756.743164
8658.016602
8829.131836
8742.820312
8707.430664
8871.551758
9000.495117
8839.261719
8880.880859
8777.816406
8658.536133
8979.664062
8865.033203
8899.476562
8649.493164
8836.978516
8919.640625
8874.443359
8880.856445
8792.291992
8666.847656
8975.796875
8771.702148
8836.257812
8880.525391
8794.746094
8629.836914
9001.260742
8869.577148
8511.141602
8835.001953
8867.103516
8903.843750
8828.015625
8995.717773
8665.023438
8650.236328
8753.108398
8690.489258
8779.788086
8919.917969
8550.454102
8614.003906
8657.271484
8724.274414
8644.263672
8767.417969
8900.114258
8721.767578
8749.722656
8827.728516
8739.988281
8837.637695
8773.966797
8654.796875
8534.512695
8580.387695
8630.485352
9035.551758
8711.203125
8689.236328
8736.331055
9002.513672
8699.868164
8674.278320
8784.337891
8651.988281
8825.014648
8842.707031
8700.865234
8949.564453
8804.068359
8590.189453
8820.576172
8682.584961
8800.843750
8724.484375
8769.354492
8798.837891
8759.288086
8876.984375
8805.976562
8714.640625
8756.134766
8768.057617
8721.828125
8789.335938
8746.345703
8749.588867
8953.895508
8516.136719
8684.666016
8776.341797
9017.065430
8782.673828
8924.240234
8948.833008
8874.354492
8538.916016
8791.772461
8893.567383
8575.388672
8689.962891
8814.726562
8714.995117
8733.877930
8541.139648
8802.847656
8915.727539
8619.660156
8773.669922
8782.739258
8807.602539
8741.206055
8940.856445
9018.091797
8674.593750
8561.395508
8923.893555
8844.256836
8737.875000
8753.809570
8740.072266
8778.102539
8863.312500
8924.956055
8863.458984
9031.953125
8631.873047
8727.361328
8775.057617
8772.255859
8768.582031
8789.077148
8643.784180
8827.513672
8847.192383
8774.697266
8884.531250
8912.275391
8793.927734
8791.622070
8910.088867
8705.959961
8936.486328
8872.325195
8527.611328
8525.789062
8732.095703
8498.105469
8781.607422
8517.737305
8585.202148
8732.749023
8796.814453
8901.231445
8798.157227
8731.789062
8962.893555
8726.368164
8996.200195
9004.415039
8922.065430
8675.027344
8824.992188
8689.812500
8788.649414
8933.085938
9022.689453
8856.426758
8623.523438
8881.361328
8699.718750
8847.832031
8861.298828
8782.299805
8868.505859
8925.992188
8815.918945
8865.218750
8613.697266
8886.903320
8680.990234
8786.726562
8705.393555
9053.680664
8702.980469
8774.315430
8495.958008
8693.914062
8638.475586
8811.305664
9051.246094
8855.320312
8985.138672
8913.710938
8668.540039
8622.335938
8739.922852
8537.904297
8810.338867
8890.042969
8813.391602
8660.663086
8721.104492
8865.277344
8644.113281
9129.361328
9149.822266
9125.125000
8934.646484
8758.681641
8772.309570
8560.487305
8820.016602
8799.795898
8908.117188
8611.910156
8772.128906
8987.664062
9164.035156
9052.208008
8698.450195
8670.235352
8930.211914
8768.460938
8880.568359
8895.934570
8867.460938
8795.813477
8997.666016
8859.672852
8943.988281
8832.483398
8935.143555
8932.449219
9061.198242
8975.155273
8829.971680
8837.311523
8805.492188
9024.050781
9120.409180
8948.133789
9203.165039
9106.397461
8806.296875
8878.485352
9172.530273
9114.864258
9061.546875
9081.723633
8954.367188
9119.759766
9157.499023
8920.275391
8981.647461
8821.366211
9013.610352
9064.800781
9140.671875
9068.288086
9152.522461
9061.749023
9032.410156
9275.166016
8932.651367
9067.041016
8881.877930
9006.918945
9221.493164
9077.099609
8933.783203
8733.071289
9271.420898
9023.117188
8857.769531
9177.182617
9112.868164
8964.871094
9089.610352
8993.855469
8993.715820
8888.156250
9051.354492
8900.191406
9004.009766
9162.629883
9019.435547
8806.511719
8958.717773
9108.954102
9061.772461
8961.979492
9102.423828
8908.775391
8913.484375
9131.707031
8986.793945
8914.067383
9010.715820
8722.125977
9146.618164
8938.069336
9065.393555
9044.325195
9109.076172
8888.469727
9110.120117
9028.768555
9009.426758
9139.096680
9045.099609
8914.602539
9120.196289
8983.790039
9238.507812
8972.372070
8922.430664
9181.980469
9025.631836
9270.375000
9519.419922
8918.371094
9071.039062
9045.497070
9107.876953
9227.110352
9024.409180
9173.670898
9037.558594
9368.502930
9345.245117
8860.055664
9046.115234
9171.303711
9129.340820
9173.123047
9132.966797
9094.818359
8932.728516
9122.720703
9086.396484
9141.537109
9054.133789
9175.890625
9147.814453
8980.387695
9098.370117
9197.407227
9081.819336
9161.428711
8890.517578
9159.969727
8955.073242
9076.279297
9142.160156
9295.027344
9055.970703
8731.391602
9123.998047
9039.869141
8883.092773
9124.945312
9067.996094
9038.361328
9165.567383
8968.823242
8962.148438
8984.093750
8856.395508
8971.650391
8837.847656
8938.653320
8859.630859
9064.138672
8805.747070
9055.241211
8916.762695
9159.291992
8906.214844
9021.124023
9258.343750
8982.565430
9082.448242
9058.049805
8965.589844
9181.026367
8950.394531
9066.967773
9152.464844
9182.867188
8900.346680
8990.324219
9142.973633
8958.959961
8940.294922
8987.178711
9064.694336
9103.360352
9241.290039
8905.915039
9121.848633
9047.974609
9141.385742
9348.364258
9265.112305
9099.101562
8877.851562
9031.851562
9073.824219
8839.507812
9057.432617
8988.934570
9021.348633
9087.036133
9090.413086
9017.512695
8930.379883
8931.030273
9044.300781
8913.783203
9450.833008
8866.594727
8829.120117
9014.325195
9060.172852
9067.642578
9178.620117
8849.017578
9229.413086
8967.160156
8975.976562
8939.613281
9062.527344
9112.314453
9241.271484
8932.084961
8989.107422
9149.748047
9166.195312
9283.325195
9208.749023
9221.649414
9157.288086
9073.333008
9349.453125
9195.568359
9207.635742
8686.927734
8991.081055
9158.652344
9114.496094
9138.934570
9185.567383
8913.552734
9039.474609
9220.056641
8965.735352
9110.699219
9222.250977
8862.786133
8993.593750
9051.108398
8934.597656
8993.139648
9131.743164
9063.981445
8828.269531
9299.208008
8947.677734
9004.680664
9293.157227
9091.626953
8868.674805
9238.424805
8949.940430
9118.002930
9292.958984
9262.429688
8967.217773
8953.746094
9227.781250
8981.701172
9056.877930
9052.340820
9008.612305
9391.252930
9182.174805
8958.304688
9170.657227
8693.803711
9062.748047
9058.572266
9009.557617
9194.391602
9065.298828
9128.445312
8942.477539
9127.282227
9256.978516
9263.466797
9146.838867
9035.233398
9147.940430
9123.630859
8893.350586
9231.956055
8983.903320
9319.645508
9008.552734
8992.380859
8959.677734
9022.863281
9160.168945
9091.672852
9185.919922
8961.919922
9375.317383
8945.124023
9025.256836
9120.135742
9017.550781
9084.043945
9128.983398
9133.160156
8868.419922
9132.551758
9178.549805
9347.664062
8946.308594
9046.929688
9180.679688
9134.619141
8806.267578
8965.825195
9117.357422
8953.787109
8916.340820
8989.823242
8899.984375
9214.950195
9315.531250
9065.019531
9197.330078
9324.797852
9299.326172
8953.741211
9056.035156
9098.406250
9121.745117
9231.593750
9274.622070
9336.550781
9025.144531
9233.587891
9328.619141
9199.049805
8918.624023
9029.916992
9200.101562
8932.799805
9031.039062
9095.630859
9096.738281
9040.504883
9208.729492
9000.645508
9211.623047
9472.958008
9187.571289
8783.225586
9281.532227
9053.675781
9056.291992
9333.850586
8858.559570
9156.450195
9092.637695
9040.414062
8949.001953
9152.219727
9327.824219
9049.433594
9005.924805
9158.477539
9057.088867
9111.155273
9104.478516
8951.284180
9247.479492
9316.181641
9123.788086
8970.906250
9128.632812
9222.835938
9023.895508
9163.295898
9109.633789
9063.302734
9135.504883
9204.256836
9188.151367
8987.241211
8980.614258
8856.058594
9014.921875
9090.787109
9059.525391
8818.403320
9028.737305
9025.327148
8865.408203
9106.842773
9194.725586
8844.150391
9228.594727
8903.986328
9082.861328
9134.342773
9151.005859
9058.827148
9002.439453
8944.906250
9142.166992
9132.110352
9043.569336
9202.048828
9307.381836
9158.483398
9113.214844
9183.316406
8970.334961
9231.971680
9221.177734
9145.569336
9044.486328
9285.141602
9018.102539
9004.490234
9154.389648
9247.060547
9197.371094
9225.351562
9219.785156
9306.698242
9252.631836
9183.785156
9170.197266
9287.447266
9108.303711
9194.074219
9187.121094
9101.537109
9025.804688
8901.294922
8922.651367
9134.201172
9202.191406
8893.556641
9216.047852
8968.805664
8941.541016
9310.933594
9288.886719
9153.432617
9088.220703
8990.946289
9136.936523
9033.407227
8908.766602
9060.575195
9281.089844
9010.050781
8802.371094
9016.154297
9087.100586
9122.081055
8896.978516
9101.391602
9027.409180
9212.499023
9062.444336
9003.642578
9065.683594
9211.875000
9193.149414
8982.146484
8954.394531
9078.068359
8872.546875
9063.515625
9219.876953
8987.563477
```
