## Supplementary material for "Functional connectivity across the human subcortical auditory system using an autoregressive matrix-Gaussian copula graphical model approach with partial correlations": Code: roi-06_mean_ts.txt

```
8152.331055
8142.397949
7976.529297
8144.377930
8385.397461
7943.392578
8049.527344
8097.209473
8257.206055
8235.430664
8112.403320
8037.999023
8119.684082
8224.953125
8168.301758
8111.437500
8300.258789
8202.304688
7943.849609
8340.945312
7872.303711
8144.554688
8089.629883
8383.588867
8252.109375
8560.632812
8303.602539
7961.176758
8736.413086
8139.755371
8260.525391
8212.281250
8358.416016
8262.906250
8237.205078
8175.966309
8192.554688
7932.613281
8169.510254
8514.013672
8183.664551
8050.602051
8406.951172
8357.113281
8389.052734
8383.750000
8216.571289
8105.525879
8268.479492
8177.275391
8076.950195
8451.765625
8242.484375
8028.687500
8239.983398
8424.471680
8049.758789
8229.794922
8307.840820
8059.333496
8176.021973
8119.296875
8369.453125
8592.094727
8509.930664
8237.815430
7990.337402
7951.207031
7986.899414
7980.474121
8354.734375
8086.615723
8080.273438
8099.992188
8014.085938
8001.348633
7974.398438
8178.924316
8014.409668
8002.842773
8364.076172
8136.978027
8122.923340
8265.209961
8110.003418
8303.738281
8169.796875
8321.071289
8142.098633
8141.196289
8226.349609
8101.369141
8175.617188
8213.166016
8058.250977
8105.854980
8100.141602
7933.740234
7950.825195
8612.964844
7973.979980
8302.405273
8561.824219
8385.601562
8188.486328
7957.458496
8049.076172
8140.897949
8005.923828
8329.699219
8168.338867
8043.788574
8034.155273
8178.216309
8016.939941
8109.188477
8026.902344
8031.512695
8397.580078
7988.865723
8320.029297
8186.921875
8001.191406
8219.893555
8118.569336
7645.936035
8129.997070
8202.172852
8278.656250
8289.349609
8185.532715
8063.378418
7638.896973
7815.281250
7979.785156
8314.905273
8249.306641
7894.303711
8086.957520
7998.698242
7896.397949
8113.422363
7989.323242
8231.551758
7928.180176
7795.086914
7945.299316
8150.412109
8000.458496
8175.229492
8184.290527
7931.706543
8085.864258
8051.059570
7994.520508
8028.093750
8201.017578
8119.527344
8026.244141
8350.378906
7815.679688
8148.341797
8345.545898
8236.490234
7917.021973
8114.041016
8221.779297
7921.007324
8390.177734
8211.405273
8094.903320
8217.921875
7959.839844
8128.905273
8371.022461
8126.389160
8202.424805
8259.331055
8236.621094
8080.532227
8029.470703
8059.031738
7920.883301
8033.287598
7835.880371
8164.608398
8055.090820
7976.250000
8327.750977
8238.770508
7992.110840
8273.348633
8098.799805
7945.682617
8132.719238
8063.097656
8025.567871
7837.286133
8354.086914
8339.967773
8231.828125
8207.640625
7788.409180
7899.041016
8288.679688
8314.542969
8079.810059
7949.504395
8012.818359
8194.181641
8137.900391
8327.450195
8032.971680
7925.227051
8211.137695
8317.890625
7921.289062
8340.308594
8209.576172
8188.196289
8058.544434
8098.205566
8041.836914
7925.583984
7869.590820
7918.438477
8191.470215
8437.829102
8027.407715
7925.095703
8253.991211
8102.054199
8110.134766
8366.423828
8099.174805
7876.129395
8191.613770
8069.188965
8209.875000
8258.173828
7980.634766
8083.249023
8094.102539
8296.067383
8191.040527
8243.015625
7901.046387
8226.567383
8316.365234
8015.215332
7912.763672
8360.876953
8236.474609
8193.804688
8390.083984
7917.855957
8124.687988
8188.124023
8184.045898
7995.496582
8266.285156
8145.469238
7990.130371
8195.907227
8112.291016
7908.416992
8169.102539
8070.016113
8011.492676
8173.198242
8034.197266
8010.693359
8196.941406
8169.641602
7968.272949
8350.658203
8299.978516
7751.570312
8312.927734
8258.100586
8019.678223
8067.753906
8363.694336
8106.867188
8095.106445
8536.126953
8323.439453
8287.196289
8345.302734
8145.399902
8065.200195
8291.023438
8137.293945
7936.391602
8388.344727
8239.199219
8438.339844
8209.248047
8117.133789
8144.337891
8224.445312
8331.838867
7937.078125
8012.355957
8250.110352
8283.098633
8158.856934
7942.719727
8160.783203
7931.329102
8038.094727
8253.730469
8121.324707
7856.075195
8303.137695
8235.978516
8254.472656
8267.520508
8061.535156
8189.805176
8096.793457
7971.882324
8217.634766
8164.283691
8127.486328
8176.218262
8210.167969
8141.740723
8166.575684
8141.529297
8013.818359
8169.725098
8190.037109
8182.728516
8168.977539
8469.269531
7655.017090
8019.091309
8253.951172
8214.152344
8031.302734
8150.420410
8236.311523
7968.944824
8450.977539
8117.476562
7968.117676
8096.278320
8273.523438
8038.634766
8228.296875
8021.027832
8101.931641
8224.959961
7977.176758
7831.178223
8244.714844
7958.140625
8295.261719
8161.274414
8433.883789
8236.527344
8318.764648
7764.067871
8269.206055
8314.888672
8341.401367
8058.684570
8023.000000
8255.704102
8106.754883
8033.030273
8219.083008
8297.814453
8138.642578
8118.221680
8258.244141
8151.548828
8169.663574
8339.009766
8066.003906
8271.939453
8211.107422
8084.302734
8326.187500
8140.060547
8482.192383
7938.351562
8109.356934
8189.654297
8277.916016
8026.097656
8224.122070
8037.528320
8327.242188
8248.574219
8229.130859
8200.885742
8161.278320
8316.731445
8207.878906
8175.627441
8066.858887
8224.800781
7953.069824
8298.719727
8172.660156
8217.959961
8323.630859
8284.288086
8162.288086
7922.982910
8214.486328
8382.200195
8170.946289
8279.439453
8011.271973
7792.563477
8780.802734
8340.318359
8451.020508
8460.591797
8381.504883
8430.677734
8369.506836
8148.730469
8297.290039
8166.206543
8242.518555
8109.125000
8192.343750
8252.451172
8380.451172
8178.208984
8628.742188
8377.032227
8324.798828
8349.308594
8243.927734
8173.937012
8435.400391
8425.142578
8001.137207
8281.191406
8205.928711
7981.328613
8374.645508
8342.276367
8296.900391
8173.269531
8197.037109
8276.294922
8130.127441
8153.343750
8152.109863
8272.157227
8224.761719
8231.608398
8208.496094
7939.722656
8223.714844
8286.004883
7964.097168
8081.952148
8339.401367
8060.101562
8287.322266
8121.237305
8390.121094
8255.056641
8203.295898
8217.517578
8106.539062
8162.824219
8252.730469
8062.162598
8156.970215
8036.130859
8075.115234
8303.375000
8242.895508
8227.503906
8104.941895
8451.775391
8363.699219
8113.743164
8100.093262
8075.596191
8095.933594
8272.868164
8183.411133
8009.149414
8133.587891
7753.321289
8092.070312
8217.895508
8215.962891
8150.213867
8109.081543
8120.003418
8092.139648
8055.954590
8263.289062
8204.152344
8203.164062
8289.468750
8237.730469
7977.923828
8207.125000
8130.466797
7933.760254
8147.603027
8250.284180
8113.350586
8215.439453
7927.478516
8345.783203
8190.590820
8219.309570
8100.933594
8186.669922
8051.232422
8090.646973
8136.829590
8055.815918
7842.187500
8310.457031
8118.570312
7988.517578
8257.473633
8421.000000
8345.799805
8170.625977
7987.991211
8075.194336
8151.270996
8167.459473
8190.080566
8039.198242
8198.345703
8213.009766
8001.648438
8357.142578
8230.084961
8098.380859
8046.212402
8433.251953
8137.503418
8324.509766
8350.618164
8332.807617
7963.825195
8376.870117
8267.188477
8059.180664
8199.625000
8147.947266
8165.272949
8118.004395
8236.505859
8031.674805
8017.667969
8374.071289
8068.987793
8015.526855
8194.375977
8041.542969
8169.209961
8501.367188
8197.879883
8283.787109
8300.296875
8154.873047
8108.685059
8379.029297
8409.494141
8227.558594
8338.023438
8120.394531
7813.832520
8044.611816
8011.062012
8077.628906
8334.101562
8247.439453
8296.180664
8399.647461
8285.209961
8272.617188
8001.372070
8237.865234
8269.037109
8282.219727
8344.017578
8226.271484
8138.357910
8284.962891
8257.464844
7988.007324
8301.566406
8056.923340
8114.700684
8276.732422
8187.148438
8379.565430
8512.300781
8246.331055
8213.447266
8525.298828
8323.408203
8439.470703
8488.814453
8854.813477
8067.812988
8212.701172
8288.285156
8327.540039
7958.464355
7936.211426
7980.071289
8162.822754
8005.270508
7943.464844
8074.161621
8024.011719
7835.645996
8323.181641
8399.747070
8237.012695
8102.427734
8262.705078
8184.553711
8000.614258
8380.520508
8431.049805
7984.479492
8076.221680
8407.779297
8237.574219
8394.049805
8354.050781
8350.338867
8274.010742
8319.834961
8260.881836
8324.676758
8329.422852
8263.637695
8251.818359
8599.152344
8212.795898
8436.384766
8561.232422
8336.678711
8415.026367
8068.023438
8211.815430
8458.274414
8237.492188
8210.289062
8075.714355
8274.007812
8111.858398
8189.466797
8426.837891
8356.995117
8349.760742
8217.410156
8490.735352
8327.865234
8361.441406
8287.316406
8307.652344
8309.659180
8303.443359
8413.010742
8261.339844
8255.275391
8391.135742
8267.705078
8545.208008
8420.889648
8363.462891
8385.072266
8447.648438
8336.674805
8376.319336
8512.219727
8346.212891
8237.421875
8384.538086
8184.668945
8251.378906
8198.750000
8398.288086
8640.212891
8686.884766
8261.787109
8248.693359
8261.657227
8360.560547
8191.571289
8152.481445
8159.383789
8061.970703
8189.937500
8476.655273
8316.981445
8352.383789
8233.415039
8356.288086
8358.482422
8459.480469
8461.562500
8245.276367
8386.787109
8272.114258
8462.408203
8329.238281
8297.740234
8245.425781
8433.166016
8139.016602
8288.761719
8264.581055
8112.151855
8141.863770
8268.708008
8322.133789
8474.187500
8456.024414
8110.637207
8385.894531
8404.212891
8667.815430
8373.726562
8140.872559
8369.144531
8228.663086
8235.121094
8285.524414
8537.406250
8118.798828
8368.908203
8314.414062
8258.608398
8387.357422
8387.160156
8426.405273
8305.532227
8250.984375
8440.342773
8306.835938
8380.323242
8317.025391
8329.763672
8498.208008
8546.813477
8574.085938
8189.532227
8280.674805
8464.722656
8344.087891
8296.907227
8383.964844
8302.324219
8288.568359
8301.817383
8400.411133
8264.488281
8282.178711
8508.036133
8371.549805
8524.305664
8420.863281
8235.450195
8246.778320
8341.205078
8155.627930
8420.105469
8363.807617
8426.211914
8222.743164
8263.367188
8459.062500
8246.665039
8477.526367
8297.075195
8309.877930
8225.359375
8301.878906
8450.392578
8404.104492
8378.807617
8472.021484
8214.808594
8547.340820
8341.788086
8383.960938
8287.245117
8256.479492
8144.075195
8504.255859
8297.958008
8215.339844
8542.222656
8465.511719
8279.408203
8143.687500
8440.445312
8121.782715
8464.296875
8442.996094
8277.688477
8271.667969
8197.779297
8496.363281
8631.703125
8467.809570
8045.099609
8247.981445
8184.711914
8532.773438
8334.166992
8367.530273
8510.648438
8178.847656
8340.330078
8275.529297
8394.607422
8494.420898
8475.920898
8359.533203
8326.881836
8277.583984
8542.844727
8195.168945
8404.332031
8331.709961
8374.384766
8463.327148
8394.564453
8521.721680
8099.408203
8262.099609
8448.677734
8296.913086
8336.448242
8437.184570
8310.128906
8507.507812
8337.195312
8602.638672
8564.610352
8324.571289
8295.837891
8381.968750
8444.664062
8258.254883
8132.759277
8305.247070
8241.044922
8557.833984
8235.713867
8300.078125
8307.296875
8343.692383
8288.776367
8500.042969
8217.447266
8179.629395
8517.916016
8131.791016
8258.215820
8443.126953
8083.548828
8258.889648
8295.268555
8300.382812
8259.439453
8155.636719
8656.463867
8286.006836
8255.427734
8375.244141
8311.897461
8501.620117
8251.543945
8359.556641
8318.602539
8265.167969
8531.483398
8495.417969
8385.275391
8434.677734
8310.255859
8507.762695
8402.988281
8371.579102
8334.188477
```
