## Supplementary material for "Functional connectivity across the human subcortical auditory system using an autoregressive matrix-Gaussian copula graphical model approach with partial correlations": Code: roi-07_mean_ts.txt

```
8963.417969
9047.612305
8863.843750
8977.564453
8761.770508
8622.380859
8687.573242
8874.057617
8833.014648
8910.480469
8882.147461
8752.725586
8647.984375
8967.438477
8944.169922
8932.077148
8942.059570
8902.111328
8972.050781
8790.937500
8951.974609
9068.486328
8960.931641
8962.112305
8829.062500
9080.311523
9072.258789
8400.561523
9432.561523
8363.997070
9293.741211
9139.800781
9160.269531
9020.086914
8877.793945
9028.366211
8929.565430
8859.549805
8651.895508
8947.280273
9003.793945
8745.799805
8869.072266
8628.609375
8828.089844
9168.346680
9153.699219
8786.634766
8951.983398
9015.306641
8866.282227
8816.208008
8953.580078
8736.387695
8856.732422
8987.297852
9070.966797
8904.274414
8811.609375
8903.803711
8816.547852
8789.374023
9009.912109
9318.347656
9267.746094
9296.383789
9036.425781
8987.695312
8926.374023
8846.532227
8964.791992
8941.270508
8791.110352
8807.764648
9037.837891
8843.394531
8886.928711
8971.257812
8921.002930
8879.684570
9087.456055
8969.108398
8860.789062
8877.247070
8772.701172
8965.127930
8932.740234
8848.241211
8775.986328
9037.056641
8915.611328
8849.743164
8744.377930
8974.647461
8838.789062
8973.127930
8776.903320
8897.112305
8541.707031
9014.890625
8372.071289
8937.289062
9176.905273
9146.629883
8881.188477
8743.825195
8922.003906
8924.657227
8953.586914
8913.708984
8655.887695
8927.704102
9015.907227
8988.722656
8827.609375
8944.666992
8705.598633
8947.702148
9089.829102
8969.230469
9059.563477
8811.603516
8977.258789
8829.093750
8808.842773
8258.777344
9134.113281
8965.273438
8856.429688
8826.675781
8970.657227
8670.790039
8372.090820
8673.282227
8939.728516
8953.696289
8880.135742
8624.089844
8871.100586
8858.441406
8526.973633
8717.435547
8825.975586
8908.032227
8741.928711
8720.835938
8952.526367
8577.871094
8789.155273
9130.670898
8805.688477
8740.177734
8743.042969
8785.424805
8547.592773
8843.700195
8989.741211
8977.618164
8824.287109
8920.444336
8651.688477
8695.579102
9010.056641
8930.605469
8797.462891
8914.238281
8850.002930
8653.438477
8784.079102
8666.227539
8702.441406
8882.961914
8704.241211
8623.047852
9088.152344
8823.499023
8626.784180
9120.999023
9212.863281
9038.577148
8750.232422
8789.680664
9104.170898
8592.959961
8781.190430
8869.038086
8859.846680
8871.900391
8802.690430
8847.468750
8866.313477
8797.883789
8828.385742
8796.853516
8782.528320
8835.532227
8776.729492
8549.750977
8891.538086
8883.431641
8722.868164
8831.656250
8800.923828
8608.239258
8770.072266
8933.075195
8874.614258
8953.167969
8852.200195
8775.465820
8595.675781
9017.121094
8915.783203
8856.239258
8880.554688
8858.356445
8732.194336
8725.499023
8639.405273
8783.550781
8676.583008
8733.666016
8975.616211
8818.025391
8654.459961
8803.590820
9076.609375
9093.495117
9062.029297
8699.388672
8970.467773
8508.161133
8900.954102
8982.531250
9061.257812
8888.897461
8878.827148
8852.978516
8760.633789
8785.225586
8796.991211
8926.256836
9030.418945
8803.313477
8862.998047
8915.624023
8596.376953
8907.169922
8815.985352
8659.558594
8863.759766
8767.013672
8503.580078
8918.999023
8930.973633
8715.762695
8865.265625
8764.574219
8879.500000
8708.752930
8656.608398
8646.896484
8622.996094
8711.883789
8846.493164
8773.554688
8774.550781
8621.100586
8592.894531
8690.741211
8756.241211
8708.166992
8806.800781
8768.665039
8707.888672
8893.037109
8703.683594
8744.177734
8785.349609
8943.738281
8803.343750
8651.066406
8841.903320
8812.516602
8799.398438
8764.540039
8831.666016
8688.271484
8574.352539
8694.847656
8690.702148
8861.969727
8717.412109
8819.029297
8825.911133
8820.918945
8960.128906
8854.839844
8752.513672
8694.078125
8713.019531
9151.938477
8065.526367
8726.903320
8831.032227
9189.858398
8986.523438
8711.626953
8789.797852
8757.473633
8936.329102
8924.813477
8782.125977
8659.847656
8899.381836
8716.031250
8861.910156
8999.155273
8836.863281
8807.808594
8874.003906
8709.134766
8690.754883
8767.412109
8628.158203
8553.908203
8787.815430
8855.664062
8874.124023
8868.680664
8865.772461
8865.834961
8962.819336
8868.176758
8824.199219
8993.161133
8262.355469
9038.052734
9104.810547
8954.344727
8841.461914
8740.410156
8663.309570
8733.975586
9026.488281
8758.662109
8674.175781
8818.938477
8957.297852
8777.522461
9051.772461
8830.290039
8668.583984
8631.683594
8947.255859
8621.352539
8642.172852
9004.087891
8992.711914
8966.486328
8810.778320
8589.332031
9064.725586
8007.107422
8732.836914
9218.424805
9156.791992
8809.787109
8740.199219
8825.352539
8900.310547
8874.756836
8873.928711
8880.486328
8564.014648
8833.679688
8960.282227
8683.655273
8817.244141
8815.350586
8850.894531
8839.873047
8923.114258
8679.147461
8641.165039
8874.728516
8775.542969
8759.189453
8730.207031
8884.615234
8702.927734
8778.320312
8942.116211
8783.013672
8571.507812
8708.172852
8749.916992
8717.679688
8830.116211
8901.360352
8819.077148
8765.424805
8631.957031
8797.044922
8700.394531
8683.022461
8842.633789
8864.907227
8751.156250
8746.523438
8765.936523
8696.961914
8779.155273
8633.722656
8641.350586
8568.348633
8953.597656
8353.418945
9017.990234
9155.586914
9152.876953
9048.039062
8820.834961
8957.114258
8946.301758
8903.209961
8945.510742
8918.676758
8683.340820
8914.089844
8817.584961
8931.310547
8744.432617
8817.954102
8990.800781
8817.795898
9099.310547
9026.083008
8971.256836
8913.548828
8824.121094
9028.866211
9040.913086
9002.225586
8949.457031
9106.291016
8920.725586
8902.229492
8879.522461
8826.254883
8870.713867
8973.589844
9023.613281
8995.694336
8997.500000
8872.910156
8929.671875
8889.891602
8992.313477
9042.339844
8988.508789
9136.118164
8875.547852
8813.244141
8979.905273
8894.972656
8991.192383
8795.846680
9059.240234
9041.219727
9043.325195
8946.240234
8863.089844
8884.309570
8857.792969
8975.571289
8848.743164
9033.740234
8931.513672
8949.506836
8937.221680
8831.905273
8857.228516
8935.429688
8915.207031
8741.274414
8503.136719
8971.953125
8927.003906
9157.557617
8908.989258
8809.079102
8673.347656
8684.016602
8866.217773
8847.559570
8875.333008
8708.450195
8594.249023
9021.495117
8875.836914
8852.717773
8845.555664
8724.058594
8787.474609
8715.250977
8837.012695
8846.128906
8989.397461
8745.155273
8670.597656
8914.288086
8622.779297
8771.625000
8886.256836
9004.459961
8854.870117
8760.572266
8876.287109
8814.119141
8816.170898
8888.605469
8840.042969
8690.545898
8726.355469
8732.292969
8805.250977
8811.561523
8859.225586
8987.975586
8770.480469
8712.739258
8759.993164
8854.894531
8811.259766
8611.918945
8670.238281
8808.362305
8733.491211
8793.011719
8832.125977
8911.765625
8600.327148
8816.961914
8798.238281
8855.290039
8699.776367
8762.019531
8674.337891
8839.167969
8846.781250
8793.511719
8684.897461
8747.162109
8846.530273
8791.631836
8500.583984
8738.404297
8575.545898
8700.768555
8699.832031
8689.912109
8734.217773
8706.369141
8685.739258
8471.650391
8700.142578
8734.510742
8706.047852
8761.553711
8551.425781
8671.188477
8766.875977
8275.348633
8581.569336
9182.980469
9069.172852
8912.230469
8938.672852
8834.613281
8717.672852
8761.510742
8770.809570
8829.312500
8755.264648
8933.663086
8788.984375
8740.281250
8707.529297
8464.579102
8751.076172
8576.435547
8707.074219
8687.319336
8504.095703
8841.329102
8717.999023
8839.741211
8812.157227
8752.123047
8634.462891
8780.034180
8579.902344
8541.863281
8673.235352
8406.467773
8835.017578
8447.647461
8888.568359
8631.007812
8956.407227
9146.475586
9438.749023
8185.463867
8895.928711
8857.279297
8997.650391
8777.946289
8712.385742
8840.347656
8758.794922
8851.319336
8629.733398
8622.449219
8629.421875
8631.521484
8662.006836
8740.163086
8817.448242
8717.285156
8586.016602
8672.020508
8590.587891
8827.722656
8736.244141
8675.720703
8909.253906
8727.588867
8683.333984
8765.183594
9103.389648
8870.472656
8804.907227
8891.393555
8788.645508
8807.721680
8626.074219
8775.143555
8578.278320
8797.135742
8951.832031
8882.644531
8801.093750
8609.667969
8799.992188
8548.654297
8888.834961
8988.219727
8837.625000
9153.911133
8841.451172
8705.993164
8597.293945
8914.811523
8964.241211
8858.024414
8690.384766
8704.119141
8793.574219
8809.881836
8786.631836
8782.115234
9005.569336
8941.653320
8698.187500
9001.988281
8998.019531
8803.259766
8868.069336
8805.842773
8991.426758
9079.898438
8880.258789
8964.262695
8884.324219
9014.477539
8893.509766
8983.585938
8969.986328
8906.369141
9160.787109
8927.370117
8863.387695
9004.649414
8926.321289
8950.675781
8967.417969
8320.490234
9077.802734
9013.511719
9142.209961
8998.584961
9080.483398
8966.472656
8525.117188
8746.619141
8854.027344
8736.128906
8787.749023
8796.402344
8858.061523
8783.492188
8662.073242
8742.175781
8635.728516
8716.775391
8737.612305
8604.448242
8792.671875
8642.592773
8534.576172
8516.202148
8704.449219
8710.709961
8703.821289
8680.752930
8676.034180
8629.476562
8732.655273
8688.116211
8589.379883
8742.577148
8683.920898
8654.631836
8729.927734
8810.333008
8619.073242
8655.194336
8669.985352
8567.584961
8585.519531
8585.632812
8638.043945
8650.586914
8541.961914
8775.878906
8541.600586
8545.063477
8711.758789
8557.180664
8707.813477
8674.469727
8627.804688
8615.885742
8807.463867
8766.034180
8508.271484
8600.791016
8828.891602
8773.993164
8839.977539
8881.922852
8648.579102
8660.666016
8678.835938
8722.451172
8755.693359
8866.045898
8635.514648
8825.819336
8598.591797
8871.055664
8804.684570
8827.197266
8856.286133
8769.893555
8603.230469
8625.606445
8835.953125
8714.013672
8767.472656
8950.333984
8786.160156
8715.808594
8798.081055
8755.271484
8698.106445
8755.008789
8771.488281
8673.453125
8821.580078
8923.969727
8742.725586
8988.312500
8812.375977
8706.574219
8786.342773
8683.077148
8695.066406
8760.023438
8846.140625
8686.047852
8730.907227
8910.482422
8795.911133
8828.702148
8758.981445
8813.374023
8752.825195
8693.452148
8824.182617
8687.714844
8768.280273
8742.277344
8726.516602
8966.750977
8728.516602
8788.869141
8697.488281
8833.591797
8889.584961
8723.178711
8876.909180
8820.077148
8800.976562
8809.803711
9059.834961
8675.889648
8845.788086
8821.269531
8794.374023
8738.413086
8751.644531
8790.857422
9012.930664
8873.250977
8779.017578
8913.669922
8851.357422
8898.986328
8691.717773
8855.176758
9048.468750
8926.200195
9008.211914
8987.258789
8683.063477
8764.386719
8876.930664
8830.489258
8958.800781
8904.157227
8871.279297
8815.592773
8428.769531
8746.642578
9006.459961
8828.410156
8860.725586
8977.710938
8779.552734
8672.295898
8780.344727
8734.388672
8606.370117
8788.180664
8884.509766
8627.725586
8749.124023
8667.053711
8591.747070
8792.279297
8667.349609
8678.971680
8784.334961
8676.702148
8552.489258
8568.731445
8856.106445
8735.171875
8626.852539
8710.765625
8844.670898
8670.740234
8746.708008
8721.578125
8840.594727
8603.871094
8915.324219
8762.375000
8758.235352
8862.269531
8796.832031
8531.232422
8783.893555
8568.468750
8724.850586
8668.005859
8664.282227
8735.027344
```
