## Supplementary material for "Functional connectivity across the human subcortical auditory system using an autoregressive matrix-Gaussian copula graphical model approach with partial correlations": Code: roi-08_mean_ts.txt

```
11088.233398
11060.755859
10785.663086
10861.650391
10794.861328
10752.825195
10903.003906
10813.691406
10618.691406
10734.320312
10682.019531
10890.183594
10794.569336
10870.756836
10838.825195
10847.900391
10870.744141
10659.747070
10830.216797
10985.603516
10711.831055
10743.967773
10771.385742
10830.709961
10853.855469
10881.001953
10780.188477
10704.597656
11002.593750
10856.092773
10915.052734
10779.195312
10865.356445
10893.810547
10789.193359
10756.809570
10727.607422
10491.345703
10859.618164
10771.275391
10729.752930
10748.660156
10955.985352
10617.090820
10657.771484
10815.886719
10755.772461
10708.470703
10830.688477
10894.393555
10680.752930
10884.785156
10620.044922
10758.700195
10821.998047
10787.732422
10673.383789
10697.780273
10804.610352
10640.010742
10833.055664
10926.805664
10931.771484
10928.816406
10981.876953
10782.789062
10757.670898
10794.487305
10620.096680
10826.439453
10832.474609
10667.076172
10732.080078
10721.102539
10809.987305
10699.210938
10820.266602
10698.011719
10800.808594
10805.746094
10783.420898
10767.333008
10652.648438
10850.493164
10725.867188
10669.225586
10804.535156
10714.746094
10793.459961
10781.367188
10824.916992
10665.084961
10694.452148
10829.486328
10599.033203
10778.825195
10738.454102
10664.340820
10829.277344
10658.688477
10742.181641
10872.952148
10791.074219
10854.949219
10593.887695
10769.431641
10734.769531
10798.241211
10719.169922
10638.136719
10538.144531
10758.560547
10776.576172
10497.308594
10769.630859
10780.563477
10652.905273
10758.631836
10649.190430
10665.378906
10711.236328
10748.030273
10955.862305
10624.857422
10897.044922
10715.330078
10859.552734
10679.648438
10655.416016
10615.448242
10811.039062
10538.764648
10567.643555
10729.049805
10708.322266
10638.594727
10638.465820
10655.134766
10608.422852
10688.727539
10595.968750
10592.492188
10782.050781
10559.146484
10511.369141
10677.525391
10684.915039
10768.180664
10652.994141
10686.123047
10646.458008
10605.642578
10640.386719
10708.149414
10659.769531
10732.964844
10695.777344
10741.392578
10682.800781
10644.205078
10638.579102
10875.350586
10776.724609
10745.298828
10681.343750
10840.133789
10729.770508
10618.257812
10785.949219
10628.851562
10583.228516
10676.875977
10738.407227
10652.470703
10773.291016
10834.849609
10751.368164
10825.176758
10953.258789
10654.610352
10694.761719
10760.002930
10654.875977
10464.552734
10745.207031
10792.905273
10712.111328
10741.366211
10693.509766
10739.806641
10668.908203
10658.996094
10674.756836
10681.772461
10601.701172
10832.596680
10574.788086
10534.687500
10765.712891
10604.840820
10631.950195
10755.488281
10607.365234
10646.600586
10566.368164
10788.967773
10692.076172
10637.908203
10797.104492
10590.358398
10570.177734
10721.627930
10753.272461
10806.914062
10803.750977
10580.472656
10706.091797
10686.830078
10526.980469
10562.524414
10878.373047
10650.269531
10753.575195
10720.570312
10645.298828
10671.845703
10652.201172
10825.693359
10560.606445
10487.391602
10651.458008
10673.665039
10451.962891
10654.470703
10716.128906
10745.225586
10709.945312
10567.742188
10640.420898
10877.362305
10691.469727
10619.114258
10783.511719
10583.050781
10523.194336
10817.525391
10585.806641
10665.128906
10659.657227
10559.085938
10684.023438
10872.726562
10619.587891
10642.092773
10712.388672
10599.606445
10745.871094
10564.981445
10472.507812
10555.851562
10576.528320
10752.313477
10519.069336
10808.467773
10607.834961
10625.781250
10631.987305
10574.503906
10513.965820
10608.256836
10664.490234
10589.414062
10526.889648
10728.425781
10577.689453
10508.323242
10701.410156
10608.766602
10583.458008
10541.368164
10552.909180
10445.818359
10663.336914
10687.181641
10649.829102
10675.185547
10553.594727
10500.769531
10648.881836
10671.970703
10643.678711
10594.991211
10676.540039
10580.719727
10581.273438
10617.262695
10432.011719
10594.446289
10788.147461
10674.527344
10498.822266
10713.290039
10674.216797
10696.393555
10730.503906
10671.706055
10691.403320
10452.852539
10644.537109
10692.553711
10556.601562
10678.898438
10662.494141
10528.873047
10801.313477
10674.156250
10583.575195
10719.083008
10583.035156
10585.423828
10568.476562
10515.201172
10400.960938
10640.285156
10627.164062
10561.148438
10755.042969
10627.802734
10433.253906
10702.413086
10735.320312
10561.691406
10696.312500
10687.568359
10606.092773
10637.585938
10612.202148
10592.800781
10746.498047
10610.460938
10576.937500
10514.654297
10671.130859
10623.037109
10687.201172
10555.757812
10500.503906
10687.465820
10501.878906
10600.489258
10633.229492
10585.958984
10616.146484
10686.750977
10537.043945
10608.665039
10587.041992
10557.128906
10496.573242
10666.541016
10551.241211
10705.414062
10577.964844
10456.488281
10675.053711
10720.500977
10865.371094
10569.477539
10595.175781
10498.510742
10545.144531
10565.278320
10530.793945
10668.959961
10549.467773
10649.967773
10552.583008
10529.604492
10454.326172
10669.585938
10496.737305
10494.378906
10588.791016
10596.800781
10394.751953
10719.376953
10584.969727
10357.226562
10580.368164
10565.148438
10523.505859
10542.481445
10589.666992
10553.936523
10594.818359
10617.056641
10495.269531
10596.262695
10561.063477
10616.752930
10536.554688
10493.656250
10675.293945
10495.863281
10522.845703
10756.499023
10601.987305
10604.281250
10618.345703
10686.563477
10518.553711
10609.250000
10760.386719
10569.927734
10624.052734
10652.388672
10708.638672
10788.371094
10702.924805
10730.424805
10644.309570
10325.428711
10544.466797
10262.326172
10396.406250
10414.301758
10348.039062
10361.722656
10350.039062
10377.756836
10335.669922
10408.469727
10325.017578
10360.750000
10469.465820
10500.291992
10410.814453
10575.563477
10531.909180
10618.047852
10457.521484
10522.137695
10524.124023
10587.969727
10613.893555
10687.056641
10537.865234
10486.163086
10578.568359
10606.173828
10618.341797
10458.386719
10467.917969
10620.465820
10701.824219
10578.596680
10488.235352
10845.865234
10627.449219
10582.210938
10537.160156
10640.549805
10788.488281
10503.898438
10653.333984
10518.628906
10561.599609
10700.573242
10758.002930
10515.416016
10510.251953
10652.804688
10618.385742
10632.137695
10648.794922
10485.889648
10495.915039
10510.259766
10535.225586
10689.198242
10566.009766
10608.097656
10526.883789
10667.384766
10594.154297
10753.767578
10634.485352
10720.668945
10542.135742
10528.425781
10598.405273
10428.084961
10481.850586
10486.292969
10480.253906
10489.396484
10453.961914
10444.535156
10575.885742
10522.261719
10560.867188
10544.956055
10644.392578
10442.468750
10497.134766
10685.068359
10545.865234
10441.387695
10531.535156
10515.889648
10664.521484
10575.759766
10575.081055
10515.895508
10419.606445
10603.052734
10675.637695
10507.429688
10395.977539
10566.993164
10490.063477
10533.050781
10608.772461
10500.825195
10502.946289
10555.312500
10570.802734
10612.394531
10547.811523
10603.804688
10537.559570
10445.707031
10492.922852
10560.702148
10618.575195
10510.653320
10527.652344
10709.447266
10481.250977
10577.235352
10614.084961
10566.833008
10507.514648
10705.126953
10587.304688
10508.988281
10698.527344
10526.606445
10620.358398
10505.425781
10418.284180
10616.266602
10682.282227
10549.946289
10497.493164
10652.430664
10551.170898
10452.527344
10465.111328
10654.341797
10467.947266
10559.586914
10629.412109
10526.571289
10500.092773
10642.997070
10700.246094
10566.760742
10417.155273
10587.416016
10481.375000
10496.086914
10574.294922
10581.177734
10643.983398
10808.843750
10497.102539
10503.621094
10498.112305
10399.940430
10461.697266
10386.657227
10499.399414
10550.808594
10622.950195
10449.400391
10429.350586
10538.983398
10456.534180
10469.614258
10645.147461
10553.387695
10468.303711
10482.893555
10652.124023
10351.187500
10705.860352
10693.506836
10532.469727
10587.749023
10590.035156
10686.426758
10500.479492
10517.047852
10549.666992
10574.868164
10509.586914
10449.750000
10619.575195
10567.558594
10612.956055
10624.918945
10522.474609
10380.271484
10412.604492
10399.925781
10371.948242
10646.715820
10325.925781
10390.951172
10523.400391
10463.970703
10357.162109
10445.854492
10393.494141
10280.809570
10589.000977
10596.747070
10420.218750
10449.791992
10563.178711
10560.815430
10430.668945
10512.166016
10461.052734
10429.558594
10615.335938
10556.944336
10452.712891
10596.627930
10574.106445
10433.585938
10463.128906
10601.740234
10413.599609
10449.717773
10569.019531
10562.928711
10482.264648
10678.708008
10555.837891
10422.683594
10553.080078
10722.150391
10474.187500
10585.766602
10738.845703
10548.813477
10686.540039
10582.447266
10416.876953
10653.335938
10297.871094
10393.371094
10357.159180
10528.230469
10376.959961
10684.892578
10503.332031
10456.730469
10416.148438
10668.735352
10400.273438
10420.125000
10496.700195
10522.322266
10451.985352
10477.345703
10591.040039
10512.500977
10576.595703
10549.053711
10327.118164
10530.156250
10443.196289
10426.757812
10533.856445
10691.446289
10563.383789
10672.949219
10601.985352
10431.422852
10549.368164
10502.923828
10452.414062
10437.243164
10521.341797
10460.990234
10460.100586
10559.761719
10535.580078
10553.687500
10396.897461
10533.752930
10423.675781
10290.310547
10669.086914
10523.701172
10419.916016
10494.441406
10437.497070
10439.623047
10472.721680
10333.198242
10438.238281
10452.437500
10556.669922
10533.554688
10413.864258
10407.632812
10364.510742
10511.706055
10410.737305
10497.669922
10449.199219
10465.735352
10477.418945
10445.012695
10421.266602
10367.177734
10511.889648
10524.102539
10553.366211
10431.310547
10390.019531
10475.672852
10503.415039
10513.662109
10592.273438
10468.747070
10391.115234
10440.391602
10555.980469
10439.408203
10572.076172
10600.449219
10358.545898
10622.431641
10625.923828
10408.666016
10352.330078
10446.530273
10509.509766
10437.836914
10532.875000
10660.399414
10450.552734
10466.597656
10551.186523
10476.952148
10417.625000
10738.112305
10405.291016
10559.158203
10442.395508
10466.408203
10572.788086
10458.406250
10516.248047
10427.904297
10565.315430
10567.506836
10447.586914
10527.791992
10428.456055
10439.936523
10601.167969
10466.681641
10456.185547
10568.752930
10571.892578
10597.602539
10654.931641
10421.201172
10492.190430
10424.458984
10466.553711
10537.386719
10566.472656
10401.628906
10615.986328
10686.539062
10302.674805
10537.985352
10473.269531
10492.363281
10639.110352
10586.256836
10384.962891
10467.880859
10659.021484
10591.573242
10523.062500
10532.860352
10635.576172
10624.680664
10434.415039
10518.180664
10443.337891
10564.357422
10422.643555
10549.117188
10509.802734
10490.730469
10589.443359
10577.237305
10610.225586
10432.740234
10507.396484
10542.590820
10412.083984
10497.118164
10434.505859
10473.053711
10383.496094
10584.827148
10602.875000
10419.232422
10489.895508
10561.693359
10439.560547
10575.948242
10481.905273
10583.927734
10542.915039
10641.731445
10639.160156
10531.053711
10454.190430
10710.266602
10521.875977
10545.260742
10557.924805
10485.787109
10527.032227
10725.470703
10503.637695
10505.480469
10569.424805
10376.916016
10436.583008
10514.005859
10515.034180
10523.131836
10474.492188
10564.168945
10539.643555
10620.988281
10555.000977
10520.310547
10513.363281
10304.800781
10626.217773
10431.808594
10501.633789
10484.134766
10596.091797
10589.958984
10432.919922
10514.752930
10453.712891
10502.413086
10528.920898
10528.157227
10378.948242
10457.003906
10272.528320
10340.520508
10487.374023
10433.756836
10583.175781
10358.430664
10482.261719
10447.672852
10444.148438
10598.908203
10538.585938
10432.064453
10648.180664
10439.706055
10542.538086
10464.872070
10682.113281
10336.122070
10498.308594
10349.424805
10366.560547
10491.542969
10591.777344
10345.456055
```
