## Supplementary material for "Functional connectivity across the human subcortical auditory system using an autoregressive matrix-Gaussian copula graphical model approach with partial correlations": Code: roi-09_mean_ts.txt

```
11824.854492
11750.979492
11632.624023
11587.041016
11614.464844
11532.014648
11579.520508
11562.434570
11588.795898
11502.195312
11718.605469
11643.778320
11601.989258
11655.709961
11575.532227
11549.570312
11663.583008
11566.914062
11701.812500
11640.492188
11584.344727
11541.707031
11665.360352
11656.498047
11606.568359
11697.355469
11601.337891
11581.232422
11853.118164
11608.416016
11617.130859
11613.772461
11718.485352
11651.897461
11510.033203
11594.157227
11506.505859
11596.013672
11538.008789
11553.903320
11593.513672
11494.145508
11649.219727
11500.977539
11454.772461
11636.493164
11599.481445
11509.806641
11642.989258
11643.695312
11548.904297
11572.794922
11589.118164
11593.925781
11561.575195
11607.168945
11506.820312
11597.445312
11621.422852
11523.550781
11626.708984
11586.764648
11718.975586
11676.158203
11734.377930
11627.655273
11505.724609
11590.030273
11525.441406
11529.386719
11573.396484
11560.397461
11458.154297
11567.836914
11645.476562
11467.158203
11529.084961
11562.764648
11541.717773
11444.289062
11580.279297
11512.816406
11499.685547
11514.114258
11538.574219
11503.433594
11685.884766
11546.812500
11500.115234
11519.193359
11550.994141
11537.950195
11610.212891
11717.753906
11528.478516
11538.583984
11499.242188
11584.837891
11448.625000
11559.512695
11623.337891
11717.173828
11634.164062
11555.517578
11416.346680
11526.350586
11626.073242
11553.070312
11484.325195
11614.193359
11375.111328
11452.522461
11620.308594
11474.936523
11596.806641
11511.337891
11456.939453
11475.082031
11581.244141
11401.457031
11560.986328
11392.610352
11647.655273
11380.760742
11528.562500
11453.869141
11569.998047
11381.107422
11581.714844
11543.134766
11570.236328
11469.090820
11321.024414
11462.885742
11472.558594
11543.367188
11409.217773
11416.795898
11427.291992
11550.759766
11279.514648
11429.226562
11506.660156
11385.958984
11492.695312
11563.008789
11540.910156
11442.246094
11453.346680
11529.690430
11419.742188
11441.549805
11553.905273
11554.413086
11480.806641
11500.343750
11538.584961
11486.268555
11567.102539
11568.105469
11378.125000
11466.123047
11615.329102
11519.121094
11475.779297
11592.215820
11465.055664
11455.644531
11474.125000
11591.187500
11456.475586
11523.170898
11597.748047
11493.628906
11543.823242
11653.277344
11566.773438
11647.638672
11639.803711
11496.688477
11486.344727
11489.475586
11517.865234
11447.705078
11493.044922
11588.302734
11519.380859
11452.895508
11580.850586
11481.976562
11441.431641
11373.389648
11566.981445
11450.299805
11346.269531
11553.070312
11413.572266
11437.177734
11500.488281
11483.485352
11345.242188
11480.285156
11448.217773
11493.006836
11485.512695
11558.630859
11412.165039
11432.668945
11537.833008
11467.371094
11432.191406
11552.787109
11489.759766
11536.952148
11565.205078
11399.568359
11508.583984
11539.653320
11446.589844
11520.295898
11563.683594
11438.005859
11565.519531
11436.635742
11360.860352
11521.701172
11455.252930
11496.292969
11522.836914
11463.131836
11606.940430
11540.407227
11438.065430
11497.913086
11445.012695
11424.543945
11525.059570
11382.149414
11462.375977
11569.032227
11444.931641
11415.521484
11517.034180
11442.726562
11259.014648
11599.469727
11366.872070
11477.230469
11611.334961
11418.426758
11407.116211
11464.163086
11326.091797
11413.259766
11447.116211
11453.110352
11497.297852
11509.522461
11375.032227
11484.989258
11468.427734
11420.488281
11445.999023
11489.936523
11487.410156
11323.418945
11493.730469
11373.189453
11447.222656
11525.415039
11449.372070
11345.698242
11408.858398
11518.493164
11226.840820
11354.445312
11521.563477
11477.018555
11391.820312
11470.314453
11325.750000
11418.950195
11606.568359
11424.277344
11339.904297
11514.987305
11458.773438
11396.695312
11516.434570
11453.806641
11342.982422
11487.952148
11533.243164
11411.819336
11490.864258
11519.538086
11377.690430
11412.172852
11629.080078
11458.139648
11428.969727
11591.464844
11486.601562
11466.752930
11467.149414
11586.397461
11498.476562
11403.768555
11623.688477
11464.580078
11434.315430
11525.164062
11514.770508
11376.072266
11471.482422
11388.116211
11430.039062
11493.466797
11432.263672
11330.164062
11560.523438
11374.084961
11307.718750
11541.206055
11397.457031
11304.287109
11568.757812
11360.892578
11509.537109
11522.001953
11456.983398
11355.115234
11487.882812
11339.844727
11430.756836
11411.916016
11262.647461
11437.843750
11550.164062
11399.459961
11373.834961
11499.288086
11410.647461
11294.105469
11580.774414
11342.123047
11382.884766
11474.740234
11366.712891
11300.735352
11567.563477
11374.523438
11446.114258
11496.444336
11333.337891
11351.397461
11334.788086
11390.291016
11328.122070
11417.928711
11302.407227
11608.434570
11450.073242
11117.752930
11460.351562
11519.803711
11469.934570
11374.166016
11274.494141
11344.897461
11472.425781
11414.416992
11464.542969
11526.023438
11290.511719
11399.409180
11392.258789
11348.113281
11316.777344
11406.781250
11164.791992
11396.804688
11415.641602
11168.206055
11291.783203
11494.750000
11313.059570
11256.513672
11319.537109
11378.465820
11267.878906
11264.378906
11425.395508
11332.163086
11300.720703
11388.889648
11385.382812
11320.246094
11453.725586
11347.882812
11378.635742
11297.811523
11322.766602
11287.962891
11274.082031
11336.112305
11266.513672
11301.001953
11350.507812
11379.653320
11325.991211
11338.970703
11441.147461
11474.399414
11366.123047
11399.735352
11439.520508
11491.490234
11509.840820
11483.142578
11311.605469
11271.034180
11242.522461
11171.083008
11250.644531
11202.458008
11155.897461
11347.644531
11182.659180
11135.816406
11215.273438
11169.018555
11238.258789
11222.818359
11226.166992
11293.047852
11261.583984
11355.164062
11315.106445
11234.556641
11322.585938
11396.861328
11298.958008
11409.410156
11424.740234
11431.069336
11232.444336
11299.945312
11224.961914
11307.200195
11350.759766
11307.927734
11333.823242
11389.685547
11397.795898
11310.130859
11331.405273
11423.532227
11333.063477
11320.131836
11306.784180
11383.239258
11388.095703
11294.211914
11438.318359
11272.806641
11153.785156
11405.541016
11387.176758
11295.695312
11232.933594
11366.593750
11283.375000
11271.931641
11341.196289
11195.928711
11258.070312
11372.000977
11424.904297
11398.861328
11430.993164
11406.857422
11195.391602
11444.978516
11256.023438
11287.267578
11175.306641
11243.156250
11294.444336
11237.882812
11265.846680
11160.758789
11272.305664
11279.334961
11167.048828
11279.148438
11310.613281
11206.253906
11283.708008
11226.337891
11101.377930
11246.292969
11302.415039
11131.426758
11220.136719
11351.847656
11250.219727
11218.561523
11353.946289
11194.125000
11186.979492
11284.783203
11265.721680
11110.743164
11155.797852
11340.852539
11259.529297
11288.852539
11254.613281
11232.377930
11229.243164
11236.715820
11231.854492
11192.860352
11301.051758
11167.433594
11225.635742
11258.958008
11368.907227
11258.916992
11282.163086
11277.813477
11341.102539
11229.906250
11264.783203
11287.189453
11217.730469
11380.519531
11255.712891
11332.503906
11271.668945
11225.000977
11218.114258
11296.767578
11147.646484
11204.440430
11349.430664
11225.444336
11247.650391
11268.686523
11276.965820
11209.179688
11324.501953
11344.941406
11254.666016
11277.180664
11275.494141
11218.357422
11301.869141
11280.074219
11261.055664
11111.586914
11208.646484
11203.395508
11234.750977
11332.217773
11290.438477
11131.731445
11067.635742
11189.664062
11097.771484
11209.445312
11439.600586
11361.613281
11524.251953
11550.857422
11273.007812
11242.310547
11271.460938
11261.869141
11147.641602
11246.425781
11223.816406
11135.147461
11279.770508
11211.988281
11188.775391
11234.185547
11208.308594
11193.034180
11222.742188
11195.948242
11230.347656
11258.301758
11292.707031
11194.524414
11378.854492
11362.225586
11205.049805
11279.449219
11248.226562
11295.176758
11204.016602
11261.257812
11264.363281
11248.144531
11203.087891
11219.654297
11278.724609
11352.313477
11422.854492
11472.986328
11363.797852
11132.198242
11200.891602
11251.681641
11283.979492
11271.309570
11195.843750
11332.665039
11268.728516
11196.376953
11204.737305
11160.173828
11166.529297
11196.149414
11344.441406
11266.877930
11117.033203
11257.225586
11346.427734
11233.485352
11227.440430
11222.908203
11213.490234
11353.233398
11341.676758
11340.885742
11210.450195
11310.111328
11355.393555
11183.218750
11403.801758
11440.707031
11198.732422
11259.935547
11353.283203
11189.708984
11325.814453
11359.508789
11297.163086
11255.111328
11305.343750
11385.148438
11197.346680
11234.091797
11450.873047
11409.825195
11391.218750
11305.660156
11265.160156
11298.738281
11252.975586
11175.321289
11260.168945
11286.606445
11252.289062
11244.738281
11297.853516
11233.912109
11264.759766
11184.158203
11283.023438
11272.314453
11319.843750
11264.528320
11230.863281
11315.150391
11357.709961
11359.494141
11249.459961
11435.041016
11213.774414
11302.886719
11354.149414
11290.493164
11395.354492
11422.287109
11235.439453
11255.193359
11377.730469
11272.416016
11345.941406
11382.141602
11329.331055
11364.226562
11259.888672
11161.466797
11307.149414
11388.579102
11403.002930
11171.842773
11271.943359
11300.769531
11147.000000
11255.513672
11286.770508
11186.022461
11301.687500
11267.829102
11258.769531
11217.455078
11155.226562
11100.815430
11222.556641
11324.186523
11213.527344
11325.607422
11339.559570
11113.691406
11311.663086
11194.076172
11218.857422
11335.305664
11251.736328
11277.437500
11316.174805
11246.673828
11172.737305
11293.130859
11331.240234
11248.229492
11301.028320
11111.967773
11170.363281
11251.239258
11254.880859
11263.128906
11307.662109
11160.815430
11200.524414
11230.422852
11151.553711
11188.051758
11371.917969
11338.095703
11127.130859
11309.882812
11244.040039
11088.199219
11275.751953
11275.124023
11237.266602
11129.929688
11241.064453
11274.257812
11220.601562
11266.366211
11274.081055
11194.873047
11236.829102
11290.230469
11287.818359
11201.360352
11234.281250
11297.476562
11272.287109
11281.860352
11283.061523
11252.929688
11281.066406
11404.602539
11239.540039
11287.793945
11239.987305
11271.003906
11373.875000
11322.467773
11231.913086
11272.572266
11390.851562
11269.714844
11266.972656
11194.603516
11364.697266
11245.614258
11295.428711
11336.470703
11261.752930
11200.366211
11405.728516
11120.246094
11260.125000
11303.795898
11213.402344
11284.735352
11288.912109
11311.878906
11262.835938
11346.073242
11295.250000
11322.820312
11341.231445
11298.720703
11213.178711
11436.101562
11221.259766
11204.142578
11392.322266
11302.714844
11180.793945
11282.079102
11335.929688
11326.737305
11271.387695
11259.423828
11217.673828
11264.885742
11325.861328
11306.773438
11375.968750
11305.539062
11318.688477
11236.893555
11245.393555
11401.126953
11250.847656
11237.284180
11215.644531
11302.158203
11348.667969
11275.946289
11372.294922
11343.157227
11172.816406
11408.733398
11392.959961
11343.272461
11287.031250
11334.369141
11283.902344
11256.489258
11360.283203
11315.964844
11413.460938
11373.001953
11292.460938
11297.395508
11307.642578
11228.293945
11353.354492
11343.333984
11343.059570
11397.372070
11120.537109
11382.125000
11394.157227
11389.753906
11277.347656
11411.027344
11246.407227
11196.845703
11343.850586
11368.275391
11286.916992
11295.297852
11360.232422
11238.600586
11375.517578
11269.052734
11156.623047
11361.833984
11326.833008
11226.475586
11247.674805
11240.800781
11098.608398
11246.302734
11225.860352
11375.466797
11361.679688
11332.490234
11278.206055
11128.606445
11249.507812
11280.344727
11295.375000
11271.191406
11389.253906
11213.784180
11330.757812
11459.074219
11335.685547
11226.080078
11296.454102
11093.172852
11233.759766
11387.040039
11261.404297
11189.646484
```
