## Supplementary material for "Functional connectivity across the human subcortical auditory system using an autoregressive matrix-Gaussian copula graphical model approach with partial correlations": Code: roi-10_mean_ts.txt

```
8890.694336
8937.367188
8951.688477
8932.474609
8861.811523
8813.763672
8958.061523
8840.985352
8843.647461
8879.350586
8909.589844
8825.113281
8767.442383
8948.465820
8913.492188
8860.086914
8977.926758
8919.336914
8760.282227
8865.961914
8801.864258
9009.809570
8971.749023
8731.539062
8864.409180
8809.152344
8822.285156
8945.636719
8937.873047
9121.314453
8966.161133
9023.292969
8854.249023
8714.904297
8773.992188
8785.600586
8747.425781
8730.533203
8710.525391
8804.645508
8820.338867
8728.319336
8705.766602
8773.457031
8799.211914
8702.745117
8900.150391
8815.392578
8668.787109
8823.434570
8868.160156
8752.095703
8816.419922
8838.310547
8884.092773
8958.493164
8831.601562
8812.273438
8756.001953
8909.680664
8726.229492
8800.682617
8887.827148
8927.583008
8884.330078
8954.125000
9049.930664
8783.327148
8648.139648
8738.759766
8757.925781
8784.772461
8731.700195
8838.170898
8782.690430
8804.708984
8797.117188
8647.642578
8909.968750
8754.824219
8897.379883
8803.199219
8868.995117
8653.513672
8843.158203
8836.958008
8733.391602
8642.727539
8883.041016
8901.127930
8797.952148
8699.651367
8964.352539
8864.452148
8774.013672
8848.224609
8773.533203
8791.749023
8833.852539
8944.599609
9050.548828
8983.414062
9003.782227
8791.289062
8831.333008
8726.272461
8889.198242
8879.533203
8771.803711
8819.767578
8848.553711
8802.765625
8696.019531
8889.659180
8988.566406
8711.361328
8798.676758
8769.598633
8878.988281
8835.195312
8789.868164
8512.575195
8612.037109
8628.488281
8773.446289
8931.794922
8765.671875
9099.125977
8945.046875
8884.394531
8853.670898
8872.469727
8812.435547
8838.319336
8913.335938
8843.027344
8795.114258
8912.530273
8778.386719
8832.469727
8834.523438
8883.416992
8767.834961
8909.217773
8842.749023
8907.455078
8660.192383
8962.591797
8914.147461
8899.472656
8845.695312
8975.622070
8982.042969
8801.226562
8854.585938
8825.316406
8936.960938
8976.629883
9014.748047
8901.562500
9040.510742
8967.635742
8853.580078
8751.602539
8868.479492
8885.418945
8846.781250
8895.685547
8926.520508
8998.217773
8898.227539
8851.143555
8986.970703
8895.125977
8989.127930
8870.999023
8997.020508
8961.201172
8823.506836
9042.439453
8811.723633
8835.333984
8863.679688
8920.108398
8922.310547
8849.977539
9036.304688
8881.849609
8814.678711
8955.665039
8735.275391
8992.294922
8809.907227
8879.345703
9069.928711
8909.850586
8946.145508
8867.831055
8889.292969
9001.915039
8875.109375
8840.948242
8918.487305
8983.738281
8845.777344
8954.530273
8935.523438
8946.734375
8744.665039
8832.218750
8944.101562
8839.536133
9017.588867
8957.883789
8998.567383
9019.967773
8890.644531
8879.808594
9014.710938
8888.538086
8930.097656
9007.476562
8785.978516
8855.729492
9043.644531
8903.391602
8968.432617
9004.817383
8950.273438
8845.238281
8896.412109
8861.560547
8878.604492
8828.511719
8887.048828
8994.414062
8855.255859
8959.164062
8959.667969
8765.682617
8886.173828
8912.023438
8803.685547
8886.791992
8718.254883
8968.900391
8968.703125
9042.160156
8815.622070
8803.106445
8830.588867
9033.811523
8976.786133
8955.648438
8916.782227
8943.953125
8993.229492
9016.532227
8912.460938
8919.204102
9082.291992
9046.699219
8910.889648
8836.041016
8967.244141
8860.161133
8859.656250
8966.307617
8922.656250
8800.497070
8847.104492
8925.341797
8965.553711
8817.085938
8873.525391
8948.171875
8967.809570
9004.326172
8872.890625
8930.764648
8852.921875
8904.580078
8967.042969
8953.943359
8911.144531
8894.833008
8915.401367
8963.298828
8785.174805
8941.981445
8792.741211
9016.644531
8900.959961
8969.519531
8851.876953
8864.216797
8909.164062
8933.095703
8782.479492
8889.957031
8931.758789
8871.783203
8988.382812
9072.523438
9055.960938
8974.233398
8988.341797
8880.333008
8870.852539
8807.694336
9063.733398
8862.886719
8818.660156
8754.707031
8760.431641
9006.500977
8927.754883
8882.521484
8967.745117
8989.046875
8889.416992
8945.045898
9027.897461
8847.948242
8866.522461
8966.508789
8820.597656
9002.810547
8789.399414
8858.416992
8789.598633
8910.933594
8972.586914
8921.864258
8887.999023
8844.995117
8890.876953
8978.787109
8823.219727
8878.333008
8878.166016
8762.915039
8907.431641
8766.879883
8903.791016
8809.602539
8988.040039
8867.754883
8873.136719
8787.563477
8895.926758
8876.293945
8854.696289
8940.125000
8964.118164
8867.981445
8855.173828
8874.060547
8823.716797
8904.671875
9038.570312
8899.461914
8697.619141
8681.430664
8919.639648
8919.642578
8956.416016
8797.973633
8601.075195
8744.354492
8733.832031
8840.883789
8708.770508
8716.165039
8807.913086
8715.914062
8774.547852
8735.022461
8670.766602
8823.193359
8915.107422
8837.204102
8787.283203
8831.594727
8836.976562
8655.453125
8718.599609
8646.844727
8801.069336
8673.061523
8811.938477
8818.345703
8672.719727
8721.580078
8764.929688
8749.825195
8701.029297
8667.316406
8791.875977
8794.148438
8730.427734
8897.108398
8716.746094
8727.539062
8895.026367
8828.567383
8720.326172
8737.918945
8736.343750
8750.066406
8763.007812
8676.895508
8711.730469
8714.101562
8614.430664
8816.283203
8854.959961
9011.066406
8931.528320
8947.005859
8725.638672
8625.395508
8710.846680
8573.783203
8642.375977
8412.670898
8672.920898
8622.504883
8572.074219
8466.487305
8477.949219
8596.688477
8445.067383
8594.978516
8550.391602
8671.163086
8584.699219
8531.311523
8500.218750
8465.307617
8669.507812
8702.344727
8565.790039
8556.694336
8462.541992
8492.683594
8541.145508
8502.019531
8346.330078
8300.582031
8418.484375
8627.165039
8508.760742
8501.560547
8551.439453
8355.424805
8539.136719
8480.375977
8481.930664
8448.740234
8470.623047
8514.401367
8587.944336
8484.213867
8530.360352
8304.545898
8357.008789
8438.842773
8446.254883
8436.126953
8434.084961
8572.903320
8453.894531
8524.111328
8517.886719
8531.332031
8422.975586
8442.352539
8319.156250
8520.552734
8483.415039
8392.971680
8334.739258
8493.418945
8475.536133
8415.571289
8417.392578
8409.408203
8328.678711
8437.144531
8362.186523
8288.309570
8326.523438
8241.658203
8287.600586
8271.683594
8252.229492
8332.803711
8389.208008
8326.496094
8375.361328
8293.383789
8259.820312
8320.327148
8320.611328
8291.571289
8248.414062
8281.862305
8334.388672
8382.607422
8265.108398
8267.135742
8315.015625
8299.889648
8367.149414
8291.596680
8042.050293
8272.462891
8294.551758
8316.996094
8248.822266
8358.135742
8200.013672
8264.000977
8283.185547
8347.804688
8154.576172
8386.164062
8294.945312
8220.690430
8197.951172
8224.510742
8269.794922
8303.563477
8333.772461
8276.007812
8229.328125
8257.704102
8259.113281
8267.544922
8146.620605
8280.501953
8228.804688
8327.564453
8122.909668
8319.254883
8314.831055
8271.887695
8168.871094
8345.151367
8267.105469
8381.807617
8194.223633
8217.566406
8212.397461
8218.692383
8282.633789
8221.340820
8100.531738
8250.875977
8239.618164
8191.935547
8215.139648
8162.159180
8242.141602
8196.264648
8088.295898
8105.369141
8308.461914
8281.196289
8236.600586
8107.336914
8266.942383
8463.706055
8590.598633
8771.858398
8561.945312
8544.789062
8429.500977
8463.087891
8529.890625
8332.670898
8382.706055
8385.529297
8579.251953
8503.729492
8296.800781
8399.732422
8375.284180
8402.620117
8276.964844
8489.592773
8321.768555
8367.382812
8412.280273
8293.151367
8446.627930
8360.541992
8379.054688
8311.439453
8471.881836
8364.685547
8333.973633
8294.434570
8238.101562
8181.614746
8233.560547
8183.009277
8127.734863
8323.102539
8335.680664
8524.574219
8395.992188
8522.399414
8327.131836
8347.862305
8418.842773
8312.112305
8141.580078
8296.582031
8244.666992
8160.494629
8039.700195
8096.675781
8105.261230
8253.142578
8247.282227
8327.124023
8274.336914
8278.993164
8239.289062
8264.727539
8153.356445
8128.758789
8242.678711
8278.485352
8122.734863
8310.349609
8201.157227
8400.340820
8205.125977
8240.713867
8204.886719
8332.215820
8174.634277
8204.883789
8291.635742
8338.730469
8268.786133
8175.791016
8304.244141
8326.281250
8463.967773
8264.398438
8289.518555
8608.610352
8524.583008
8459.167969
8388.991211
8294.098633
8412.649414
8268.966797
8241.420898
8338.592773
8377.134766
8435.283203
8404.983398
8454.352539
8457.095703
8271.273438
8406.685547
8521.205078
8263.454102
8355.306641
8417.272461
8415.663086
8432.081055
8364.327148
8455.729492
8393.444336
8345.381836
8306.529297
8326.686523
8303.239258
8400.517578
8334.053711
8373.717773
8331.288086
8301.548828
8340.399414
8377.251953
8313.547852
8215.019531
8388.207031
8352.929688
8282.499023
8487.538086
8364.712891
8454.837891
8490.502930
8341.573242
8370.906250
8314.720703
8314.466797
8243.436523
8201.933594
8324.196289
8382.626953
8239.911133
8319.480469
8435.956055
8372.576172
8376.016602
8393.773438
8378.064453
8409.456055
8328.753906
8404.814453
8515.553711
8265.147461
8314.705078
8471.504883
8448.168945
8332.631836
8416.154297
8476.736328
8358.470703
8344.289062
8294.931641
8452.560547
8297.754883
8473.376953
8441.491211
8530.321289
8413.885742
8451.039062
8343.439453
8354.834961
8410.685547
8415.414062
8382.850586
8435.476562
8458.257812
8416.638672
8416.446289
8429.253906
8607.930664
8473.039062
8490.348633
8398.381836
8283.024414
8483.499023
8410.226562
8378.381836
8277.664062
8318.139648
8382.107422
8335.101562
8443.529297
8587.720703
8259.811523
8480.458008
8449.157227
8384.501953
8414.254883
8405.736328
8458.154297
8408.570312
8478.817383
8419.439453
8358.563477
8338.358398
8241.135742
8374.379883
8453.366211
8356.157227
8349.614258
8289.830078
8415.241211
8411.591797
8507.903320
8437.700195
8453.664062
8323.855469
8304.044922
8320.575195
8482.467773
8340.055664
8353.375977
8508.963867
8492.677734
8341.436523
8353.675781
8479.357422
8604.873047
8344.135742
8591.378906
8450.024414
8405.882812
8427.536133
8427.754883
8433.968750
8375.783203
8352.227539
8357.977539
8378.395508
8412.871094
8438.745117
8443.752930
8317.277344
8348.555664
8346.766602
8367.924805
8440.875000
8405.441406
8474.519531
8348.854492
8282.600586
8406.090820
8457.623047
8413.111328
8419.323242
8465.881836
8512.516602
8341.480469
8440.030273
8501.423828
8428.045898
8422.887695
8466.438477
8499.069336
8408.186523
8361.781250
8406.436523
8484.204102
8490.546875
8494.519531
8437.050781
8403.733398
8510.172852
8243.071289
8461.766602
8436.956055
8410.790039
8517.790039
8487.642578
8380.227539
8390.793945
8487.693359
8367.326172
8439.040039
8358.769531
8473.953125
8519.826172
8394.504883
8538.541992
8555.181641
8551.136719
8539.194336
8410.421875
8320.817383
8348.884766
8393.441406
8543.104492
8552.659180
8479.461914
8371.536133
8550.605469
8453.753906
8524.610352
8446.035156
8417.116211
8491.646484
8394.129883
8405.225586
8204.511719
8380.406250
8339.379883
8279.676758
8440.014648
8296.720703
8475.298828
8556.266602
8275.692383
8370.258789
8314.014648
8327.204102
8501.522461
8395.687500
8296.649414
8431.507812
8409.963867
8558.929688
8411.905273
8402.111328
8408.545898
8346.805664
8364.614258
8360.142578
8463.774414
```
