## Supplementary material for "Functional connectivity across the human subcortical auditory system using an autoregressive matrix-Gaussian copula graphical model approach with partial correlations": Code: roi-11_mean_ts.txt

```
10154.683594
9997.491211
10141.372070
9871.591797
10134.539062
10034.654297
9901.758789
10068.702148
10082.850586
9818.107422
9915.298828
9972.276367
9889.269531
9929.333008
10228.875000
9993.855469
10048.490234
10039.361328
9960.110352
9902.541992
9901.816406
10034.720703
10033.283203
10049.591797
10089.728516
9981.726562
9732.580078
9716.438477
9761.150391
10231.428711
10051.762695
10143.114258
9939.298828
9876.508789
9788.212891
9860.127930
9900.757812
9827.601562
9825.848633
9799.878906
9907.660156
9815.962891
9793.729492
9871.003906
9898.645508
9738.136719
9852.784180
9894.839844
9725.458984
10055.445312
10024.193359
9907.099609
9862.836914
9852.240234
9917.140625
9889.534180
10034.562500
10014.178711
9786.336914
9850.559570
9813.488281
9740.019531
9824.755859
9949.127930
10062.058594
10203.799805
10173.429688
9909.121094
10064.850586
9852.842773
9847.624023
9940.739258
10033.678711
9769.275391
9936.928711
9886.646484
9844.517578
10017.591797
9832.558594
9853.792969
9862.279297
9956.668945
9794.164062
9755.041016
9732.728516
9900.009766
9899.873047
9780.488281
9975.972656
10024.322266
9992.620117
9857.163086
9893.669922
9993.001953
9874.724609
9939.500977
9853.080078
9958.102539
9834.412109
9942.208008
9672.700195
9830.977539
10025.752930
9937.811523
9914.827148
9757.538086
9991.374023
9973.528320
9864.436523
9715.244141
9902.919922
9734.176758
9825.694336
9958.522461
9758.916016
9792.228516
9828.348633
9981.847656
9941.602539
9779.693359
10015.015625
9725.801758
9778.556641
9972.386719
9760.083984
9743.958008
9976.699219
9950.907227
9817.113281
10093.291016
9709.984375
9761.291016
9751.833008
9563.772461
9766.820312
9888.979492
9969.895508
9825.423828
9753.976562
9738.509766
9845.858398
9673.175781
9770.535156
9948.675781
9850.685547
9725.014648
9829.532227
9856.105469
9823.209961
9965.792969
9955.120117
9988.827148
9685.233398
9857.921875
9791.866211
9876.260742
9962.411133
9934.662109
9854.747070
9953.556641
9849.428711
10026.954102
10018.320312
10013.227539
10055.101562
9989.393555
10010.492188
10044.787109
9980.715820
9850.417969
10005.259766
9986.041992
9973.974609
9960.306641
9995.792969
9908.006836
9887.469727
9995.659180
10064.735352
10016.470703
10080.977539
10131.298828
10008.883789
9700.557617
9833.359375
9730.212891
9939.551758
9927.059570
9983.057617
9915.428711
9921.005859
9861.542969
9849.487305
9880.868164
9785.393555
9765.463867
9724.041016
9918.819336
9865.767578
9950.144531
9789.222656
9890.928711
9873.107422
9970.101562
9876.644531
9748.014648
9881.065430
9880.285156
9887.723633
10003.470703
9860.845703
9944.426758
9923.181641
9916.215820
9995.875000
10093.864258
9866.940430
10088.647461
9886.045898
9876.381836
9916.845703
9870.560547
9915.251953
9902.629883
9736.275391
9773.273438
9849.159180
10002.171875
9972.057617
9935.057617
9891.363281
9856.255859
9719.754883
9874.547852
10092.458008
10090.195312
9860.800781
9828.735352
9971.036133
9897.701172
9942.036133
9847.738281
9869.698242
9803.587891
9889.358398
9825.224609
9922.744141
9961.602539
9890.634766
10037.796875
9818.442383
9909.294922
9876.400391
10041.276367
9845.837891
9885.815430
9912.413086
9827.668945
9840.672852
9786.694336
9875.834961
9940.725586
9877.638672
9847.896484
9896.447266
9886.346680
9762.110352
9667.207031
9739.109375
9729.083008
9950.700195
9893.043945
9889.469727
9732.903320
9901.986328
9792.386719
9849.695312
9941.735352
9890.030273
9857.412109
9849.909180
9713.645508
9841.669922
9861.338867
9957.310547
9934.600586
9890.232422
9795.262695
9847.083984
9840.359375
9833.679688
9882.576172
9869.256836
10019.508789
10046.250000
9939.389648
9786.191406
9878.020508
9892.661133
9990.050781
9861.458984
9916.983398
9913.637695
9839.726562
9984.758789
9990.428711
10023.049805
9876.652344
9674.259766
9809.461914
9877.016602
9910.586914
9979.422852
9995.472656
9786.027344
9940.083008
9833.947266
9856.924805
9974.767578
9979.320312
9884.154297
9889.134766
9881.801758
9716.866211
9865.884766
9849.900391
9825.452148
9843.725586
9930.816406
9852.492188
9865.073242
9918.138672
10013.053711
9908.448242
9917.666992
9934.166016
9750.396484
9796.881836
9799.458008
9977.161133
9803.758789
9812.254883
9831.930664
9753.644531
9771.043945
9844.481445
9830.028320
9921.141602
10031.443359
9702.320312
9876.539062
9842.071289
10018.848633
9809.710938
9864.328125
9864.423828
9770.952148
9818.620117
9952.679688
9900.655273
9924.610352
10057.899414
9687.624023
9591.692383
9828.170898
9928.061523
9852.320312
9996.085938
9798.614258
9719.662109
9759.320312
9781.115234
9867.460938
9639.228516
9835.077148
9923.866211
9857.185547
9815.335938
9789.424805
9575.761719
9747.039062
9835.275391
9730.024414
9807.898438
9749.488281
9699.290039
9725.008789
9759.182617
9692.215820
9726.514648
9796.291016
9703.304688
9849.614258
9784.845703
9750.931641
9751.713867
9840.010742
9738.832031
9610.800781
9665.353516
9757.763672
9771.086914
9674.390625
9744.514648
9748.715820
9802.135742
9705.492188
9738.521484
9783.886719
9715.590820
9787.269531
9864.867188
9803.668945
9746.500000
9867.803711
9822.500977
9727.764648
9463.871094
9831.163086
9829.627930
9898.309570
9666.916992
9767.546875
9730.508789
9563.305664
9344.166016
9461.023438
9577.339844
9543.489258
9497.059570
9398.293945
9501.867188
9522.993164
9501.890625
9528.357422
9591.173828
9632.429688
9533.699219
9576.928711
9512.789062
9540.227539
9617.664062
9743.773438
9656.569336
9538.168945
9654.492188
9506.268555
9534.544922
9541.244141
9468.104492
9341.587891
9520.848633
9484.128906
9654.099609
9554.096680
9590.309570
9573.788086
9536.045898
9668.088867
9523.381836
9456.723633
9559.381836
9584.103516
9458.798828
9487.930664
9551.313477
9467.616211
9569.439453
9588.216797
9643.944336
9535.650391
9602.690430
9580.163086
9589.125977
9638.346680
9669.958008
9590.517578
9476.682617
9598.233398
9703.659180
9617.355469
9420.555664
9436.085938
9528.162109
9536.703125
9649.340820
9510.979492
9539.737305
9517.071289
9640.615234
9640.026367
9398.860352
9357.694336
9505.388672
9610.199219
9615.040039
9570.883789
9451.448242
9534.857422
9463.712891
9466.634766
9652.199219
9518.953125
9529.261719
9384.435547
9331.775391
9339.283203
9386.286133
9413.638672
9542.310547
9404.504883
9412.502930
9287.141602
9471.257812
9390.027344
9421.383789
9519.719727
9387.834961
9428.236328
9398.304688
9348.491211
9393.397461
9318.803711
9472.541016
9404.963867
9519.793945
9301.767578
9500.763672
9624.891602
9509.399414
9454.157227
9533.775391
9396.271484
9465.918945
9434.400391
9458.474609
9466.859375
9352.448242
9440.090820
9336.693359
9344.454102
9506.629883
9551.961914
9361.755859
9257.732422
9521.787109
9413.963867
9354.532227
9430.909180
9521.309570
9464.801758
9468.487305
9456.971680
9544.326172
9369.825195
9446.166016
9241.026367
9353.337891
9400.107422
9481.744141
9388.087891
9302.478516
9289.515625
9275.940430
9541.698242
9324.909180
9276.603516
9391.307617
9352.102539
9381.702148
9540.896484
9512.456055
9290.451172
9688.933594
9448.643555
9716.034180
9645.309570
9581.917969
9552.563477
9531.982422
9521.786133
9486.665039
9527.903320
9667.780273
9605.095703
9517.368164
9670.733398
9476.318359
9563.541016
9489.261719
9439.085938
9512.345703
9572.955078
9420.104492
9383.687500
9424.545898
9414.692383
9474.789062
9556.775391
9518.833008
9618.253906
9529.665039
9455.178711
9582.310547
9470.424805
9399.556641
9423.629883
9478.172852
9499.119141
9508.370117
9341.219727
9222.491211
9398.544922
9467.707031
9420.205078
9447.612305
9493.349609
9542.997070
9309.135742
9291.504883
9166.537109
9388.616211
9319.460938
9312.130859
9234.687500
9328.883789
9350.422852
9350.163086
9338.702148
9484.619141
9458.249023
9597.219727
9329.489258
9320.117188
9559.867188
9392.235352
9478.208008
9522.701172
9487.070312
9386.702148
9409.528320
9613.875000
9434.918945
9432.062500
9535.483398
9358.272461
9449.165039
9313.567383
9486.889648
9494.827148
9629.369141
9466.761719
9353.652344
9489.705078
9506.948242
9432.279297
9272.659180
9679.205078
9723.216797
9479.828125
9429.825195
9395.944336
9222.916992
9245.357422
9419.016602
9293.629883
9395.667969
9286.333984
9309.931641
9363.759766
9478.596680
9292.877930
9261.340820
9300.561523
9312.103516
9350.117188
9496.250977
9445.685547
9435.477539
9452.232422
9366.664062
9325.992188
9314.399414
9319.333008
9456.207031
9392.184570
9458.336914
9415.122070
9430.950195
9410.444336
9400.301758
9343.437500
9362.422852
9249.019531
9416.173828
9447.548828
9527.040039
9195.619141
9403.957031
9328.591797
9311.180664
9308.683594
9376.090820
9472.605469
9272.249023
9485.010742
9287.976562
9368.230469
9428.602539
9274.228516
9577.610352
9468.652344
9484.258789
9351.509766
9522.025391
9360.141602
9412.409180
9436.003906
9371.379883
9438.947266
9352.311523
9455.706055
9512.095703
9384.772461
9437.993164
9436.835938
9544.309570
9469.174805
9374.028320
9427.471680
9471.215820
9566.639648
9498.450195
9469.754883
9534.740234
9485.127930
9378.480469
9424.169922
9479.838867
9454.623047
9559.109375
9436.723633
9536.905273
9466.211914
9489.703125
9512.061523
9416.674805
9593.140625
9463.708984
9517.563477
9547.246094
9543.192383
9488.910156
9453.494141
9374.691406
9319.491211
9448.278320
9293.489258
9607.580078
9537.461914
9589.816406
9518.511719
9544.504883
9564.042969
9403.714844
9452.868164
9562.523438
9557.456055
9477.925781
9534.027344
9519.008789
9361.523438
9447.764648
9652.165039
9572.990234
9535.517578
9439.166992
9413.284180
9550.824219
9473.190430
9591.591797
9581.278320
9609.000977
9450.802734
9576.128906
9396.073242
9399.283203
9478.507812
9523.436523
9527.753906
9617.081055
9484.160156
9521.576172
9536.474609
9454.115234
9448.370117
9472.034180
9524.819336
9481.604492
9418.308594
9499.886719
9528.318359
9643.022461
9471.242188
9717.884766
9495.848633
9509.726562
9488.949219
9559.069336
9569.101562
9402.548828
9397.942383
9431.580078
9580.588867
9570.451172
9438.863281
9622.675781
9565.145508
9433.367188
9456.935547
9531.376953
9630.331055
9486.102539
9431.615234
9365.117188
9449.667969
9542.916016
9536.211914
9483.225586
9474.398438
9456.666992
9513.108398
9391.272461
9402.544922
9472.152344
9475.051758
9525.802734
9525.702148
9604.189453
9522.881836
9476.342773
9515.070312
9511.852539
9498.441406
9520.732422
9394.423828
9468.229492
9493.585938
9372.126953
9549.497070
9456.663086
9413.867188
9605.197266
9537.287109
9605.554688
9502.732422
9347.655273
9497.342773
9358.997070
9540.965820
9436.438477
9456.633789
9415.389648
9460.919922
9550.999023
9451.320312
9527.634766
9409.356445
9419.974609
9455.455078
9337.289062
9458.470703
9270.719727
9607.666992
9379.364258
9365.469727
9348.366211
9460.820312
9325.967773
9414.494141
9417.121094
9460.942383
9583.547852
9479.641602
9457.422852
9430.528320
9448.272461
9422.619141
9419.942383
9409.480469
9452.266602
9241.459961
9516.121094
9452.591797
9408.045898
9325.904297
9509.073242
9481.403320
9418.042969
9347.872070
```
