## Supplementary material for "Functional connectivity across the human subcortical auditory system using an autoregressive matrix-Gaussian copula graphical model approach with partial correlations": Code: roi-12_mean_ts.txt

```
12081.234375
12001.879883
11952.916992
11947.577148
11872.138672
11830.698242
11840.512695
11837.620117
11804.518555
11850.614258
11816.207031
11816.755859
11863.335938
11889.375000
11854.589844
11913.742188
11938.503906
11922.041016
11892.326172
11895.484375
11905.392578
11909.607422
11915.351562
11900.492188
11939.650391
11954.446289
11939.672852
12019.568359
12081.869141
12096.050781
12066.091797
11991.658203
11893.387695
11856.253906
11816.041016
11776.382812
11767.817383
11775.760742
11800.714844
11829.617188
11837.029297
11837.214844
11820.522461
11843.362305
11914.885742
11934.307617
11939.627930
11919.919922
11919.150391
11895.146484
11899.291016
11878.942383
11881.403320
11888.625000
11951.776367
11960.601562
11891.506836
11883.696289
11855.443359
11860.723633
11898.775391
11919.024414
11998.049805
12073.025391
12049.698242
11968.424805
11917.656250
11902.147461
11874.931641
11882.095703
11915.796875
11867.289062
11915.765625
11930.119141
11923.669922
11906.253906
11968.731445
11970.279297
11982.640625
11956.228516
11962.500977
11953.867188
11945.445312
11905.005859
11870.880859
11889.585938
11910.855469
11897.750977
11882.886719
11909.541016
11874.723633
11975.550781
11974.461914
11999.400391
11993.003906
11979.746094
11969.810547
11906.381836
11917.543945
11989.096680
12040.563477
12082.613281
12025.458008
11932.443359
11886.027344
11908.285156
11900.401367
11916.422852
11930.602539
11908.397461
11873.616211
11908.326172
11877.002930
11886.239258
11886.483398
11880.844727
11880.979492
11917.954102
11953.936523
12054.818359
12123.749023
12160.524414
12153.894531
12094.851562
12015.405273
11975.249023
12058.655273
12058.608398
12065.475586
12007.640625
11878.183594
11789.119141
11782.063477
11896.818359
11955.080078
11999.155273
11963.152344
11883.720703
11876.947266
11870.430664
11881.855469
11920.757812
11920.733398
11908.843750
11955.607422
11983.030273
11964.355469
11972.220703
11983.198242
11980.658203
11950.485352
11954.044922
11953.372070
11879.722656
11871.560547
11960.775391
11962.018555
11997.829102
12000.051758
11980.018555
11975.127930
11969.105469
12002.284180
11972.695312
11964.964844
12006.413086
11985.481445
11973.178711
11940.086914
11887.664062
11884.740234
11936.267578
11984.866211
12017.818359
12055.386719
12087.883789
12087.999023
12154.330078
12150.271484
12093.117188
12009.211914
11967.772461
11926.292969
11894.998047
11914.427734
11982.134766
11957.270508
12023.762695
12037.211914
12021.776367
11966.740234
11946.875000
11942.166016
11976.536133
12009.489258
11995.138672
12038.773438
12082.578125
12051.619141
11991.745117
11930.185547
11990.579102
11942.861328
11926.810547
11981.209961
11939.402344
11907.590820
11906.254883
11918.669922
11942.743164
11981.333008
11973.461914
11985.377930
12016.012695
12027.382812
11997.330078
11983.771484
11949.470703
11933.748047
11998.563477
11990.601562
11980.389648
11984.120117
11929.536133
11915.598633
11991.069336
12075.039062
12086.688477
12001.279297
11907.610352
11898.991211
11870.647461
11937.468750
11985.939453
12005.429688
12033.515625
12054.093750
12068.543945
12064.023438
12018.723633
11950.272461
11974.513672
11967.205078
11907.678711
11919.703125
11953.798828
11963.052734
11986.133789
11963.886719
11953.754883
11940.265625
11943.303711
11910.266602
11974.228516
12015.565430
12018.993164
11976.821289
11964.282227
11949.056641
11982.656250
11977.149414
11942.985352
11930.268555
11976.335938
11990.782227
11991.855469
11977.791016
11929.564453
11912.425781
11929.392578
11887.871094
11900.697266
11946.896484
11919.520508
11936.786133
12005.589844
11973.710938
11927.697266
11950.621094
11955.622070
11950.281250
12005.958984
11972.246094
11930.398438
11947.567383
11970.147461
11944.331055
11918.327148
11900.835938
11853.233398
11927.366211
11977.782227
11978.072266
11984.748047
12028.658203
12026.772461
12054.590820
12049.436523
11989.150391
11981.840820
12029.884766
12048.307617
12075.039062
12069.454102
12105.644531
12030.029297
11903.130859
11902.193359
11882.347656
11868.899414
11949.322266
11982.543945
11948.671875
11965.933594
11947.706055
11961.212891
12049.675781
12089.871094
12086.032227
12072.373047
11968.963867
11910.627930
11922.785156
11950.890625
11925.730469
11925.951172
11952.938477
11949.179688
11996.440430
12029.128906
11978.317383
12002.933594
11992.590820
11993.382812
12023.490234
12020.558594
12002.605469
12004.125977
12041.840820
11930.637695
11914.567383
11891.928711
11874.930664
11923.251953
11992.172852
12007.121094
12074.071289
12132.554688
12067.888672
12056.200195
12028.790039
11987.533203
12003.326172
11998.067383
11984.038086
11890.655273
11884.437500
11864.442383
11925.299805
11943.634766
11997.284180
12093.023438
12022.115234
11985.124023
12033.174805
12064.594727
12121.060547
11981.650391
11926.449219
11915.077148
11871.397461
11950.192383
11977.427734
11978.765625
11965.225586
12011.609375
12005.183594
11999.599609
11987.535156
11968.541992
11961.605469
11981.541016
12002.130859
11966.066406
11941.912109
11932.958008
11943.672852
11945.545898
11988.041016
11961.863281
11920.538086
11925.171875
11973.679688
11911.913086
11988.353516
12008.239258
11980.440430
12000.044922
11994.330078
12020.637695
11953.924805
11964.443359
11995.451172
11974.899414
11979.707031
12011.223633
12004.342773
11995.958984
12075.333008
12076.750000
12069.205078
12067.458008
12062.692383
12003.948242
12013.506836
12062.223633
11986.293945
12035.903320
12071.199219
12112.940430
12022.018555
11985.717773
11922.715820
11859.363281
11807.165039
11801.344727
11806.897461
11773.613281
11824.190430
11821.285156
11846.175781
11885.644531
11884.007812
11953.401367
12011.245117
12002.835938
12008.262695
11984.500977
11967.909180
11968.060547
12037.846680
12050.582031
12049.852539
12061.243164
11995.226562
12010.721680
12030.759766
11998.954102
11963.233398
11960.500977
11973.561523
11884.099609
11865.299805
11947.291992
11929.978516
11934.371094
12009.730469
11980.955078
11956.041016
11979.288086
11996.852539
11992.488281
11985.886719
11953.537109
11950.230469
11924.496094
11920.035156
11969.723633
11968.460938
12011.117188
12045.633789
12051.285156
12084.598633
12110.791016
12096.251953
12055.610352
12064.090820
12018.107422
12053.723633
12088.456055
11992.283203
11926.384766
11942.666992
11999.127930
12009.009766
12044.948242
12063.391602
12063.804688
12098.804688
12091.598633
11966.165039
11924.569336
11926.616211
11897.708008
11915.321289
11953.737305
11952.377930
11973.798828
12000.156250
11984.113281
11983.011719
12064.176758
12031.488281
12050.250977
12063.737305
12000.673828
11977.133789
12011.456055
11967.728516
11966.161133
11977.999023
11963.979492
11923.813477
11930.883789
11976.208984
11940.385742
12022.012695
11988.375000
11962.463867
11929.736328
11957.500977
11926.742188
11982.001953
11991.267578
11995.648438
11988.413086
12022.399414
11960.054688
11944.444336
11968.557617
11968.351562
11953.433594
11958.608398
11986.837891
11956.538086
11934.758789
11955.153320
11936.496094
11931.201172
12006.256836
11987.066406
11984.611328
11986.449219
11935.750000
11922.305664
11921.970703
11926.158203
11956.746094
11943.539062
12003.206055
12037.481445
12011.069336
12071.993164
12060.454102
12010.208984
12008.482422
12038.954102
11988.164062
12020.921875
11981.840820
11920.454102
11907.565430
11956.641602
11965.116211
11953.932617
12024.226562
11990.313477
11984.346680
12026.418945
12020.122070
12028.583008
11974.470703
11965.871094
11970.340820
12006.820312
12017.368164
12007.320312
11913.024414
11881.327148
11785.389648
11813.243164
11856.434570
11840.641602
11843.554688
11906.578125
11870.776367
11916.012695
11948.616211
11918.493164
11884.989258
11929.252930
11969.718750
11994.784180
12012.051758
11971.540039
11937.310547
12001.512695
11985.727539
11998.943359
12013.452148
11960.861328
11987.810547
11962.816406
11933.711914
11917.850586
11932.039062
11907.356445
11957.216797
11944.807617
11945.757812
12032.291016
11997.812500
12025.012695
12111.673828
12081.669922
12062.344727
12057.282227
11905.091797
11833.257812
11813.144531
11798.790039
11777.675781
11819.087891
11840.743164
11830.759766
11876.375000
11950.375000
11963.287109
11960.766602
11938.883789
11908.751953
11906.189453
11901.804688
11928.313477
11918.065430
11961.152344
12010.139648
11990.272461
11969.754883
11959.377930
11944.532227
11932.592773
11974.198242
11976.307617
11949.470703
11946.474609
11965.025391
11981.497070
11997.448242
11999.237305
12005.846680
12040.608398
12022.811523
12010.119141
12092.865234
12098.721680
12118.901367
12199.509766
12156.960938
12036.221680
11981.327148
11921.202148
11838.552734
11812.800781
11896.229492
11877.904297
11904.343750
11936.138672
11947.939453
11962.194336
11981.799805
12015.860352
11978.877930
11982.724609
11998.521484
12002.766602
11983.563477
12014.071289
12030.882812
12031.942383
12022.749023
11942.554688
11901.939453
11959.467773
11957.984375
11974.916016
12013.568359
11998.637695
12042.146484
12055.541016
11941.410156
11885.011719
11910.512695
11947.886719
11948.254883
11989.900391
12038.316406
12067.602539
12093.951172
12114.203125
12062.003906
12013.628906
11996.457031
11942.666016
11943.650391
11961.289062
11979.153320
11948.032227
11980.808594
11942.431641
11978.533203
12003.093750
12054.122070
12095.607422
12133.407227
12076.372070
12052.975586
12037.159180
11950.455078
11954.896484
11924.782227
11914.113281
11983.551758
11988.378906
11953.523438
12005.763672
11964.386719
11902.125977
11949.436523
11964.753906
11919.380859
12008.816406
12029.591797
12072.400391
12115.160156
12010.877930
11949.331055
11920.900391
11899.811523
11922.265625
11917.603516
11935.181641
11926.922852
11953.745117
12012.391602
12014.902344
12027.036133
12012.145508
11990.156250
11949.728516
11948.481445
11943.850586
11920.131836
11965.288086
11949.247070
11973.611328
11966.901367
12053.232422
12081.410156
12102.032227
12073.416992
12001.026367
11934.461914
11923.894531
11992.255859
11984.440430
11998.233398
12014.854492
12011.423828
12057.845703
12044.041016
12043.249023
11973.074219
12020.520508
12021.249023
11965.833008
11987.720703
12047.588867
12043.824219
12050.462891
12070.019531
12018.334961
12063.430664
12014.813477
11967.765625
11923.529297
11925.984375
11936.672852
12001.162109
12041.565430
12046.234375
12033.712891
12046.734375
12061.467773
12016.280273
12045.088867
12050.706055
12018.104492
12009.473633
11951.103516
11916.659180
11943.743164
12007.855469
12036.580078
12058.149414
12078.323242
12058.458008
12017.817383
12017.482422
11926.340820
11902.135742
11903.653320
11925.532227
11922.664062
11988.262695
12033.830078
12030.946289
12042.259766
12056.813477
12058.125000
12037.213867
12050.033203
11984.090820
11968.746094
11985.193359
11979.683594
11983.895508
11982.165039
11956.249023
11993.562500
11987.605469
12010.886719
12005.275391
11983.855469
11978.043945
12036.071289
12061.425781
12076.835938
12090.008789
12061.278320
12002.454102
12057.617188
12017.930664
12009.743164
12021.411133
11948.711914
11944.907227
11937.385742
11936.892578
11900.394531
11983.308594
12016.739258
12077.747070
12072.043945
12058.811523
12053.274414
12092.464844
12032.389648
11971.781250
11921.640625
11842.444336
11861.464844
11901.170898
11890.343750
11913.951172
11961.450195
11978.765625
12025.430664
12039.306641
12021.887695
12033.781250
12043.155273
11987.439453
11946.958984
11911.347656
11886.820312
11893.627930
11908.156250
11960.548828
11978.630859
12036.437500
12015.075195
11986.728516
11957.250977
12034.240234
12020.010742
12059.265625
12041.538086
12036.101562
11999.536133
12012.583008
12035.826172
12056.403320
12033.769531
12002.248047
11959.466797
11952.859375
11940.825195
11949.543945
11998.159180
```
