## Supplementary material for "Functional connectivity across the human subcortical auditory system using an autoregressive matrix-Gaussian copula graphical model approach with partial correlations": Code: roi-13_mean_ts.txt

```
10471.614258
10408.351562
10362.182617
10275.273438
10263.469727
10264.508789
10240.989258
10240.689453
10274.863281
10258.028320
10239.871094
10282.854492
10282.864258
10267.194336
10335.814453
10332.906250
10300.570312
10353.526367
10317.610352
10267.002930
10311.948242
10315.318359
10287.315430
10333.587891
10341.536133
10291.267578
10376.101562
10403.720703
10384.981445
10514.788086
10488.807617
10437.149414
10293.462891
10288.598633
10287.426758
10249.659180
10268.213867
10258.669922
10242.166016
10251.466797
10285.035156
10271.149414
10291.931641
10317.149414
10295.905273
10293.984375
10345.675781
10314.497070
10297.185547
10323.630859
10321.571289
10278.482422
10299.134766
10304.551758
10286.087891
10286.019531
10314.409180
10299.246094
10280.501953
10302.805664
10258.072266
10278.929688
10372.946289
10408.502930
10367.785156
10345.731445
10287.012695
10243.755859
10259.250977
10245.718750
10237.050781
10279.467773
10276.634766
10253.447266
10292.800781
10300.721680
10276.383789
10268.616211
10304.919922
10285.803711
10264.318359
10273.551758
10251.262695
10230.375000
10261.844727
10287.158203
10251.191406
10274.624023
10279.307617
10259.374023
10280.902344
10304.092773
10279.387695
10314.392578
10303.681641
10290.630859
10254.138672
10298.216797
10309.092773
10310.313477
10392.530273
10431.136719
10388.356445
10299.252930
10280.604492
10245.858398
10277.357422
10301.520508
10276.855469
10294.597656
10303.230469
10289.902344
10311.107422
10313.690430
10282.269531
10292.821289
10290.880859
10253.030273
10253.690430
10353.269531
10411.076172
10480.848633
10437.912109
10440.180664
10264.276367
10343.859375
10369.106445
10249.537109
10233.799805
10231.048828
10126.259766
10097.108398
10154.822266
10169.365234
10239.214844
10230.907227
10257.713867
10226.259766
10167.320312
10177.978516
10200.915039
10177.240234
10178.321289
10225.560547
10240.022461
10229.514648
10233.884766
10260.557617
10253.198242
10241.023438
10304.609375
10339.038086
10288.714844
10281.727539
10287.835938
10260.383789
10286.881836
10329.494141
10281.301758
10305.406250
10332.105469
10296.757812
10259.915039
10299.859375
10319.227539
10266.893555
10293.603516
10303.148438
10248.061523
10235.844727
10285.583984
10254.496094
10278.237305
10333.534180
10310.688477
10298.110352
10360.122070
10369.645508
10320.580078
10340.423828
10250.782227
10181.678711
10176.738281
10198.582031
10179.982422
10202.509766
10267.980469
10285.231445
10258.345703
10279.992188
10289.814453
10273.226562
10280.453125
10315.605469
10274.532227
10237.819336
10257.119141
10234.332031
10203.459961
10224.172852
10210.649414
10200.537109
10209.909180
10244.269531
10232.196289
10214.890625
10252.179688
10230.954102
10209.420898
10272.628906
10249.778320
10259.731445
10307.632812
10282.928711
10268.817383
10278.890625
10225.791016
10222.585938
10261.766602
10241.955078
10260.148438
10286.133789
10239.345703
10207.174805
10244.267578
10236.661133
10274.944336
10280.171875
10295.133789
10192.351562
10151.698242
10200.303711
10200.731445
10210.048828
10277.739258
10283.586914
10274.197266
10316.581055
10269.258789
10260.349609
10278.132812
10249.159180
10210.910156
10249.634766
10237.971680
10230.470703
10273.524414
10254.369141
10211.374023
10237.958008
10227.308594
10220.113281
10240.485352
10233.533203
10213.158203
10238.840820
10214.773438
10199.037109
10226.536133
10238.139648
10193.773438
10238.637695
10253.966797
10227.638672
10271.186523
10266.837891
10210.000000
10236.564453
10234.503906
10209.251953
10221.012695
10237.666016
10210.466797
10222.310547
10258.350586
10211.028320
10205.629883
10232.350586
10201.560547
10196.259766
10229.852539
10221.921875
10224.134766
10271.342773
10259.977539
10233.949219
10262.753906
10229.686523
10192.077148
10216.089844
10225.382812
10214.650391
10237.735352
10289.173828
10290.966797
10295.547852
10328.389648
10286.571289
10254.442383
10281.808594
10283.652344
10247.615234
10292.643555
10348.375000
10362.353516
10327.241211
10279.323242
10222.453125
10199.500977
10246.632812
10252.766602
10222.776367
10249.123047
10230.897461
10210.375977
10251.841797
10276.994141
10276.016602
10312.916992
10273.316406
10196.994141
10204.668945
10193.752930
10179.447266
10211.764648
10211.049805
10188.823242
10210.433594
10231.380859
10225.415039
10288.377930
10325.624023
10303.515625
10338.141602
10332.026367
10295.420898
10350.916992
10346.995117
10319.799805
10304.592773
10275.967773
10219.827148
10252.549805
10254.885742
10239.118164
10284.844727
10293.093750
10295.494141
10331.864258
10301.542969
10274.718750
10295.837891
10288.672852
10258.945312
10283.874023
10252.515625
10219.062500
10248.833984
10272.164062
10262.960938
10323.274414
10354.184570
10277.596680
10352.988281
10378.704102
10399.618164
10377.271484
10315.714844
10264.333008
10220.725586
10237.643555
10253.480469
10243.319336
10266.612305
10284.773438
10276.483398
10294.960938
10324.802734
10280.387695
10261.689453
10280.025391
10268.682617
10252.533203
10284.196289
10268.716797
10246.214844
10260.269531
10272.780273
10247.364258
10193.504883
10201.393555
10189.071289
10200.387695
10257.424805
10272.705078
10258.566406
10305.731445
10312.323242
10275.099609
10247.563477
10267.700195
10272.708008
10248.123047
10254.453125
10285.508789
10258.908203
10263.134766
10287.353516
10296.501953
10285.392578
10329.530273
10288.282227
10257.733398
10288.132812
10303.549805
10297.453125
10275.861328
10360.557617
10378.001953
10397.211914
10365.238281
10253.696289
10223.400391
10198.441406
10194.046875
10189.856445
10177.363281
10182.195312
10209.262695
10194.783203
10194.783203
10201.085938
10250.192383
10286.588867
10282.528320
10352.301758
10383.832031
10347.074219
10375.347656
10418.796875
10397.856445
10395.529297
10440.128906
10414.324219
10383.584961
10438.837891
10422.510742
10418.020508
10451.755859
10444.563477
10439.456055
10444.019531
10455.107422
10431.700195
10435.052734
10469.199219
10463.873047
10438.349609
10424.980469
10415.175781
10380.158203
10361.804688
10390.982422
10376.733398
10359.148438
10385.390625
10403.904297
10417.057617
10418.987305
10446.651367
10419.899414
10419.124023
10452.098633
10433.112305
10437.166992
10462.765625
10426.033203
10426.014648
10464.277344
10449.174805
10381.780273
10393.160156
10386.655273
10405.682617
10469.875977
10494.783203
10501.307617
10533.189453
10541.417969
10502.953125
10432.644531
10382.912109
10361.427734
10362.898438
10421.173828
10393.047852
10403.439453
10447.310547
10444.994141
10441.166992
10451.303711
10437.595703
10411.997070
10446.403320
10445.601562
10413.159180
10466.371094
10462.106445
10431.322266
10449.481445
10463.555664
10410.577148
10418.479492
10463.183594
10433.658203
10461.397461
10474.312500
10400.986328
10401.265625
10413.225586
10389.490234
10409.265625
10436.162109
10424.827148
10462.308594
10478.196289
10459.974609
10463.387695
10495.410156
10472.138672
10444.930664
10478.956055
10492.259766
10474.408203
10473.104492
10504.632812
10457.399414
10468.505859
10505.379883
10455.040039
10458.021484
10492.564453
10449.165039
10454.165039
10477.659180
10436.350586
10405.746094
10427.179688
10458.088867
10460.508789
10467.189453
10498.759766
10504.557617
10491.279297
10536.985352
10506.524414
10469.878906
10476.022461
10501.799805
10436.857422
10441.550781
10475.747070
10446.455078
10445.641602
10453.586914
10431.059570
10454.457031
10474.147461
10444.880859
10479.955078
10509.845703
10499.558594
10451.739258
10433.810547
10407.484375
10418.050781
10439.288086
10336.812500
10279.126953
10304.781250
10299.866211
10309.500977
10355.094727
10362.150391
10366.209961
10393.641602
10420.215820
10398.063477
10395.426758
10391.725586
10377.370117
10398.669922
10411.137695
10398.740234
10366.173828
10373.063477
10363.889648
10423.676758
10445.808594
10426.090820
10415.581055
10407.071289
10364.842773
10427.013672
10430.850586
10408.163086
10442.670898
10445.107422
10427.229492
10469.334961
10426.326172
10420.568359
10482.158203
10545.623047
10514.228516
10498.746094
10448.276367
10395.003906
10360.731445
10337.615234
10324.534180
10359.747070
10349.391602
10338.109375
10338.247070
10397.401367
10392.880859
10403.573242
10416.304688
10393.040039
10366.462891
10378.719727
10372.007812
10362.625977
10397.476562
10408.075195
10412.786133
10427.530273
10476.690430
10463.570312
10454.955078
10501.707031
10473.810547
10468.709961
10480.649414
10447.758789
10457.011719
10491.425781
10469.028320
10449.964844
10502.706055
10481.130859
10482.837891
10508.799805
10434.225586
10459.013672
10525.662109
10550.583008
10509.767578
10459.452148
10398.708008
10380.260742
10362.619141
10325.520508
10309.936523
10311.461914
10338.549805
10343.422852
10352.399414
10392.215820
10406.950195
10426.157227
10423.863281
10448.224609
10437.012695
10436.080078
10454.189453
10425.947266
10417.469727
10459.734375
10426.098633
10395.467773
10417.052734
10404.246094
10410.548828
10454.166992
10423.875000
10443.445312
10483.834961
10448.271484
10383.873047
10361.948242
10349.677734
10369.580078
10395.758789
10410.088867
10398.114258
10465.870117
10513.642578
10487.710938
10448.723633
10452.380859
10409.999023
10383.179688
10411.705078
10373.146484
10400.861328
10412.553711
10403.587891
10401.803711
10440.068359
10410.545898
10428.182617
10461.183594
10442.661133
10464.827148
10476.694336
10424.219727
10396.299805
10361.999023
10325.269531
10361.747070
10366.217773
10371.997070
10414.521484
10403.077148
10371.453125
10381.317383
10383.543945
10364.242188
10381.094727
10386.927734
10402.316406
10466.932617
10432.016602
10404.328125
10401.798828
10372.187500
10366.395508
10375.498047
10351.721680
10350.605469
10384.514648
10387.812500
10376.546875
10374.893555
10378.513672
10337.348633
10341.416992
10375.929688
10361.611328
10361.115234
10368.107422
10368.202148
10349.748047
10368.364258
10399.041992
10415.542969
10438.324219
10486.002930
10461.812500
10400.207031
10393.142578
10373.198242
10363.461914
10357.084961
10396.620117
10373.246094
10367.209961
10422.859375
10411.426758
10394.950195
10396.733398
10377.431641
10331.551758
10337.058594
10343.182617
10342.714844
10358.012695
10390.932617
10392.455078
10411.549805
10451.110352
10377.614258
10345.084961
10380.360352
10351.601562
10344.694336
10420.678711
10414.914062
10409.815430
10428.847656
10411.371094
10388.396484
10390.103516
10390.340820
10379.468750
10411.436523
10428.166992
10395.012695
10392.794922
10438.468750
10396.140625
10422.222656
10432.188477
10419.563477
10426.082031
10441.657227
10413.909180
10357.659180
10362.528320
10343.174805
10340.085938
10374.282227
10395.435547
10417.488281
10425.921875
10430.056641
10404.427734
10404.075195
10430.554688
10407.916016
10365.188477
10367.338867
10349.959961
10353.865234
10367.654297
10379.122070
10348.535156
10355.000000
10348.035156
10320.465820
10293.661133
10307.411133
10356.406250
10356.004883
10376.791992
10437.930664
10406.312500
10404.719727
10417.931641
10382.176758
10379.269531
10403.272461
10379.367188
10352.107422
10369.528320
10317.236328
10315.018555
10332.612305
10329.468750
10360.862305
10373.400391
10369.627930
10404.740234
10405.094727
10407.983398
10419.691406
10355.857422
10283.536133
10274.599609
10279.180664
10295.814453
10324.441406
10361.257812
10345.830078
10355.438477
10356.713867
10341.514648
10360.967773
10350.407227
10342.269531
10379.632812
10342.704102
10309.327148
10298.117188
10301.242188
10300.140625
10332.558594
10378.527344
10370.351562
10338.428711
10332.913086
10343.804688
10340.273438
10349.724609
10390.758789
10372.340820
10360.644531
10406.464844
10400.517578
10405.863281
10448.610352
10436.610352
10393.727539
10406.788086
10386.395508
10363.324219
10383.400391
10350.161133
```
