## Supplementary material for "Functional connectivity across the human subcortical auditory system using an autoregressive matrix-Gaussian copula graphical model approach with partial correlations": Code: roi-14_mean_ts.txt

```
11362.545898
11296.542969
11266.375000
11266.281250
11179.663086
11117.111328
11175.810547
11154.946289
11107.442383
11157.604492
11119.870117
11089.900391
11176.458008
11194.413086
11169.718750
11213.862305
11265.306641
11260.857422
11209.548828
11211.944336
11211.256836
11260.259766
11260.217773
11236.678711
11276.559570
11239.041992
11222.515625
11329.501953
11444.055664
11493.558594
11423.261719
11382.039062
11166.137695
11126.084961
11120.082031
11075.261719
11054.979492
11040.860352
11119.919922
11164.227539
11171.939453
11182.578125
11140.550781
11183.000977
11222.623047
11241.978516
11291.648438
11239.050781
11254.411133
11234.275391
11227.357422
11214.770508
11169.184570
11160.873047
11266.908203
11271.422852
11202.751953
11192.518555
11180.309570
11173.290039
11178.310547
11250.853516
11320.189453
11410.356445
11373.858398
11300.130859
11233.619141
11181.408203
11124.237305
11158.797852
11187.815430
11164.739258
11227.493164
11239.117188
11236.732422
11215.264648
11276.492188
11288.923828
11296.285156
11254.582031
11292.230469
11289.037109
11255.454102
11184.925781
11207.521484
11207.375000
11231.205078
11204.134766
11188.043945
11226.840820
11192.690430
11271.687500
11300.460938
11337.682617
11354.538086
11358.000000
11299.888672
11224.497070
11247.448242
11329.562500
11327.878906
11416.865234
11387.489258
11212.440430
11210.186523
11166.996094
11204.264648
11241.518555
11277.185547
11225.512695
11164.390625
11208.270508
11174.191406
11175.061523
11202.668945
11134.704102
11131.703125
11255.440430
11291.427734
11379.295898
11516.251953
11555.327148
11547.916016
11454.647461
11297.788086
11233.844727
11387.541016
11435.647461
11388.441406
11336.418945
11174.048828
11047.537109
11018.887695
11167.674805
11273.137695
11318.402344
11248.988281
11161.482422
11144.739258
11143.498047
11163.545898
11174.169922
11225.205078
11228.959961
11215.692383
11275.571289
11258.000000
11237.180664
11259.719727
11269.269531
11237.553711
11274.351562
11256.269531
11160.395508
11136.210938
11238.341797
11257.385742
11323.144531
11318.621094
11304.176758
11285.200195
11265.810547
11277.200195
11249.074219
11258.475586
11285.915039
11291.638672
11281.665039
11233.498047
11149.219727
11168.446289
11238.758789
11289.752930
11341.445312
11352.194336
11384.245117
11385.813477
11458.831055
11453.770508
11373.134766
11318.754883
11217.313477
11196.666992
11117.426758
11159.752930
11252.247070
11261.291016
11349.208008
11357.492188
11303.951172
11258.350586
11242.451172
11198.463867
11235.064453
11305.548828
11300.964844
11356.618164
11405.532227
11383.422852
11322.690430
11258.672852
11285.799805
11189.085938
11185.510742
11198.843750
11198.814453
11176.332031
11153.321289
11180.333008
11209.679688
11249.612305
11239.040039
11280.070312
11325.095703
11341.949219
11276.069336
11263.189453
11239.759766
11235.076172
11272.583008
11287.641602
11287.294922
11276.730469
11228.792969
11175.211914
11265.536133
11381.214844
11394.365234
11318.290039
11178.975586
11124.695312
11153.285156
11206.026367
11284.818359
11302.484375
11366.683594
11367.001953
11384.699219
11350.413086
11291.985352
11233.058594
11241.351562
11209.745117
11212.716797
11205.094727
11216.763672
11236.840820
11311.663086
11267.442383
11255.350586
11232.931641
11231.718750
11202.422852
11270.194336
11300.739258
11305.705078
11283.301758
11282.848633
11264.616211
11298.840820
11286.278320
11246.125977
11237.125977
11259.189453
11267.040039
11288.021484
11270.467773
11231.739258
11154.055664
11176.397461
11149.112305
11186.344727
11213.857422
11194.908203
11236.048828
11325.466797
11300.392578
11256.189453
11255.704102
11234.441406
11254.137695
11282.790039
11250.247070
11203.171875
11263.849609
11260.855469
11222.281250
11216.264648
11170.386719
11148.567383
11233.307617
11288.025391
11257.156250
11329.328125
11349.309570
11331.502930
11363.534180
11342.899414
11313.425781
11276.402344
11340.110352
11374.252930
11374.154297
11400.001953
11444.168945
11407.136719
11212.179688
11210.567383
11161.454102
11180.392578
11240.807617
11274.649414
11256.815430
11282.040039
11253.774414
11254.904297
11317.331055
11421.095703
11440.591797
11434.732422
11279.545898
11220.436523
11221.607422
11222.676758
11207.606445
11223.568359
11220.678711
11252.154297
11302.533203
11351.971680
11293.730469
11300.735352
11291.919922
11299.376953
11331.120117
11301.380859
11282.004883
11327.938477
11345.088867
11260.634766
11215.515625
11158.527344
11152.412109
11228.579102
11303.794922
11345.366211
11415.531250
11448.328125
11413.708984
11400.130859
11327.909180
11239.407227
11293.798828
11321.462891
11269.532227
11188.104492
11205.866211
11174.875000
11239.000977
11299.236328
11338.996094
11462.664062
11358.171875
11327.908203
11345.632812
11429.900391
11484.152344
11292.393555
11228.749023
11210.011719
11177.005859
11205.985352
11306.405273
11310.232422
11305.913086
11337.194336
11323.362305
11287.290039
11255.331055
11243.633789
11264.518555
11267.299805
11291.287109
11255.512695
11226.109375
11224.295898
11237.664062
11244.021484
11304.283203
11260.709961
11241.109375
11258.045898
11269.521484
11231.428711
11311.425781
11329.548828
11322.307617
11330.166992
11324.988281
11335.576172
11268.208008
11299.612305
11336.305664
11313.854492
11311.168945
11382.225586
11345.294922
11320.241211
11411.367188
11395.749023
11401.880859
11399.134766
11422.940430
11382.128906
11377.420898
11371.837891
11366.018555
11349.058594
11435.959961
11479.025391
11405.783203
11351.368164
11252.215820
11173.236328
11135.406250
11134.448242
11154.983398
11113.534180
11135.093750
11137.406250
11168.347656
11220.304688
11211.773438
11303.091797
11354.729492
11377.854492
11355.854492
11350.999023
11330.904297
11341.527344
11416.339844
11484.765625
11497.568359
11471.100586
11406.368164
11386.446289
11403.446289
11395.973633
11358.448242
11321.619141
11360.671875
11281.321289
11250.533203
11352.077148
11321.029297
11349.782227
11441.577148
11416.974609
11382.637695
11389.648438
11394.368164
11387.304688
11399.719727
11358.813477
11325.240234
11326.037109
11326.096680
11357.787109
11380.817383
11446.981445
11486.441406
11464.914062
11504.909180
11558.210938
11521.641602
11490.995117
11511.254883
11436.659180
11484.009766
11525.910156
11391.401367
11332.783203
11380.956055
11417.798828
11453.350586
11459.361328
11463.603516
11465.327148
11532.242188
11570.331055
11371.917969
11319.911133
11340.813477
11289.579102
11305.103516
11359.718750
11369.337891
11395.976562
11444.060547
11404.511719
11384.820312
11436.901367
11425.084961
11461.740234
11507.750000
11432.682617
11420.669922
11417.269531
11389.558594
11370.679688
11390.095703
11350.494141
11328.006836
11376.071289
11398.071289
11383.875000
11444.840820
11411.507812
11367.267578
11354.180664
11411.626953
11362.513672
11391.367188
11442.327148
11458.091797
11415.239258
11478.375977
11434.662109
11373.006836
11421.282227
11393.612305
11382.695312
11383.604492
11417.051758
11408.946289
11384.695312
11400.823242
11400.499023
11423.599609
11458.272461
11458.719727
11476.105469
11429.548828
11371.662109
11362.763672
11385.023438
11349.048828
11388.899414
11396.341797
11473.563477
11516.624023
11474.783203
11517.299805
11503.025391
11513.491211
11480.082031
11512.762695
11466.367188
11474.189453
11444.288086
11384.996094
11341.000977
11409.792969
11433.638672
11420.522461
11461.927734
11491.819336
11471.704102
11531.697266
11514.572266
11466.201172
11412.410156
11419.537109
11363.924805
11380.096680
11434.548828
11427.614258
11349.789062
11255.930664
11177.085938
11190.264648
11234.000977
11236.065430
11250.271484
11318.554688
11303.291016
11323.687500
11351.051758
11306.629883
11265.386719
11358.883789
11344.883789
11407.752930
11417.406250
11382.024414
11295.629883
11362.302734
11425.984375
11469.594727
11493.079102
11450.371094
11448.045898
11404.031250
11334.853516
11329.583984
11348.412109
11332.684570
11362.924805
11352.166992
11366.827148
11405.357422
11401.839844
11473.643555
11553.447266
11550.548828
11541.262695
11498.810547
11273.956055
11159.071289
11141.270508
11144.528320
11125.168945
11134.802734
11194.632812
11197.927734
11271.739258
11357.470703
11368.693359
11359.386719
11347.502930
11323.951172
11290.559570
11243.441406
11262.908203
11305.161133
11329.633789
11390.336914
11374.873047
11403.093750
11355.837891
11339.721680
11341.280273
11352.449219
11364.558594
11338.981445
11331.125000
11333.134766
11375.231445
11409.496094
11373.105469
11402.894531
11421.209961
11385.655273
11404.237305
11469.908203
11422.003906
11533.000977
11592.328125
11541.628906
11400.304688
11328.941406
11258.119141
11170.165039
11160.036133
11204.941406
11213.760742
11248.765625
11282.649414
11298.305664
11314.362305
11349.694336
11380.264648
11345.624023
11346.286133
11376.204102
11381.191406
11360.616211
11381.839844
11422.043945
11433.095703
11420.522461
11327.056641
11292.734375
11341.601562
11309.980469
11352.644531
11354.865234
11356.554688
11426.217773
11444.296875
11279.206055
11198.985352
11233.016602
11265.059570
11296.918945
11381.505859
11420.637695
11439.488281
11518.387695
11523.115234
11450.230469
11402.657227
11329.762695
11271.462891
11299.208008
11339.133789
11352.466797
11356.963867
11390.569336
11332.430664
11352.642578
11389.928711
11414.247070
11485.603516
11488.945312
11459.366211
11438.679688
11407.136719
11314.130859
11290.918945
11269.599609
11244.960938
11323.144531
11356.778320
11320.775391
11367.406250
11309.667969
11256.255859
11292.893555
11279.556641
11259.180664
11331.910156
11391.283203
11471.918945
11495.306641
11376.705078
11318.447266
11245.508789
11234.598633
11244.616211
11259.460938
11274.380859
11301.792969
11346.077148
11390.835938
11392.130859
11410.738281
11378.527344
11359.056641
11317.457031
11309.110352
11274.824219
11274.341797
11349.028320
11329.835938
11331.768555
11376.914062
11437.875000
11476.320312
11495.508789
11468.958008
11373.995117
11287.498047
11266.497070
11345.709961
11342.106445
11377.857422
11384.443359
11388.854492
11418.486328
11414.763672
11387.626953
11345.435547
11394.802734
11317.576172
11297.095703
11333.602539
11425.793945
11415.834961
11440.729492
11438.194336
11402.918945
11472.280273
11394.044922
11349.920898
11309.820312
11274.654297
11305.420898
11374.765625
11420.833984
11433.334961
11433.140625
11431.558594
11408.663086
11370.199219
11390.396484
11411.864258
11413.172852
11388.583984
11305.000977
11272.089844
11310.990234
11356.547852
11410.088867
11439.754883
11472.958008
11461.224609
11419.285156
11390.130859
11257.096680
11211.232422
11213.226562
11248.272461
11254.461914
11325.810547
11406.088867
11405.463867
11396.666992
11425.777344
11417.321289
11439.973633
11408.317383
11365.437500
11283.372070
11342.676758
11334.513672
11364.029297
11351.267578
11351.281250
11373.445312
11356.240234
11369.583984
11355.598633
11309.711914
11354.063477
11418.946289
11436.591797
11510.019531
11462.633789
11426.678711
11404.619141
11442.176758
11389.041992
11389.259766
11387.161133
11321.026367
11288.936523
11262.742188
11267.291992
11239.582031
11313.498047
11361.461914
11460.109375
11440.256836
11437.966797
11421.416016
11446.467773
11393.830078
11336.930664
11260.185547
11175.110352
11175.333008
11229.774414
11258.458984
11286.557617
11284.416992
11317.962891
11361.915039
11397.085938
11391.636719
11384.802734
11371.051758
11308.001953
11288.031250
11204.853516
11191.170898
11195.330078
11247.791992
11310.461914
11333.845703
11403.717773
11370.154297
11334.723633
11330.458008
11358.463867
11380.467773
11429.784180
11442.416992
11429.624023
11405.367188
11403.931641
11411.911133
11465.041992
11437.754883
11361.585938
11340.140625
11296.492188
11299.743164
11277.558594
11311.692383
```
