## Supplementary material for "Functional connectivity across the human subcortical auditory system using an autoregressive matrix-Gaussian copula graphical model approach with partial correlations": Code: roi-15_mean_ts.txt

```
11299.886719
11220.055664
11169.061523
11101.406250
11085.028320
11081.694336
11054.412109
11055.708984
11079.166016
11068.845703
11036.392578
11070.360352
11071.233398
11063.839844
11116.527344
11117.662109
11087.102539
11134.210938
11087.896484
11048.100586
11093.196289
11118.460938
11097.705078
11144.667969
11161.611328
11098.887695
11169.433594
11173.916992
11154.179688
11279.037109
11250.113281
11193.276367
11039.545898
11028.420898
11014.958984
10990.626953
10991.537109
10996.379883
10983.587891
10999.720703
11056.615234
11055.795898
11069.698242
11113.556641
11108.604492
11085.405273
11124.371094
11069.234375
11046.211914
11063.043945
11065.047852
11023.524414
11016.259766
11035.811523
11030.489258
11019.369141
11063.433594
11060.149414
11035.924805
11059.761719
11025.098633
11044.773438
11155.644531
11216.640625
11189.651367
11151.629883
11082.940430
11034.036133
11049.564453
11026.149414
11007.223633
11028.626953
11042.291016
11013.856445
11037.959961
11075.416016
11060.789062
11035.548828
11052.180664
11019.454102
10993.655273
11002.659180
10988.173828
10976.712891
11015.053711
11025.735352
11001.561523
11008.488281
11005.347656
11023.466797
11037.008789
11068.987305
11030.651367
11046.326172
11049.901367
11025.252930
10984.479492
11012.331055
11028.190430
11039.947266
11119.178711
11176.944336
11152.301758
11054.884766
11025.898438
11002.934570
11037.509766
11054.445312
11051.063477
11057.476562
11054.857422
11039.060547
11043.895508
11052.629883
11038.875977
11028.451172
11044.632812
11020.005859
11003.826172
11113.176758
11165.701172
11225.743164
11202.211914
11215.863281
11027.748047
11067.176758
11079.335938
10966.447266
10935.074219
10950.173828
10850.825195
10842.164062
10891.139648
10915.531250
10993.248047
11004.280273
11025.741211
10985.874023
10915.820312
10907.439453
10937.722656
10908.582031
10919.021484
10952.995117
10983.480469
10966.712891
10969.458008
10996.872070
10999.152344
11005.575195
11071.229492
11090.502930
11073.246094
11045.136719
11039.832031
11047.127930
11065.253906
11096.399414
11057.882812
11075.752930
11108.426758
11070.445312
11053.208984
11063.681641
11075.161133
11039.152344
11058.861328
11070.908203
11013.952148
10999.647461
11038.662109
11018.404297
11058.375000
11128.174805
11115.251953
11105.489258
11155.680664
11188.470703
11156.530273
11144.324219
11037.676758
10950.870117
10919.384766
10945.913086
10931.035156
10965.572266
11039.315430
11051.644531
11011.452148
11018.399414
11014.481445
11003.769531
11001.516602
11055.559570
11016.026367
10988.836914
11004.887695
10991.335938
10969.893555
10975.644531
10967.826172
10951.379883
10934.793945
10979.684570
10954.782227
10953.444336
10982.056641
10969.771484
10959.666016
11010.573242
11007.069336
11006.717773
11066.084961
11049.828125
11032.875977
11035.520508
10972.287109
10969.142578
11011.475586
11005.986328
11016.578125
11047.126953
11004.553711
10963.419922
11003.426758
11018.623047
11058.657227
11047.342773
11066.349609
10955.775391
10907.862305
10951.486328
10965.312500
10975.794922
11050.470703
11055.010742
11030.847656
11073.777344
11026.729492
11005.502930
11023.497070
10996.675781
10960.649414
10985.879883
10972.343750
10970.305664
11011.270508
10980.221680
10944.129883
10990.415039
10982.002930
10986.379883
10989.990234
10982.160156
10942.993164
10967.545898
10946.942383
10917.521484
10963.680664
10991.743164
10951.943359
10975.482422
11002.521484
10970.460938
11025.880859
11031.554688
10956.772461
10955.340820
10952.104492
10948.792969
10952.449219
10971.436523
10953.450195
10953.844727
10997.467773
10952.134766
10945.548828
10975.785156
10953.890625
10954.778320
10998.652344
10998.923828
10967.434570
11004.538086
11013.080078
10991.550781
11010.321289
10990.789062
10971.735352
10993.418945
11007.829102
11002.859375
11017.783203
11062.016602
11039.496094
11043.824219
11063.940430
11028.643555
11008.965820
11042.652344
11046.545898
11029.313477
11054.214844
11115.326172
11133.126953
11101.573242
11040.384766
10963.326172
10942.211914
10979.344727
10983.785156
10972.481445
11000.464844
11011.701172
11003.675781
11037.172852
11048.083984
11038.511719
11078.586914
11033.915039
10964.634766
10960.677734
10947.799805
10949.966797
10980.883789
10981.693359
10971.525391
10994.265625
11017.674805
11016.171875
11050.799805
11074.193359
11053.474609
11059.740234
11062.800781
11024.433594
11060.196289
11054.078125
11025.622070
11002.990234
10970.218750
10925.760742
10949.579102
10966.954102
10981.720703
11024.710938
11028.917969
11033.314453
11043.376953
11034.252930
11004.972656
11033.661133
11014.447266
10997.350586
11027.334961
10993.390625
10986.428711
11012.890625
11050.307617
11058.719727
11079.121094
11103.971680
10984.381836
11054.469727
11088.116211
11127.813477
11111.580078
11050.173828
10998.562500
10971.416016
10990.123047
11019.747070
10981.310547
10997.274414
11009.745117
11012.784180
11010.489258
11036.109375
11004.400391
10981.982422
10999.844727
10983.835938
10975.822266
10998.195312
10978.829102
10963.346680
10983.512695
10996.612305
10987.541016
10940.656250
10951.826172
10940.068359
10946.960938
11001.873047
11007.180664
11014.236328
11049.625000
11051.482422
11016.841797
10998.287109
11009.716797
11016.220703
10990.829102
10997.657227
11021.771484
11003.424805
10989.807617
11021.476562
11030.959961
11024.808594
11065.391602
11018.681641
10994.138672
11035.215820
11064.087891
11045.790039
11050.452148
11150.787109
11160.343750
11169.749023
11130.413086
10999.837891
10960.009766
10931.828125
10930.254883
10924.451172
10913.577148
10900.315430
10943.275391
10936.356445
10928.961914
10944.746094
10988.485352
11020.649414
11028.880859
11068.521484
11076.637695
11046.308594
11057.565430
11094.171875
11077.209961
11082.030273
11135.997070
11112.991211
11068.695312
11110.103516
11089.019531
11069.037109
11109.617188
11088.628906
11108.232422
11115.216797
11135.084961
11134.022461
11129.691406
11173.361328
11163.696289
11141.870117
11131.492188
11114.495117
11085.093750
11079.366211
11096.825195
11083.530273
11075.589844
11088.672852
11083.989258
11101.724609
11097.391602
11136.819336
11121.857422
11098.573242
11131.476562
11114.007812
11122.416992
11147.294922
11128.351562
11120.134766
11159.395508
11145.316406
11065.193359
11061.108398
11051.248047
11076.817383
11144.111328
11156.119141
11173.882812
11190.368164
11208.799805
11189.196289
11101.592773
11043.619141
11025.785156
11034.323242
11090.609375
11079.000977
11079.762695
11130.912109
11116.765625
11132.141602
11144.665039
11149.377930
11136.609375
11181.918945
11162.849609
11123.682617
11156.634766
11152.487305
11131.439453
11139.342773
11151.378906
11117.074219
11116.130859
11159.391602
11135.973633
11151.197266
11168.013672
11123.648438
11110.708008
11106.206055
11111.601562
11102.953125
11132.408203
11125.318359
11126.635742
11146.558594
11152.311523
11141.916992
11169.992188
11153.973633
11125.795898
11149.963867
11150.355469
11132.199219
11132.313477
11134.770508
11095.755859
11096.779297
11153.431641
11122.947266
11110.540039
11156.669922
11125.854492
11109.903320
11136.889648
11117.882812
11112.155273
11108.119141
11146.089844
11136.359375
11144.980469
11170.964844
11170.578125
11148.956055
11183.494141
11133.490234
11110.281250
11105.966797
11103.751953
11062.302734
11044.704102
11070.653320
11062.084961
11065.300781
11076.562500
11044.555664
11046.853516
11073.080078
11063.903320
11093.065430
11123.378906
11131.124023
11076.988281
11083.633789
11078.720703
11094.692383
11105.706055
10994.286133
10945.482422
10942.764648
10930.188477
10942.070312
10996.161133
10992.739258
10995.923828
11033.458008
11057.044922
11037.416992
11051.976562
11060.731445
11047.049805
11059.846680
11080.651367
11061.142578
11027.199219
11029.631836
11022.991211
11070.824219
11090.008789
11072.522461
11046.216797
11038.493164
11007.041016
11066.218750
11080.827148
11067.374023
11085.417969
11098.689453
11078.296875
11114.320312
11055.259766
11101.979492
11166.348633
11211.232422
11186.992188
11185.195312
11157.778320
11076.151367
11011.106445
10977.971680
10984.475586
11007.173828
11009.340820
11019.901367
11012.580078
11067.338867
11082.677734
11094.336914
11119.609375
11106.394531
11096.509766
11091.553711
11070.725586
11076.611328
11089.648438
11109.195312
11113.380859
11109.444336
11170.893555
11156.857422
11165.242188
11197.583008
11166.652344
11140.498047
11155.049805
11133.252930
11133.503906
11164.795898
11151.578125
11143.206055
11176.691406
11146.194336
11143.482422
11183.057617
11139.747070
11134.133789
11222.016602
11227.764648
11191.862305
11111.953125
11051.542969
11018.570312
10996.836914
10975.454102
10979.021484
10975.067383
10997.935547
10998.505859
11033.045898
11059.372070
11079.265625
11087.264648
11077.933594
11101.275391
11072.656250
11087.127930
11100.114258
11092.016602
11082.712891
11115.199219
11071.095703
11035.425781
11025.737305
11023.098633
11041.920898
11088.844727
11079.195312
11112.341797
11131.295898
11113.567383
11043.307617
11015.039062
11015.441406
11040.370117
11069.611328
11103.118164
11103.949219
11146.670898
11174.659180
11152.687500
11117.405273
11114.873047
11085.595703
11048.147461
11079.797852
11056.324219
11069.555664
11083.065430
11095.233398
11075.873047
11099.381836
11082.079102
11077.400391
11122.553711
11117.937500
11140.464844
11138.068359
11099.887695
11059.484375
11024.562500
11007.789062
11031.662109
11042.646484
11051.279297
11086.964844
11074.324219
11055.650391
11065.359375
11060.139648
11058.360352
11075.643555
11066.748047
11068.808594
11136.737305
11097.538086
11051.907227
11053.251953
11028.915039
11026.032227
11052.395508
11025.369141
11002.730469
11038.592773
11035.522461
11039.875977
11048.218750
11066.566406
11024.031250
11033.371094
11055.760742
11041.732422
11035.209961
11040.564453
11070.297852
11053.081055
11058.307617
11083.265625
11078.300781
11104.155273
11152.313477
11114.015625
11051.333008
11040.457031
11027.355469
11023.915039
11033.911133
11080.736328
11072.258789
11067.860352
11145.007812
11124.258789
11116.352539
11131.165039
11126.820312
11075.162109
11089.656250
11086.746094
11085.074219
11096.487305
11111.982422
11120.757812
11112.968750
11139.629883
11068.159180
11030.792969
11051.304688
11051.095703
11042.583984
11112.039062
11103.247070
11108.885742
11113.333008
11090.387695
11066.180664
11070.868164
11073.953125
11063.084961
11094.933594
11122.559570
11091.012695
11093.335938
11138.330078
11112.742188
11123.047852
11126.560547
11100.153320
11080.416992
11091.809570
11076.472656
11017.028320
11028.323242
11007.199219
11036.573242
11056.525391
11064.764648
11093.065430
11108.825195
11119.078125
11110.886719
11111.409180
11129.083984
11091.257812
11036.327148
11014.568359
11000.458984
11011.426758
11011.645508
11019.224609
11002.408203
11015.790039
11015.005859
11002.895508
10980.588867
10990.307617
11036.013672
11045.951172
11047.306641
11111.823242
11073.929688
11051.248047
11057.667969
11035.541016
11020.103516
11061.669922
11040.712891
11017.843750
11041.901367
10999.005859
10985.051758
11010.039062
11011.066406
11030.921875
11071.896484
11061.224609
11122.780273
11118.625000
11123.314453
11123.317383
11049.611328
10945.387695
10942.386719
10946.115234
10965.394531
11036.980469
11063.950195
11051.464844
11051.031250
11041.741211
11007.433594
11012.296875
11016.410156
11007.076172
11026.053711
10997.366211
10956.137695
10949.880859
10951.022461
10968.169922
11012.936523
11052.453125
11036.275391
11015.975586
10986.929688
11001.939453
11004.208008
11021.749023
11073.992188
11039.752930
11021.860352
11039.553711
11049.980469
11045.878906
11097.494141
11088.855469
11054.083008
11055.138672
11041.272461
11031.330078
11045.387695
11033.472656
```
