## Supplementary material for "Functional connectivity across the human subcortical auditory system using an autoregressive matrix-Gaussian copula graphical model approach with partial correlations": Code: roi-00_mean_ts.txt

```
9163.752930
9121.457031
9066.337891
9036.439453
9004.201172
9007.524414
8979.309570
8973.596680
8945.348633
8962.628906
8968.160156
8964.255859
8962.747070
8959.740234
8951.421875
8951.813477
8964.980469
8961.735352
8980.615234
8995.761719
9008.439453
9012.681641
8984.942383
8981.409180
8996.853516
9016.119141
8991.819336
8964.628906
8957.264648
8982.760742
8967.708984
8990.650391
9024.380859
9055.924805
9021.004883
8999.198242
8964.469727
8958.008789
8977.256836
8974.279297
8977.109375
8993.884766
8984.186523
8998.175781
9015.442383
9037.449219
9031.574219
9020.159180
9022.357422
8998.932617
9001.031250
9012.491211
9010.145508
8992.195312
8990.071289
8972.131836
8975.143555
8971.285156
8987.502930
9004.331055
9012.488281
9010.450195
8997.110352
8977.499023
8970.642578
8963.142578
8986.122070
9002.486328
9026.703125
9040.856445
9041.591797
9010.562500
8975.004883
8964.345703
8983.444336
8979.359375
8971.858398
9000.276367
9016.803711
9039.552734
9020.787109
9013.252930
9000.941406
9024.794922
9038.445312
9036.915039
9047.165039
9028.768555
9032.320312
9029.897461
9040.996094
9042.109375
9048.865234
9038.857422
9034.395508
9036.929688
9027.339844
9037.314453
9062.114258
9036.250977
9056.279297
9043.218750
9037.055664
9051.234375
9019.551758
8997.400391
8994.119141
9009.049805
9023.104492
9027.819336
9020.473633
9018.234375
9003.870117
8992.876953
8988.554688
8998.224609
9017.432617
9024.343750
9029.883789
9042.170898
9052.874023
9028.937500
9028.497070
9007.831055
9024.075195
9010.142578
8998.470703
9000.008789
9018.729492
9026.148438
9012.062500
9000.020508
8995.159180
9001.226562
8989.925781
8994.504883
8999.186523
9014.077148
9033.419922
9021.313477
9021.888672
9024.512695
9016.518555
9034.406250
9070.835938
9126.270508
9099.179688
9066.973633
9028.313477
9018.735352
8990.675781
9003.671875
9008.305664
8970.061523
8933.309570
8905.794922
8891.861328
8939.749023
8968.724609
8958.785156
8883.226562
8809.118164
8781.983398
8806.892578
8861.264648
8896.032227
8894.248047
8874.698242
8862.465820
8910.834961
8958.319336
8963.721680
8929.522461
8873.481445
8876.871094
8918.726562
8966.312500
8978.118164
8982.354492
8979.364258
8988.132812
8973.569336
8976.327148
9020.137695
9018.708008
9005.466797
8995.317383
9005.147461
9027.105469
9006.987305
8985.733398
8983.360352
8992.331055
9010.230469
8990.027344
8996.743164
9014.115234
9058.335938
9077.182617
9084.522461
9088.241211
9031.748047
9022.286133
9183.984375
9201.880859
9170.939453
9015.991211
9088.734375
9028.650391
9112.942383
9133.104492
9076.247070
9032.963867
9013.307617
8973.853516
8929.822266
8918.848633
8927.733398
8970.782227
8988.910156
8997.815430
9016.104492
9063.820312
9059.552734
9058.111328
9037.804688
9046.418945
9053.686523
9056.490234
9033.398438
9042.268555
9061.869141
9084.055664
9054.883789
9051.825195
9057.977539
9058.427734
9054.703125
9215.436523
9156.856445
9202.916016
9195.237305
9169.039062
9084.638672
9086.571289
9083.673828
9089.200195
9095.094727
9082.698242
9072.603516
9132.523438
9123.664062
9077.936523
8996.602539
8985.209961
8978.575195
9012.636719
9016.777344
9035.495117
9050.666016
9056.548828
9097.882812
9124.070312
9130.409180
9091.226562
9100.028320
9114.763672
9089.470703
9108.263672
9119.635742
9121.632812
9117.973633
9121.539062
9119.205078
9133.323242
9158.290039
9151.785156
9159.699219
9155.494141
9164.451172
9154.534180
9162.658203
9162.047852
9158.057617
9147.733398
9159.898438
9141.103516
9153.156250
9191.597656
9214.890625
9167.140625
9160.790039
9183.968750
9200.716797
9173.968750
9176.639648
9142.591797
9142.553711
9138.641602
9105.391602
9094.836914
9074.711914
9037.835938
9097.166016
9142.131836
9139.877930
9111.237305
9059.031250
9025.830078
9024.281250
9026.972656
9040.650391
9071.003906
9097.847656
9095.530273
9097.894531
9099.327148
9097.803711
9077.863281
9095.004883
9119.326172
9088.551758
9101.577148
9117.592773
9117.591797
9121.872070
9140.824219
9124.443359
9143.079102
9125.130859
9123.871094
9136.458984
9163.794922
9145.191406
9143.424805
9176.189453
9212.892578
9155.557617
9112.628906
9113.926758
9115.450195
9104.369141
9125.980469
9154.334961
9167.178711
9131.847656
9106.450195
9104.833008
9095.495117
9088.057617
9110.511719
9086.693359
9080.023438
9091.103516
9111.459961
9095.694336
9106.750977
9121.961914
9116.326172
9086.000977
9090.551758
9141.051758
9156.127930
9161.254883
9109.148438
9105.771484
9138.368164
9122.351562
9112.806641
9095.977539
9080.348633
9045.885742
9062.203125
9059.978516
9037.024414
9033.215820
9047.159180
9045.015625
9039.011719
9061.383789
9080.465820
9092.285156
9120.548828
9114.627930
9119.820312
9133.625977
9136.956055
9117.121094
9111.041992
9133.398438
9149.020508
9132.785156
9153.118164
9188.996094
9177.069336
9174.625000
9180.839844
9175.457031
9155.436523
9168.839844
9127.966797
9117.127930
9127.757812
9120.158203
9166.876953
9265.384766
9277.694336
9245.466797
9183.127930
9117.820312
9074.444336
9081.844727
9068.796875
9046.703125
9059.005859
9072.564453
9065.410156
9051.783203
9037.095703
9017.878906
9008.840820
9017.630859
9030.385742
9031.389648
9078.513672
9082.614258
9074.953125
9061.625977
9084.356445
9081.897461
9078.751953
9090.993164
9095.186523
9093.851562
9122.248047
9118.948242
9092.108398
9101.565430
9127.780273
9130.432617
9121.049805
9127.221680
9140.316406
9134.569336
9138.744141
9136.569336
9146.917969
9140.565430
9123.888672
9104.204102
9110.184570
9104.914062
9096.160156
9130.966797
9205.543945
9208.507812
9159.389648
9116.021484
9113.580078
9098.123047
9099.317383
9095.892578
9076.053711
9066.682617
9064.843750
9067.274414
9033.675781
9045.389648
9061.206055
9060.403320
9100.552734
9132.273438
9094.291016
9095.932617
9098.945312
9098.203125
9124.527344
9154.825195
9183.085938
9139.717773
9119.318359
9120.724609
9108.897461
9117.774414
9115.819336
9137.645508
9125.068359
9139.082031
9124.754883
9115.160156
9148.133789
9168.073242
9125.836914
9121.219727
9112.285156
9082.750977
9078.712891
9088.995117
9095.644531
9087.597656
9102.662109
9077.279297
9096.023438
9157.069336
9243.234375
9245.351562
9205.925781
9131.599609
9130.035156
9137.826172
9107.511719
9052.495117
9022.901367
8998.964844
8984.828125
8956.368164
8979.575195
8979.735352
8999.639648
8992.766602
8986.601562
9029.263672
9038.750000
9035.412109
9045.255859
9071.743164
9078.025391
9089.579102
9110.372070
9110.935547
9112.083984
9100.250977
9127.193359
9150.193359
9133.260742
9103.716797
9137.326172
9155.605469
9174.900391
9208.309570
9212.875977
9207.408203
9197.606445
9219.451172
9255.186523
9212.209961
9183.726562
9182.125977
9188.194336
9161.764648
9157.787109
9176.514648
9169.553711
9179.509766
9186.423828
9164.500000
9179.725586
9140.453125
9222.229492
9238.314453
9215.646484
9182.672852
9145.279297
9121.877930
9124.375977
9117.239258
9111.377930
9152.254883
9164.976562
9148.243164
9170.830078
9191.424805
9181.419922
9241.778320
9242.106445
9115.394531
9183.995117
9140.897461
9120.457031
9100.633789
9087.290039
9058.527344
9029.762695
9019.766602
9007.910156
9025.551758
9045.021484
9043.179688
9054.199219
9046.818359
9046.131836
9016.777344
9037.203125
9080.683594
9101.969727
9112.277344
9117.918945
9112.338867
9113.896484
9124.491211
9134.094727
9156.010742
9236.513672
9248.333008
9175.411133
9094.828125
9055.613281
9030.600586
9020.056641
9036.490234
9034.469727
9048.390625
9044.333008
9022.049805
9050.575195
9076.268555
9040.248047
9077.771484
9124.096680
9155.202148
9096.994141
9083.005859
9053.704102
9038.503906
9056.661133
9082.702148
9078.231445
9086.365234
9083.976562
9072.014648
9088.165039
9148.091797
9128.214844
9079.235352
9048.157227
9023.500977
8989.807617
8954.416992
8937.929688
8951.656250
8986.005859
8989.220703
8997.315430
8970.435547
8986.909180
9007.202148
9009.467773
9002.940430
9015.555664
9037.695312
9050.491211
9057.769531
9045.112305
9042.990234
9037.670898
9058.230469
9064.016602
9051.291992
9071.971680
9091.206055
9093.326172
9119.870117
9127.078125
9129.013672
9118.256836
9156.318359
9151.823242
9140.462891
9132.414062
9116.603516
9111.749023
9097.463867
9079.987305
9088.795898
9081.966797
9065.288086
9051.145508
9063.982422
9080.404297
9069.156250
9084.559570
9094.296875
9092.381836
9086.357422
9091.714844
9095.381836
9085.644531
9111.899414
9117.295898
9115.663086
9121.573242
9129.762695
9118.332031
9155.724609
9127.128906
9108.714844
9098.738281
9097.123047
9084.990234
9132.333008
9138.094727
9144.203125
9118.769531
9136.629883
9167.924805
9180.857422
9146.456055
9127.924805
9135.922852
9142.919922
9110.719727
9097.173828
9049.627930
9020.164062
9040.514648
9108.002930
9188.866211
9089.498047
9267.345703
9173.022461
9204.873047
9174.484375
9107.603516
9011.858398
8986.980469
8944.120117
9002.109375
9077.945312
9120.742188
9112.118164
9075.246094
9064.272461
9065.707031
9054.760742
9024.614258
9044.530273
9053.007812
9051.193359
9054.398438
9079.329102
9084.503906
9077.666016
9069.943359
9074.731445
9082.612305
9088.105469
9101.714844
9128.924805
9148.978516
9135.404297
9144.356445
9185.419922
9169.513672
9145.864258
9153.402344
9165.662109
9150.727539
9152.308594
9178.889648
9141.454102
9183.393555
9190.428711
9175.781250
9140.527344
9162.297852
9164.336914
9153.208984
9143.795898
9187.721680
9257.632812
9237.924805
9198.936523
9173.965820
9184.165039
9183.839844
9158.193359
9129.116211
9105.888672
9105.393555
9100.391602
9072.496094
9004.538086
8986.251953
9002.999023
9048.281250
9075.856445
9098.817383
9132.159180
9136.200195
9140.163086
9152.217773
9136.034180
9108.500000
9114.321289
9122.032227
9131.119141
9138.406250
9135.880859
9135.689453
9150.057617
9163.424805
9175.549805
9185.009766
9188.173828
9200.709961
9195.284180
9193.438477
9212.245117
9189.920898
9195.419922
9207.356445
9185.691406
9194.417969
9208.415039
9236.044922
9253.805664
9267.225586
9253.191406
9214.268555
9239.083008
9273.457031
9291.842773
9255.572266
9230.771484
9228.354492
9211.741211
9197.349609
9172.642578
9156.925781
9162.184570
9168.632812
9159.618164
9183.674805
9163.608398
9145.791016
9166.115234
9162.802734
9171.502930
9205.670898
9230.022461
9246.267578
9245.180664
9239.092773
9203.076172
9173.196289
9196.835938
9231.959961
9236.219727
9194.043945
9167.590820
9172.092773
9173.929688
9142.058594
9141.816406
9132.215820
9113.937500
9128.397461
9112.734375
9097.592773
9107.180664
9136.907227
9161.502930
9193.504883
9179.199219
9175.995117
9187.582031
9228.473633
9244.398438
9221.666992
9198.590820
9189.616211
9160.973633
9156.776367
9175.398438
9196.932617
9198.908203
9209.647461
9198.521484
9209.659180
9198.261719
9193.213867
9188.898438
9202.656250
9223.146484
9267.693359
9300.906250
9301.158203
9212.876953
9161.786133
9135.463867
9087.648438
9099.097656
9110.797852
9103.355469
9143.259766
9142.514648
9159.792969
9160.475586
9179.545898
9153.211914
```
