## Supplementary material for "Functional connectivity across the human subcortical auditory system using an autoregressive matrix-Gaussian copula graphical model approach with partial correlations": Code: roi-01_mean_ts.txt

```
11189.201172
11161.020508
10999.064453
10949.156250
10925.507812
10850.770508
10783.579102
10860.623047
10761.241211
10832.504883
10850.781250
10804.715820
10824.040039
10813.767578
10781.250977
10763.246094
10848.009766
10836.218750
10830.606445
10861.228516
10896.919922
10876.977539
10851.610352
10909.409180
10882.731445
10937.932617
10915.437500
10848.653320
10870.645508
10905.967773
10857.223633
10864.426758
10845.696289
10980.555664
10926.700195
10863.229492
10844.590820
10799.499023
10800.746094
10807.824219
10797.784180
10815.829102
10798.873047
10835.789062
10889.180664
10898.334961
10901.921875
10932.035156
10901.200195
10916.193359
10889.447266
10906.525391
10909.458984
10877.132812
10852.459961
10817.084961
10808.557617
10786.083008
10871.298828
10876.435547
10806.950195
10862.075195
10789.459961
10838.049805
10795.044922
10795.372070
10773.819336
10868.482422
10942.754883
10948.384766
10921.417969
10924.917969
10867.995117
10914.514648
10884.696289
10839.951172
10832.122070
10833.746094
10847.542969
10930.881836
10920.638672
10904.986328
10795.986328
10944.306641
10901.179688
10892.693359
10934.209961
10875.210938
10955.913086
10910.092773
10924.667969
10914.468750
10939.830078
10926.836914
10901.478516
10900.889648
10852.723633
10878.131836
10904.852539
10855.355469
10870.051758
10823.333984
10838.222656
10867.126953
10813.640625
10830.942383
10744.556641
10847.044922
10846.969727
10863.644531
10831.710938
10936.551758
10890.602539
10814.394531
10789.446289
10899.934570
10805.296875
10822.215820
10849.066406
10874.293945
10924.882812
10921.321289
10927.338867
10882.897461
10884.368164
10839.488281
10832.879883
10799.340820
10915.861328
10884.456055
10848.733398
10798.538086
10795.740234
10868.291016
10843.017578
10806.380859
10853.485352
10808.311523
10922.665039
10886.307617
10885.710938
10870.601562
10937.379883
10883.670898
10910.605469
11092.246094
11021.982422
10957.457031
10947.937500
10882.132812
10846.916992
10818.955078
10748.542969
10735.025391
10710.254883
10715.109375
10699.223633
10769.939453
10781.881836
10788.497070
10665.166992
10521.206055
10457.084961
10500.336914
10662.075195
10685.096680
10701.569336
10704.974609
10729.341797
10742.946289
10741.944336
10844.768555
10796.869141
10775.023438
10778.610352
10752.609375
10847.002930
10869.014648
10861.570312
10813.227539
10842.729492
10825.575195
10801.447266
10899.388672
10897.464844
10881.592773
10837.907227
10865.580078
10926.115234
10856.580078
10874.485352
10841.967773
10879.643555
10849.675781
10914.359375
10884.648438
10881.469727
10954.389648
10954.897461
10935.916992
11001.062500
10914.602539
10975.815430
11187.575195
11279.921875
11276.412109
11184.731445
11169.833008
11200.281250
11264.157227
11336.856445
11299.825195
11086.826172
11082.399414
11040.138672
10910.424805
10920.193359
10822.963867
11010.330078
10997.803711
11008.187500
11025.423828
11062.242188
11127.746094
11109.021484
11052.851562
11010.266602
11143.749023
11082.806641
11016.166016
10995.226562
11043.715820
11097.238281
11116.347656
11099.420898
11128.562500
11076.399414
11162.293945
11201.423828
11243.296875
11278.419922
11332.105469
11238.167969
11245.701172
11143.361328
11166.973633
11050.468750
11052.311523
11064.952148
11167.768555
11190.656250
11173.772461
11067.635742
11006.770508
10975.504883
10923.367188
10907.843750
10954.000000
10904.490234
11011.625977
10980.722656
11106.750977
11103.610352
11061.215820
10998.117188
11088.027344
11064.394531
11066.851562
11077.726562
11090.907227
11076.447266
11131.771484
11086.747070
11045.683594
11097.036133
11151.876953
11107.728516
11113.393555
11089.055664
11172.935547
11096.376953
11138.632812
11149.092773
11131.136719
11143.976562
11138.279297
11103.573242
11116.242188
11155.869141
11235.416992
11163.520508
11123.412109
11132.452148
11195.083984
11203.061523
11199.090820
11126.055664
11027.062500
10999.183594
10999.297852
11011.693359
10938.296875
10931.829102
11011.432617
11117.087891
11093.899414
11088.188477
10949.272461
10927.942383
10944.930664
10928.286133
10909.215820
10952.698242
11067.044922
11072.196289
11146.386719
11136.166992
11067.512695
11023.040039
11123.573242
11080.452148
11083.249023
11052.233398
11194.708984
11097.941406
11095.095703
11084.807617
11135.455078
11152.249023
11107.939453
11031.658203
11138.060547
11119.106445
11086.404297
11073.566406
11089.268555
11249.101562
11116.710938
11103.897461
11032.560547
11062.939453
11051.477539
11070.943359
11066.432617
11085.867188
11062.770508
11087.706055
11052.174805
10948.879883
11003.881836
10973.508789
10940.479492
10916.153320
10926.141602
10966.744141
10960.307617
11000.052734
10987.032227
11069.821289
11066.184570
11078.201172
11147.349609
11124.281250
11172.546875
11089.178711
11081.356445
11038.049805
10994.685547
11006.296875
10922.872070
10845.514648
10930.000977
10967.176758
10893.052734
10900.653320
10872.876953
10988.439453
10976.981445
10955.889648
10965.620117
10980.191406
10998.513672
10996.830078
10935.461914
10973.630859
11041.719727
11008.881836
10983.123047
10958.943359
11101.930664
11050.145508
11054.753906
11147.042969
11112.298828
11176.570312
11195.051758
11167.886719
11129.320312
11162.144531
11093.386719
11042.481445
11025.897461
10972.964844
11050.244141
11176.375977
11300.811523
11402.210938
11345.919922
11259.268555
11094.083008
11043.797852
11008.105469
10962.173828
10952.067383
10917.040039
10902.483398
10970.606445
11024.185547
10951.014648
10908.837891
10934.829102
10977.869141
10991.573242
10951.030273
10991.258789
11098.584961
11048.833984
11051.997070
11032.708984
11146.273438
11033.394531
11039.005859
11054.191406
11071.442383
11153.500977
11146.380859
11128.802734
11071.402344
11116.798828
11085.861328
11081.965820
11090.219727
11093.764648
11112.881836
11101.703125
11096.625977
11108.758789
11174.851562
11161.461914
11091.434570
11094.163086
11153.306641
11145.163086
11146.261719
11209.573242
11274.311523
11243.970703
11187.578125
11104.899414
11059.286133
11111.038086
11058.635742
11010.899414
10942.930664
10994.731445
11014.042969
10942.289062
10952.020508
10951.036133
11072.659180
11153.226562
11133.749023
11143.095703
11088.364258
11146.867188
11087.791016
11136.201172
11160.902344
11262.747070
11167.521484
11133.890625
11064.223633
11098.311523
11083.852539
11016.031250
11029.788086
11130.183594
11120.909180
11080.851562
11080.477539
11077.808594
11168.606445
11126.291016
11088.824219
11099.079102
11036.333984
11049.210938
11015.284180
11012.375977
11028.240234
10982.741211
10956.791016
11033.659180
11120.241211
11288.333008
11350.210938
11285.163086
11182.035156
11111.502930
11050.811523
11015.706055
10952.602539
10852.583008
10788.600586
10833.542969
10832.770508
10824.906250
10861.912109
10836.367188
10834.479492
10873.997070
10921.286133
10938.130859
10940.736328
10989.547852
10935.846680
10983.913086
11053.429688
11062.261719
11023.991211
11048.645508
11060.120117
11059.876953
11147.781250
11148.354492
11072.630859
11115.399414
11101.663086
11263.244141
11240.025391
11258.972656
11218.834961
11247.904297
11178.246094
11289.736328
11266.968750
11200.083984
11156.455078
11206.138672
11190.183594
11100.886719
11097.908203
11091.266602
11149.163086
11212.907227
11142.562500
11176.311523
11130.189453
11192.376953
11245.109375
11203.416016
11126.255859
11157.273438
11115.341797
11097.867188
11095.666992
11085.645508
11074.329102
11139.092773
11154.284180
11159.167969
11144.261719
11151.372070
11156.250977
11119.838867
11187.705078
11340.654297
11326.629883
11260.852539
11280.011719
11189.548828
11085.916992
10947.308594
10846.833984
10872.407227
10894.319336
10954.310547
10954.380859
11040.511719
10942.985352
10904.138672
10942.271484
10958.419922
11036.600586
11080.886719
11082.336914
11101.434570
11115.272461
11129.564453
11090.507812
11152.014648
11224.650391
11300.902344
11362.202148
11271.109375
11140.361328
11061.592773
10971.507812
10907.969727
10893.750977
10902.600586
10941.231445
10920.286133
10956.803711
10961.397461
11027.826172
11030.551758
11013.306641
11088.737305
11190.394531
11154.638672
11106.495117
11075.874023
11015.514648
10959.767578
10998.880859
10985.849609
10980.127930
10919.314453
11207.820312
11302.849609
11273.720703
11249.566406
11152.090820
11094.312500
10992.090820
10828.007812
10788.534180
10735.194336
10795.943359
10919.111328
10883.565430
10829.188477
10859.404297
10901.030273
10981.218750
10915.380859
10885.052734
10879.196289
10967.525391
11013.897461
11057.359375
10982.544922
11008.266602
11013.867188
11005.972656
10970.294922
10968.291016
10992.429688
11041.894531
11041.738281
11077.898438
11090.097656
11095.893555
11128.169922
11093.472656
11115.029297
11125.530273
11152.714844
11101.546875
11031.467773
11047.198242
10931.671875
10946.619141
10912.139648
10949.944336
10949.041016
10978.731445
11001.018555
10989.468750
11008.270508
11025.659180
11072.863281
11029.267578
11026.872070
11037.855469
11074.992188
11020.613281
11048.997070
11029.841797
11027.852539
11030.070312
11035.947266
11072.772461
11047.544922
11071.364258
11054.979492
11022.879883
11011.833008
11037.530273
11085.311523
11090.913086
11037.556641
11083.842773
11153.095703
11217.605469
11180.437500
11108.587891
11040.361328
11054.688477
11044.560547
11006.067383
10917.613281
10986.770508
10967.900391
11140.423828
11239.083008
11364.650391
11242.351562
11258.416992
11316.950195
11302.193359
11180.091797
11033.684570
10925.549805
10794.384766
10876.654297
11080.025391
11101.856445
11164.240234
11161.363281
11097.102539
11099.899414
11020.820312
10955.888672
10992.911133
10995.312500
10954.846680
11019.412109
11070.829102
11060.084961
11005.868164
11037.288086
11004.566406
11053.789062
11074.944336
11100.158203
11059.894531
11119.457031
11133.354492
11114.779297
11164.952148
11133.635742
11110.003906
11165.555664
11096.102539
11124.667969
11080.071289
11107.347656
11138.583008
11139.583008
11160.213867
11106.540039
11113.109375
11096.308594
11116.900391
11085.201172
11090.226562
11097.236328
11245.469727
11310.657227
11256.793945
11256.416992
11217.842773
11148.566406
11052.407227
10970.602539
10991.282227
11032.329102
11054.854492
11021.404297
10983.100586
10922.292969
10920.412109
10964.289062
11081.763672
11019.967773
11118.125977
11162.583008
11193.174805
11187.982422
11139.622070
11154.161133
11088.788086
11170.978516
11187.974609
11118.437500
11081.075195
11133.522461
11190.701172
11179.286133
11253.477539
11220.669922
11244.303711
11252.740234
11240.522461
11309.779297
11215.290039
11275.849609
11247.150391
11270.635742
11248.609375
11214.904297
11256.470703
11211.793945
11272.395508
11286.215820
11261.700195
11308.123047
11249.492188
11348.329102
11377.997070
11304.703125
11313.735352
11278.340820
11208.056641
11183.497070
11068.021484
11053.241211
11083.047852
11007.108398
11099.402344
11111.419922
11095.565430
11110.802734
11107.670898
11131.696289
11111.228516
11169.217773
11229.732422
11305.067383
11242.038086
11309.694336
11197.457031
11182.688477
11194.391602
11242.479492
11233.467773
11152.188477
11191.367188
11129.557617
11121.491211
11075.684570
11013.869141
11052.988281
11008.578125
11103.750977
11064.308594
11016.100586
11019.336914
11030.733398
11118.097656
11080.970703
11097.517578
11112.456055
11142.178711
11191.080078
11270.873047
11270.974609
11212.718750
11162.276367
11151.169922
11130.406250
11092.880859
11167.666992
11140.206055
11218.894531
11156.341797
11168.868164
11156.934570
11203.049805
11152.749023
11222.273438
11272.947266
11294.394531
11374.457031
11344.992188
11248.002930
11089.667969
11066.708984
10948.535156
10989.433594
10961.381836
11053.361328
11034.476562
11027.409180
11127.368164
11092.551758
11188.786133
11158.071289
```
