## Supplementary material for "Functional connectivity across the human subcortical auditory system using an autoregressive matrix-Gaussian copula graphical model approach with partial correlations": Code: roi-02_mean_ts.txt

```
9784.499023
9717.077148
9653.261719
9621.395508
9624.181641
9589.154297
9550.975586
9545.113281
9546.794922
9570.777344
9543.785156
9532.409180
9535.226562
9510.206055
9492.280273
9511.843750
9528.130859
9516.377930
9542.862305
9577.712891
9577.436523
9568.865234
9559.400391
9565.950195
9578.713867
9575.766602
9571.711914
9548.706055
9552.074219
9547.753906
9556.348633
9580.513672
9593.587891
9625.647461
9577.547852
9554.680664
9537.420898
9527.865234
9535.739258
9529.086914
9553.375977
9544.637695
9563.423828
9560.839844
9552.583984
9584.199219
9592.787109
9593.702148
9585.238281
9566.168945
9546.522461
9571.061523
9577.821289
9544.022461
9539.590820
9510.337891
9525.487305
9527.901367
9537.469727
9542.791992
9555.822266
9556.772461
9541.411133
9531.850586
9510.495117
9498.625977
9537.409180
9568.890625
9588.928711
9586.607422
9594.721680
9572.497070
9535.400391
9532.610352
9527.414062
9520.651367
9538.796875
9544.991211
9548.417969
9596.453125
9549.224609
9546.870117
9556.844727
9565.115234
9564.855469
9577.086914
9567.424805
9556.997070
9561.311523
9570.263672
9567.926758
9576.831055
9588.677734
9580.791992
9577.391602
9578.704102
9571.310547
9569.829102
9577.104492
9538.491211
9537.712891
9552.457031
9562.474609
9557.108398
9525.633789
9520.072266
9523.414062
9546.241211
9548.468750
9554.024414
9561.213867
9572.095703
9543.173828
9497.088867
9502.866211
9512.025391
9503.833984
9506.784180
9548.743164
9548.983398
9556.440430
9539.951172
9548.300781
9542.649414
9531.310547
9504.732422
9506.405273
9512.066406
9526.807617
9514.579102
9483.728516
9496.738281
9492.492188
9495.080078
9496.442383
9497.357422
9506.693359
9512.788086
9534.791016
9514.708984
9509.852539
9520.857422
9536.599609
9513.864258
9551.045898
9601.413086
9565.259766
9522.135742
9531.695312
9532.865234
9529.956055
9539.611328
9502.621094
9419.476562
9394.282227
9385.705078
9386.870117
9413.779297
9460.530273
9448.597656
9339.456055
9336.595703
9324.877930
9351.321289
9392.076172
9395.366211
9383.069336
9394.731445
9434.768555
9453.976562
9477.508789
9486.913086
9431.803711
9371.204102
9403.921875
9439.047852
9457.017578
9463.772461
9459.354492
9471.534180
9485.928711
9490.639648
9505.005859
9533.295898
9515.702148
9527.682617
9521.095703
9539.964844
9539.458008
9494.210938
9475.273438
9469.483398
9478.951172
9472.117188
9467.720703
9503.634766
9526.309570
9550.405273
9553.314453
9539.923828
9594.903320
9526.305664
9501.057617
9567.451172
9595.042969
9564.309570
9532.366211
9406.929688
9394.024414
9462.166992
9467.290039
9443.956055
9386.867188
9366.522461
9333.552734
9283.216797
9293.819336
9307.507812
9338.902344
9360.541992
9364.010742
9380.512695
9421.059570
9407.175781
9375.227539
9368.838867
9393.028320
9386.034180
9375.367188
9347.213867
9364.254883
9373.501953
9399.548828
9387.243164
9403.393555
9410.004883
9403.126953
9400.009766
9495.167969
9514.827148
9518.044922
9494.404297
9449.426758
9390.669922
9388.390625
9399.905273
9364.209961
9404.373047
9386.986328
9337.982422
9371.747070
9381.077148
9334.489258
9280.843750
9244.347656
9235.174805
9270.082031
9318.551758
9322.927734
9346.019531
9349.063477
9361.026367
9379.229492
9375.828125
9348.472656
9352.043945
9353.851562
9368.252930
9385.085938
9398.215820
9398.793945
9371.145508
9378.833008
9404.449219
9394.126953
9408.434570
9401.903320
9385.753906
9396.964844
9411.523438
9404.782227
9397.814453
9408.942383
9417.468750
9411.596680
9416.242188
9410.500000
9444.943359
9445.614258
9471.342773
9431.001953
9418.452148
9429.191406
9451.810547
9431.193359
9426.278320
9404.128906
9388.203125
9385.980469
9363.147461
9333.547852
9308.608398
9285.677734
9336.547852
9374.514648
9374.693359
9339.857422
9287.602539
9286.671875
9269.005859
9274.056641
9293.672852
9318.877930
9366.307617
9365.285156
9357.388672
9352.091797
9355.031250
9344.900391
9338.881836
9348.757812
9353.041016
9360.300781
9379.580078
9372.759766
9352.440430
9378.556641
9369.125000
9370.509766
9364.580078
9382.670898
9386.526367
9391.852539
9391.321289
9399.388672
9409.850586
9439.648438
9384.129883
9351.204102
9351.668945
9358.500000
9337.307617
9361.939453
9387.414062
9400.243164
9378.652344
9339.824219
9330.872070
9339.057617
9336.739258
9320.923828
9303.750000
9307.619141
9310.952148
9315.375977
9307.935547
9315.940430
9321.048828
9315.676758
9320.205078
9326.466797
9356.484375
9372.838867
9347.580078
9320.524414
9325.544922
9347.522461
9322.941406
9297.466797
9276.608398
9266.113281
9255.627930
9251.972656
9237.268555
9254.141602
9250.858398
9280.896484
9294.655273
9270.012695
9286.033203
9305.444336
9324.147461
9311.441406
9315.149414
9337.990234
9331.811523
9323.809570
9330.514648
9338.751953
9341.317383
9343.023438
9355.765625
9356.550781
9402.803711
9399.770508
9389.833008
9382.026367
9396.802734
9377.413086
9367.970703
9342.911133
9345.860352
9335.915039
9372.187500
9370.208008
9431.737305
9453.757812
9423.722656
9351.291016
9293.800781
9288.142578
9281.324219
9285.927734
9266.382812
9266.655273
9289.605469
9296.980469
9278.590820
9245.349609
9248.504883
9247.013672
9247.522461
9263.518555
9284.099609
9299.683594
9322.002930
9314.566406
9281.655273
9280.326172
9309.359375
9295.914062
9297.873047
9309.632812
9325.733398
9329.934570
9309.705078
9306.463867
9310.123047
9328.966797
9328.920898
9317.891602
9331.301758
9344.549805
9315.438477
9327.642578
9328.513672
9347.134766
9339.323242
9326.568359
9301.416992
9308.284180
9318.694336
9328.478516
9329.131836
9360.208984
9380.983398
9356.182617
9319.956055
9303.938477
9329.372070
9326.596680
9295.745117
9264.161133
9257.121094
9252.093750
9241.833984
9231.990234
9227.617188
9226.143555
9259.219727
9279.208984
9286.371094
9281.138672
9259.619141
9287.813477
9287.158203
9308.336914
9351.441406
9366.041992
9322.259766
9300.931641
9307.687500
9310.736328
9278.529297
9280.490234
9307.998047
9284.438477
9288.426758
9291.095703
9286.599609
9319.625977
9331.748047
9313.246094
9292.478516
9272.357422
9254.785156
9236.165039
9243.891602
9253.933594
9247.470703
9249.650391
9260.726562
9296.388672
9344.054688
9404.491211
9420.833008
9346.689453
9315.271484
9317.707031
9306.773438
9278.874023
9213.572266
9173.450195
9156.384766
9157.806641
9170.416992
9165.125977
9171.073242
9193.629883
9175.106445
9173.224609
9200.651367
9199.168945
9207.026367
9233.608398
9218.193359
9229.840820
9255.536133
9249.798828
9251.136719
9262.825195
9280.959961
9284.068359
9289.179688
9275.122070
9262.326172
9283.816406
9314.994141
9342.155273
9337.355469
9340.792969
9342.718750
9338.751953
9340.958008
9361.457031
9346.883789
9326.758789
9309.208008
9316.612305
9292.948242
9274.744141
9305.334961
9319.091797
9312.007812
9317.405273
9311.190430
9302.836914
9277.411133
9342.791016
9371.034180
9339.672852
9282.742188
9282.613281
9250.468750
9233.444336
9253.690430
9272.955078
9282.987305
9298.478516
9290.842773
9288.049805
9301.647461
9323.591797
9318.315430
9300.952148
9296.540039
9311.916016
9283.191406
9240.014648
9248.269531
9234.136719
9198.139648
9171.406250
9167.654297
9173.965820
9186.130859
9212.058594
9236.122070
9207.145508
9194.615234
9176.952148
9187.286133
9201.465820
9236.531250
9253.699219
9267.371094
9269.923828
9276.234375
9273.229492
9262.882812
9292.693359
9328.701172
9358.683594
9370.712891
9301.834961
9220.004883
9213.339844
9186.827148
9181.584961
9215.757812
9203.424805
9189.746094
9193.220703
9204.447266
9190.002930
9219.683594
9242.746094
9244.732422
9266.166992
9287.960938
9253.789062
9203.811523
9203.424805
9219.490234
9206.335938
9203.827148
9243.621094
9287.788086
9259.661133
9205.905273
9173.752930
9242.285156
9231.748047
9211.083008
9142.647461
9130.446289
9103.406250
9086.929688
9072.262695
9081.009766
9121.485352
9126.985352
9115.418945
9121.318359
9110.829102
9123.271484
9141.655273
9121.464844
9114.721680
9142.734375
9170.373047
9169.458984
9156.654297
9156.256836
9153.943359
9155.293945
9155.747070
9151.415039
9154.638672
9177.709961
9207.832031
9205.501953
9196.075195
9232.773438
9229.427734
9235.856445
9219.983398
9216.139648
9224.251953
9194.616211
9168.127930
9168.422852
9145.416016
9145.651367
9158.890625
9146.789062
9147.379883
9138.347656
9164.086914
9174.077148
9160.419922
9179.982422
9185.840820
9180.159180
9166.604492
9163.842773
9179.064453
9181.904297
9181.574219
9186.425781
9174.316406
9190.073242
9224.904297
9207.267578
9197.041016
9186.570312
9179.383789
9189.305664
9190.207031
9195.750977
9206.341797
9214.530273
9208.864258
9204.573242
9223.852539
9233.720703
9220.517578
9195.875977
9198.430664
9190.679688
9175.452148
9153.595703
9132.948242
9151.593750
9156.366211
9183.683594
9208.142578
9167.661133
9346.760742
9271.996094
9223.688477
9190.824219
9144.199219
9094.078125
9067.361328
9147.380859
9177.841797
9158.056641
9189.210938
9163.900391
9150.275391
9125.076172
9101.331055
9096.478516
9104.153320
9075.424805
9083.269531
9085.037109
9112.169922
9119.282227
9129.373047
9124.837891
9109.281250
9102.513672
9121.432617
9150.354492
9145.318359
9138.291992
9144.603516
9166.791016
9178.965820
9198.304688
9207.333008
9174.207031
9164.081055
9171.816406
9187.256836
9165.259766
9152.090820
9172.792969
9186.062500
9195.002930
9195.403320
9175.041992
9161.546875
9161.067383
9193.321289
9218.975586
9220.080078
9286.815430
9243.824219
9198.126953
9198.572266
9185.820312
9188.090820
9154.609375
9096.103516
9093.962891
9091.519531
9095.534180
9066.460938
9023.391602
9011.714844
8999.793945
9047.084961
9108.407227
9106.615234
9123.295898
9136.177734
9130.312500
9133.106445
9121.858398
9121.243164
9102.374023
9139.582031
9143.089844
9128.755859
9111.759766
9128.241211
9142.793945
9151.709961
9180.150391
9191.254883
9190.425781
9197.483398
9215.572266
9206.864258
9186.454102
9194.058594
9196.234375
9195.921875
9201.062500
9194.023438
9190.515625
9226.244141
9244.670898
9250.348633
9219.236328
9237.496094
9222.808594
9247.975586
9276.090820
9250.127930
9210.637695
9207.451172
9216.652344
9201.120117
9171.777344
9150.010742
9134.807617
9137.539062
9163.186523
9151.206055
9134.217773
9152.982422
9133.308594
9153.837891
9175.902344
9184.465820
9216.997070
9232.116211
9220.963867
9212.609375
9200.500000
9198.860352
9184.413086
9208.345703
9229.386719
9174.530273
9143.315430
9153.628906
9165.470703
9157.279297
9147.344727
9144.682617
9141.416992
9127.874023
9125.379883
9117.586914
9110.961914
9151.521484
9178.234375
9176.821289
9161.301758
9182.271484
9182.206055
9189.433594
9199.353516
9213.856445
9181.939453
9153.558594
9160.883789
9166.227539
9158.583008
9193.537109
9195.108398
9193.409180
9179.333984
9182.941406
9172.833984
9180.649414
9182.957031
9174.916992
9201.533203
9260.510742
9286.358398
9249.647461
9179.886719
9124.147461
9095.678711
9073.994141
9084.045898
9079.724609
9130.398438
9131.587891
9118.270508
9139.598633
9154.082031
9149.329102
9145.044922
```
