## Supplementary material for "Functional connectivity across the human subcortical auditory system using an autoregressive matrix-Gaussian copula graphical model approach with partial correlations": Code: roi-03_mean_ts.txt

```
11411.096680
11220.225586
11077.070312
11027.346680
11075.879883
10979.026367
10950.203125
10913.938477
10965.089844
10947.837891
10924.469727
10908.347656
10959.401367
10933.058594
10917.767578
10939.252930
11006.940430
10979.193359
10944.507812
10981.758789
11040.947266
10951.739258
10972.612305
11033.027344
11055.250000
11003.758789
10972.963867
10993.532227
11018.044922
10955.650391
10965.275391
10961.916992
10992.833008
11069.596680
11013.415039
10957.687500
10943.311523
11011.470703
10983.293945
10911.959961
10926.326172
10958.526367
11048.355469
10990.107422
10968.415039
11027.190430
11015.491211
10996.763672
11024.874023
11022.041992
11015.649414
11004.143555
11011.921875
11003.811523
10918.841797
10929.204102
10924.488281
10941.907227
11001.254883
10967.235352
10926.688477
10934.680664
10931.537109
10933.837891
10932.609375
10954.904297
10894.902344
10992.341797
11070.039062
11011.034180
10969.980469
11010.674805
10939.073242
10993.012695
10976.275391
10948.098633
10915.281250
10932.068359
10968.807617
10954.542969
10983.439453
11001.216797
10948.525391
11012.866211
10982.382812
10940.836914
10971.294922
10985.243164
10948.013672
10961.738281
10977.884766
10935.350586
11000.210938
10973.936523
10956.092773
10934.128906
10932.433594
10969.290039
10952.368164
10913.931641
10899.084961
10938.995117
10978.137695
10943.004883
10897.898438
10915.574219
10891.519531
10922.312500
10912.333008
10937.937500
10912.887695
11005.148438
10922.942383
10873.423828
10892.579102
10953.823242
10888.471680
10893.160156
10908.399414
10993.620117
10922.124023
10917.266602
11003.985352
11015.047852
10942.739258
10913.701172
10884.928711
10879.943359
10965.482422
10947.190430
10911.796875
10820.149414
10937.932617
10892.709961
10858.876953
10905.254883
10906.102539
10915.033203
10929.716797
10921.072266
10884.315430
10904.347656
11057.260742
11016.014648
10987.356445
11043.338867
10957.114258
10984.805664
11110.640625
11033.313477
10969.700195
10920.607422
10855.709961
10760.323242
10763.375977
10738.742188
10630.082031
10776.172852
10792.748047
10816.120117
10688.222656
10633.905273
10628.878906
10681.471680
10724.501953
10685.064453
10688.796875
10732.971680
10766.785156
10818.336914
10803.613281
10851.595703
10727.423828
10699.078125
10797.126953
10746.921875
10817.809570
10776.903320
10793.438477
10773.636719
10864.274414
10871.856445
10885.028320
10884.389648
10854.427734
10815.516602
10817.398438
10851.576172
10836.892578
10804.190430
10823.184570
10850.582031
10879.357422
10828.725586
10810.276367
10815.137695
10863.964844
10915.162109
10868.357422
10878.958008
10975.572266
10894.614258
10909.511719
11076.014648
11124.306641
11033.014648
11012.519531
10872.700195
10911.137695
11006.285156
10969.437500
10943.802734
10908.370117
10844.640625
10735.137695
10648.662109
10640.405273
10644.725586
10696.862305
10692.895508
10714.457031
10711.435547
10766.856445
10747.517578
10738.828125
10701.757812
10708.552734
10778.610352
10733.635742
10747.842773
10708.181641
10747.391602
10777.030273
10737.899414
10742.209961
10794.737305
10738.276367
10843.319336
10813.879883
10810.344727
10947.069336
10893.034180
10868.014648
10748.707031
10723.004883
10780.371094
10626.796875
10654.636719
10708.867188
10671.308594
10663.187500
10736.836914
10596.129883
10585.844727
10550.323242
10508.481445
10549.681641
10567.328125
10564.152344
10603.094727
10627.206055
10647.501953
10668.907227
10622.569336
10669.705078
10642.370117
10646.097656
10632.048828
10678.010742
10699.413086
10696.281250
10636.839844
10641.742188
10645.083008
10665.069336
10678.138672
10693.697266
10669.920898
10644.171875
10748.882812
10685.193359
10701.031250
10681.280273
10684.389648
10714.795898
10655.298828
10685.652344
10690.165039
10724.114258
10780.828125
10722.651367
10716.581055
10680.520508
10755.902344
10781.751953
10702.328125
10676.230469
10624.926758
10582.855469
10614.376953
10598.773438
10551.527344
10569.550781
10615.952148
10681.440430
10673.083008
10628.537109
10582.992188
10546.727539
10531.947266
10559.711914
10547.517578
10589.030273
10659.914062
10620.114258
10682.875977
10671.215820
10616.235352
10662.720703
10628.163086
10570.062500
10592.491211
10619.407227
10704.722656
10665.283203
10623.359375
10607.686523
10690.404297
10648.391602
10642.151367
10619.317383
10673.135742
10683.095703
10666.489258
10656.890625
10642.568359
10743.424805
10646.865234
10580.326172
10627.123047
10644.794922
10623.744141
10591.098633
10560.752930
10677.348633
10641.857422
10613.004883
10551.586914
10564.216797
10549.252930
10526.981445
10531.047852
10481.212891
10533.982422
10537.753906
10538.385742
10560.184570
10558.707031
10615.676758
10576.614258
10653.516602
10677.037109
10628.142578
10736.483398
10642.709961
10611.068359
10657.392578
10546.418945
10500.596680
10423.056641
10424.488281
10463.322266
10445.629883
10430.024414
10473.878906
10492.594727
10531.924805
10505.736328
10539.255859
10492.123047
10576.575195
10510.792969
10543.109375
10511.788086
10558.240234
10526.853516
10564.610352
10522.975586
10617.729492
10631.385742
10657.929688
10639.687500
10679.438477
10682.927734
10674.129883
10681.409180
10722.489258
10667.415039
10691.552734
10616.959961
10608.962891
10513.895508
10552.277344
10674.006836
10671.831055
10810.455078
10855.434570
10896.059570
10739.374023
10605.453125
10523.868164
10528.847656
10465.827148
10497.995117
10452.554688
10443.941406
10507.621094
10531.594727
10479.565430
10459.885742
10463.674805
10489.416016
10482.929688
10516.514648
10490.495117
10533.131836
10557.738281
10534.123047
10496.666016
10556.525391
10570.916016
10527.238281
10546.657227
10623.377930
10617.462891
10596.508789
10611.149414
10557.908203
10580.091797
10574.000000
10610.939453
10520.337891
10564.914062
10580.042969
10547.112305
10606.112305
10582.924805
10637.615234
10616.188477
10626.496094
10575.444336
10632.318359
10621.822266
10664.941406
10715.610352
10666.680664
10713.937500
10598.108398
10558.666016
10544.803711
10573.537109
10483.175781
10506.650391
10440.382812
10494.027344
10445.326172
10431.898438
10424.208008
10418.430664
10532.359375
10546.686523
10599.775391
10566.248047
10572.242188
10590.693359
10611.312500
10614.657227
10623.557617
10683.791992
10595.187500
10538.360352
10523.867188
10556.361328
10558.736328
10537.464844
10509.008789
10553.365234
10532.944336
10547.790039
10539.797852
10579.332031
10579.079102
10574.410156
10567.870117
10595.385742
10516.262695
10488.491211
10467.208008
10485.460938
10467.315430
10429.768555
10465.299805
10477.546875
10572.770508
10703.558594
10721.429688
10643.908203
10632.794922
10530.040039
10561.100586
10435.076172
10358.024414
10323.404297
10288.225586
10320.562500
10346.167969
10345.281250
10374.059570
10369.212891
10369.732422
10436.997070
10388.542969
10396.839844
10470.953125
10446.769531
10413.416016
10511.959961
10471.912109
10458.526367
10477.607422
10499.652344
10525.764648
10559.775391
10572.371094
10567.703125
10547.771484
10494.724609
10588.600586
10634.525391
10617.044922
10665.200195
10600.210938
10605.125977
10623.107422
10619.847656
10585.786133
10587.345703
10598.705078
10575.404297
10550.269531
10502.564453
10482.935547
10572.166016
10565.917969
10592.154297
10584.739258
10542.542969
10452.267578
10568.578125
10615.711914
10598.555664
10549.122070
10547.764648
10560.365234
10523.172852
10494.878906
10503.722656
10531.957031
10494.202148
10563.328125
10561.221680
10536.815430
10582.010742
10631.463867
10598.098633
10567.331055
10703.853516
10761.449219
10685.228516
10668.601562
10572.065430
10549.020508
10487.525391
10486.055664
10416.450195
10440.924805
10484.144531
10453.197266
10517.256836
10513.910156
10483.520508
10449.006836
10480.581055
10538.713867
10517.070312
10568.658203
10565.389648
10612.941406
10579.910156
10528.957031
10684.365234
10690.351562
10796.028320
10799.822266
10728.447266
10623.412109
10514.225586
10521.680664
10511.536133
10444.646484
10504.189453
10461.328125
10492.082031
10506.620117
10521.774414
10516.652344
10554.558594
10552.758789
10645.558594
10662.326172
10600.344727
10584.631836
10501.564453
10472.778320
10437.355469
10384.564453
10447.037109
10529.479492
10525.796875
10640.137695
10565.151367
10709.094727
10674.364258
10616.488281
10463.257812
10381.514648
10348.948242
10336.205078
10308.028320
10345.986328
10348.657227
10328.275391
10414.456055
10339.492188
10351.203125
10364.198242
10396.382812
10387.251953
10419.657227
10418.179688
10445.552734
10443.146484
10486.301758
10464.167969
10436.965820
10456.434570
10425.100586
10496.112305
10464.722656
10470.309570
10475.389648
10499.435547
10516.415039
10524.457031
10564.408203
10533.106445
10577.350586
10521.531250
10573.434570
10485.235352
10468.495117
10457.036133
10404.534180
10379.374023
10372.489258
10396.762695
10382.718750
10392.910156
10423.501953
10461.355469
10504.554688
10461.607422
10506.430664
10454.342773
10507.407227
10433.358398
10482.320312
10452.094727
10450.070312
10502.170898
10430.055664
10438.184570
10490.388672
10476.299805
10507.975586
10516.794922
10476.784180
10477.075195
10515.693359
10464.399414
10500.732422
10533.070312
10506.098633
10546.167969
10601.539062
10556.992188
10548.905273
10487.787109
10470.407227
10414.952148
10418.424805
10401.562500
10390.008789
10405.561523
10370.805664
10434.144531
10554.109375
10548.944336
10626.068359
10634.337891
10726.000000
10633.748047
10532.626953
10414.292969
10397.626953
10291.546875
10397.716797
10477.057617
10561.188477
10455.289062
10416.149414
10451.129883
10426.858398
10360.247070
10388.563477
10389.208984
10350.342773
10346.991211
10430.489258
10405.649414
10402.991211
10406.303711
10363.683594
10359.842773
10426.917969
10382.395508
10411.644531
10407.208984
10426.685547
10435.270508
10430.353516
10462.902344
10427.320312
10448.534180
10392.956055
10453.569336
10401.804688
10438.042969
10399.165039
10439.524414
10429.340820
10397.344727
10423.407227
10475.817383
10461.152344
10394.766602
10447.578125
10447.845703
10445.514648
10603.804688
10607.790039
10537.594727
10542.110352
10475.632812
10418.305664
10337.321289
10259.242188
10294.317383
10404.963867
10327.434570
10304.156250
10252.171875
10232.457031
10198.344727
10308.092773
10278.084961
10339.366211
10374.496094
10336.368164
10376.246094
10379.787109
10411.900391
10370.186523
10355.910156
10409.998047
10378.972656
10403.898438
10342.423828
10392.438477
10390.463867
10361.232422
10446.697266
10431.242188
10476.742188
10462.315430
10496.507812
10484.617188
10461.378906
10480.665039
10509.652344
10475.529297
10470.306641
10506.160156
10412.854492
10461.932617
10504.877930
10496.592773
10503.328125
10521.440430
10481.876953
10448.312500
10526.116211
10524.377930
10527.677734
10484.151367
10448.750000
10417.483398
10372.885742
10326.809570
10318.458984
10330.130859
10376.879883
10416.176758
10381.360352
10372.475586
10402.744141
10367.574219
10381.168945
10463.782227
10464.081055
10486.449219
10522.001953
10498.239258
10493.981445
10406.278320
10433.520508
10469.180664
10490.210938
10458.823242
10360.095703
10375.930664
10394.928711
10354.527344
10350.769531
10271.989258
10272.514648
10314.879883
10263.399414
10322.837891
10299.761719
10342.549805
10390.113281
10417.269531
10389.296875
10357.185547
10388.666016
10424.084961
10486.200195
10500.308594
10517.180664
10461.212891
10376.649414
10405.583984
10411.718750
10383.216797
10439.341797
10457.552734
10425.588867
10459.094727
10441.665039
10452.104492
10460.934570
10479.497070
10516.568359
10598.530273
10590.487305
10529.033203
10495.270508
10405.937500
10329.070312
10299.973633
10293.940430
10255.410156
10348.666016
10323.775391
10308.154297
10281.197266
10341.994141
10372.791992
10434.630859
```
