## Supplementary material for "Functional connectivity across the human subcortical auditory system using an autoregressive matrix-Gaussian copula graphical model approach with partial correlations": Code: roi-04_mean_ts.txt

```
9035.318359
9044.841797
9027.607422
8875.882812
9289.988281
8706.453125
8756.232422
8948.232422
8751.754883
8925.076172
9009.820312
8874.562500
8898.735352
8777.895508
8828.849609
8873.610352
8950.892578
8810.172852
8955.074219
9100.443359
9092.924805
8799.262695
8893.239258
8796.868164
8943.119141
8883.796875
8925.875000
8818.894531
8639.035156
9137.374023
8916.847656
9107.914062
8648.500977
8953.594727
8634.132812
8949.291016
8817.369141
8926.638672
8814.042969
8597.987305
9013.731445
8720.727539
8725.048828
8789.888672
8748.474609
8726.863281
9084.014648
8654.939453
8759.216797
8824.011719
8758.791016
8853.156250
8766.500000
8835.428711
9074.740234
8727.531250
8774.835938
8517.382812
8888.636719
8761.227539
8882.077148
9077.648438
8828.507812
9124.084961
8988.322266
8802.104492
8718.570312
9007.029297
8782.130859
8722.386719
8675.627930
9053.431641
8727.123047
8863.687500
8726.958984
8675.726562
9024.152344
8876.414062
8747.746094
9027.490234
8752.747070
8912.662109
8763.364258
8910.476562
8694.007812
8663.711914
8714.645508
8709.617188
8912.615234
8757.929688
8656.937500
8823.572266
9035.949219
8744.716797
8712.278320
8856.957031
8665.038086
8760.163086
8931.268555
8897.160156
8856.234375
8699.804688
8771.876953
8708.713867
8630.271484
8842.184570
8694.607422
8929.890625
8744.643555
8945.150391
8858.636719
8885.285156
8748.985352
8759.060547
8744.195312
8797.843750
8670.519531
8816.287109
8853.191406
8632.625000
8680.017578
8732.222656
8817.112305
8837.236328
8735.364258
8951.224609
8941.622070
8495.408203
8929.586914
8789.199219
8564.605469
8822.422852
9069.582031
8657.732422
8724.179688
8775.175781
8655.156250
8725.269531
9117.401367
8688.351562
8710.744141
8907.638672
9015.943359
8749.181641
8779.832031
8756.519531
8609.056641
8647.845703
8741.087891
8766.607422
8455.433594
8771.537109
8946.986328
9002.212891
8937.144531
8489.914062
8559.114258
8728.611328
8662.296875
8720.878906
8631.212891
8662.462891
8268.784180
8567.741211
8483.402344
8465.101562
8518.484375
8732.361328
8556.654297
8682.032227
8529.189453
8680.514648
8567.666992
8665.732422
8545.286133
8569.652344
8917.105469
8942.578125
8712.171875
8662.556641
8656.808594
8738.886719
8656.896484
8532.867188
8572.080078
8778.923828
8649.499023
8602.613281
8750.976562
8700.644531
8754.439453
8431.705078
8679.807617
8632.738281
8637.133789
8760.525391
8642.049805
8661.802734
8572.210938
8727.822266
9122.730469
8821.867188
8999.253906
8709.925781
8604.097656
8888.171875
9529.773438
8888.007812
9026.533203
9040.079102
9070.375000
9311.802734
9251.759766
8917.057617
9011.007812
9038.017578
8996.214844
8896.277344
9022.619141
9062.255859
9035.460938
8886.001953
9316.625000
8934.908203
8657.500977
8999.392578
8877.668945
9037.764648
8891.230469
9135.159180
9077.666016
9101.707031
8905.034180
9170.628906
8950.386719
8936.954102
9031.681641
9018.853516
9120.439453
8939.068359
9033.257812
9069.060547
9167.957031
9003.060547
8902.306641
8880.977539
9045.107422
9027.031250
9068.517578
8719.839844
9109.412109
9077.978516
8899.536133
8936.589844
8792.365234
8732.096680
8889.808594
8924.339844
8948.519531
9030.871094
9056.021484
8887.392578
8892.349609
9018.607422
8846.665039
8931.633789
8773.955078
8939.550781
9077.490234
8648.814453
8917.583984
8739.438477
8861.823242
8985.001953
8963.685547
9047.347656
8991.314453
8945.484375
9072.967773
9246.421875
9059.853516
8923.701172
8977.218750
8991.664062
8894.371094
9170.773438
9081.016602
8991.890625
8998.468750
9025.515625
8970.423828
8695.650391
8874.640625
9077.296875
8971.358398
8720.443359
8939.861328
9200.274414
8801.322266
8980.599609
8859.080078
8999.940430
8993.937500
8870.855469
8969.314453
9305.922852
8820.312500
8821.393555
8841.931641
8775.316406
8843.804688
8987.355469
8990.903320
9069.164062
9108.355469
8713.955078
9017.792969
9037.449219
8959.523438
9004.419922
8680.081055
9054.691406
8714.669922
8723.269531
8804.919922
8888.814453
8639.655273
8973.836914
9079.854492
9006.783203
9292.007812
8858.357422
8762.357422
8905.521484
8879.015625
8914.505859
8830.446289
8622.886719
8983.134766
8955.482422
8840.068359
9033.527344
8695.444336
8803.310547
9055.001953
8989.843750
8830.824219
8905.830078
9085.036133
9053.228516
8957.206055
8987.058594
9115.972656
8922.566406
8851.612305
8904.683594
8862.884766
8951.865234
9107.412109
8771.009766
8900.462891
8691.485352
8826.519531
8950.449219
9036.813477
8900.476562
9084.935547
9166.748047
8657.841797
8860.438477
9171.417969
8928.351562
8683.543945
8848.741211
8919.398438
8850.934570
8927.378906
8867.586914
8791.443359
8822.625977
8770.951172
8897.771484
8868.976562
8858.653320
9019.787109
8839.160156
8818.376953
9015.234375
8868.494141
9073.476562
8714.024414
8959.539062
8975.903320
8947.398438
9044.371094
8920.428711
8719.193359
9054.986328
8954.560547
8897.168945
9033.022461
9099.386719
8862.581055
9244.621094
8854.265625
8930.070312
9217.370117
9033.710938
9040.975586
9038.285156
8958.871094
8890.385742
9334.738281
8738.541016
8959.894531
8999.428711
8998.168945
8784.531250
8897.316406
9168.384766
9139.205078
8841.078125
8918.128906
8764.710938
8941.746094
8823.380859
8840.656250
8736.117188
9082.953125
8963.451172
8756.160156
8790.699219
8953.009766
8831.356445
9070.902344
8780.660156
8994.248047
8665.507812
9053.009766
8911.553711
9089.324219
8893.735352
9012.226562
8841.726562
8844.581055
8959.917969
9003.158203
8811.748047
8843.494141
9163.160156
8954.673828
8966.660156
8894.822266
8788.979492
8956.314453
9262.592773
8905.560547
8908.152344
8876.408203
8782.169922
8978.685547
8753.818359
8968.976562
8910.471680
8786.958984
8922.125000
9017.103516
9006.204102
8809.124023
9046.955078
8741.091797
8980.687500
9087.072266
9031.115234
8680.360352
8994.907227
8963.525391
8741.037109
9021.848633
8890.675781
9065.103516
8946.001953
9005.455078
8831.473633
8940.552734
8945.065430
8871.480469
9016.368164
9015.219727
8935.318359
9020.513672
8947.029297
8890.000977
8936.166016
8776.949219
8930.183594
8949.207031
8864.862305
9033.666016
8723.476562
8978.419922
8945.907227
8852.699219
8811.115234
8852.916016
9076.208984
9108.936523
8590.286133
8858.332031
9000.861328
9051.332031
8791.162109
8726.558594
8600.611328
8874.495117
8943.706055
8669.876953
8790.478516
8822.007812
8885.795898
8798.146484
8851.937500
8695.134766
8941.156250
8904.707031
8867.621094
8885.451172
8732.451172
8551.472656
8601.535156
8762.609375
8846.101562
8719.718750
9036.496094
8779.683594
8821.646484
8776.314453
8910.893555
8891.177734
8704.589844
8700.691406
9030.054688
8673.716797
8743.372070
8778.739258
8811.638672
8687.318359
8793.625000
8946.214844
8786.355469
8533.986328
8879.135742
8980.418945
8682.574219
8616.353516
8929.103516
8900.958984
8732.800781
9086.869141
9026.421875
8996.606445
8624.907227
9001.230469
8557.593750
8726.757812
8943.580078
8648.804688
8770.296875
8947.660156
8920.701172
8785.091797
8986.019531
8847.884766
8258.286133
9278.990234
9048.035156
8714.494141
8945.437500
8591.691406
8821.986328
8661.740234
8704.333984
8507.465820
8691.015625
8987.072266
8800.176758
8802.158203
8789.062500
8567.244141
8773.591797
8786.828125
8847.460938
8912.031250
8923.892578
8841.491211
8680.078125
8892.714844
8764.800781
8767.645508
8937.091797
8579.816406
9055.537109
8808.009766
8819.849609
8918.104492
8707.177734
8680.107422
8475.135742
8908.877930
8795.706055
8685.624023
8791.798828
8911.488281
8765.647461
8626.824219
8861.321289
8905.891602
8818.039062
8739.985352
8804.205078
8901.351562
8623.716797
8982.838867
8798.459961
8603.462891
8500.055664
8716.111328
8870.283203
8999.596680
8864.021484
8641.235352
8758.825195
8782.380859
8976.251953
8838.885742
8906.577148
8905.686523
9057.456055
8947.061523
8924.601562
8795.366211
8900.213867
9014.605469
9034.071289
8951.498047
8849.207031
8797.111328
8797.132812
8809.782227
9088.515625
8926.373047
8983.074219
8946.604492
9094.251953
8998.663086
8842.613281
8838.236328
8990.395508
8914.345703
8803.787109
8953.187500
8697.125000
8947.725586
9018.691406
8836.585938
8553.884766
8992.268555
8890.152344
8976.951172
8636.623047
8961.948242
8922.258789
9018.123047
8687.521484
8898.511719
8976.510742
8654.400391
8786.528320
8930.079102
8729.134766
8738.103516
8835.879883
8886.029297
8882.806641
8841.644531
9037.595703
8770.468750
8625.587891
8840.457031
8775.085938
8796.902344
8768.314453
8776.853516
8690.044922
9049.992188
8869.850586
8576.740234
8891.687500
8772.712891
8744.248047
8887.970703
9008.824219
8734.794922
8820.922852
8682.783203
8881.724609
8866.644531
8646.810547
8899.875000
8807.496094
8701.528320
8839.787109
8905.599609
9077.330078
8878.556641
8821.378906
8767.337891
9293.037109
8866.445312
8796.468750
8942.917969
8717.902344
8948.898438
8644.146484
8430.149414
8504.238281
8696.361328
8739.530273
8673.890625
8863.230469
8665.515625
8864.472656
8665.501953
8612.839844
8883.961914
8661.598633
8896.336914
8783.864258
8779.280273
8791.417969
8790.362305
8767.991211
8837.537109
8493.407227
8928.863281
8652.097656
8752.272461
8755.565430
8820.669922
8734.751953
8829.455078
8947.641602
8696.251953
8616.156250
8630.739258
8804.438477
8851.445312
8765.798828
8968.762695
8934.302734
8843.561523
8727.009766
8782.945312
8693.732422
8820.216797
8731.187500
8784.714844
8853.330078
8620.672852
8723.394531
8692.224609
8559.868164
8908.900391
8906.006836
8755.767578
8856.597656
9272.955078
8855.875000
8770.896484
8905.902344
8960.372070
8805.402344
8785.208984
8393.920898
8735.154297
8820.718750
8695.564453
8718.099609
8917.906250
8665.974609
8673.160156
8822.921875
8785.236328
8741.159180
8890.914062
8889.451172
8619.986328
8746.656250
8825.583984
8724.167969
8787.158203
8830.447266
8826.463867
8520.052734
8834.919922
8803.205078
8699.414062
8686.183594
8734.884766
8811.671875
8621.228516
8713.767578
8632.011719
8792.617188
8804.209961
8709.601562
8776.482422
8727.079102
8555.824219
8621.890625
8627.128906
8791.468750
8660.703125
8772.249023
8782.408203
8572.226562
8790.828125
8583.164062
9003.535156
8703.187500
8872.072266
8568.439453
8669.390625
8784.042969
8935.203125
8575.270508
8699.450195
8752.111328
8724.666016
8648.673828
9062.099609
8764.314453
8708.267578
8842.669922
8689.560547
8537.876953
8818.564453
8846.857422
8764.498047
8706.703125
8610.913086
8657.130859
8468.673828
8885.724609
8986.150391
8823.198242
8662.238281
8732.671875
8806.646484
8745.215820
8858.982422
8496.927734
8710.339844
8921.018555
8957.637695
8849.640625
8736.511719
8847.500000
8679.870117
8580.611328
8929.648438
8956.503906
8567.018555
8649.236328
8725.148438
8705.796875
8808.846680
8944.672852
8767.820312
8550.329102
8671.270508
8790.712891
8752.777344
8565.621094
8819.802734
8944.519531
8616.888672
8883.147461
8755.992188
8588.089844
8638.032227
8535.106445
8610.483398
8667.111328
8648.939453
8710.046875
8992.242188
8916.792969
8430.468750
8610.416016
```
