## Supplementary material for "Functional connectivity across the human subcortical auditory system using an autoregressive matrix-Gaussian copula graphical model approach with partial correlations": Code: roi-05_mean_ts.txt

```
8249.763672
7968.577637
8096.669922
8169.395996
8224.564453
8129.405762
8278.559570
8135.232910
8157.944824
7947.056641
8240.944336
8072.242676
8119.528320
7956.996094
8101.538574
8151.224609
8084.615234
8088.911133
8210.688477
7976.732910
8195.753906
8173.703613
7936.568359
8162.256836
8238.057617
8161.381348
8219.688477
8157.171875
8214.790039
8002.307129
7878.038574
8293.466797
8010.531738
8105.738770
8053.555176
8143.967285
8026.193359
7982.168457
8065.769043
8065.625000
7894.944824
8192.891602
8254.617188
7946.609375
8194.711914
7963.004883
7957.868164
8205.348633
7974.548340
7904.966797
8059.503906
7795.024414
8099.804199
8287.113281
7856.863770
8088.138184
8165.784180
7869.363281
8138.055176
8114.314941
8205.004883
8021.682617
8127.722168
8084.448242
8079.861328
8296.846680
8294.448242
8047.475098
8093.397949
8272.224609
7868.281250
8058.918945
8012.460938
8041.220215
7727.602539
8155.645508
7966.810059
8177.595215
8012.873535
7933.663574
7704.681641
8119.606934
8335.271484
8048.690430
8150.523438
7973.495117
8098.738281
8311.118164
8198.219727
7891.549316
8167.161133
8062.891113
8148.490723
8192.944336
8137.342773
8027.270020
8094.408203
8216.728516
7988.859863
8059.574707
8188.496582
8055.077637
8153.496582
8182.388672
7899.094727
8065.208984
8143.888672
7940.480469
7988.266113
7738.396973
8245.429688
8128.212891
7921.639160
7932.624023
7874.931152
7916.774414
8226.826172
7925.081543
8100.342773
8202.942383
8209.374023
8055.663086
8099.186035
8318.389648
7922.111816
8019.201172
8074.980957
7879.541016
8036.479004
8067.929199
8097.733398
7960.749023
8174.278320
8117.648926
7898.168457
7978.552246
8011.669434
8109.521973
7978.861816
8012.306641
8034.692871
7942.331055
7908.435547
7761.045898
7941.218262
7928.466309
7974.980957
8265.019531
8361.095703
8310.279297
8388.433594
8188.351074
8203.404297
8243.122070
8474.963867
8262.256836
7610.126465
8086.750000
7884.015625
8021.967285
8048.980957
8295.057617
8095.350586
8005.533691
7840.762207
7809.366699
7933.473633
8193.061523
8034.855957
8080.967773
7953.823242
8007.133789
7854.155273
8201.237305
8319.479492
8048.846191
8000.329590
7817.002441
8012.408691
8065.118652
8005.947754
8126.476562
8089.946289
8097.552734
7751.069336
7990.098633
8068.667480
7928.093262
8191.802734
7812.320312
7955.372070
8069.062988
7889.974609
7868.515137
8051.088867
7843.345703
8136.752441
8036.613281
7916.001953
7907.486328
7953.824219
8218.723633
8370.717773
8628.202148
8406.500977
8320.678711
8407.618164
7716.218750
7218.117188
7707.786133
8239.377930
8310.683594
8161.046387
8265.991211
8028.632324
8093.620605
8286.400391
7875.028320
8047.471191
8050.945801
8292.847656
8009.766602
8291.610352
8161.310059
8272.411133
8041.309082
8118.999023
8248.806641
8082.593750
8119.505371
8248.004883
8045.191895
8146.502930
8082.524414
8221.991211
8159.647461
7966.559082
8144.420898
8243.488281
8258.518555
8280.967773
7970.483887
8013.262207
8320.694336
7834.216309
8276.825195
8062.170898
7782.352539
8099.043457
7797.622070
7399.331543
7523.644043
7704.052734
7795.931152
7826.774414
7658.222656
7745.218750
7741.445801
8016.841797
7685.744629
7810.223145
7969.597656
7718.197266
7705.984863
8050.959961
7758.059570
7795.923828
7830.578125
8099.999512
7901.053711
7684.674316
7974.820312
7938.008789
7764.857910
7924.279785
7705.914551
7685.161133
7614.049316
7590.540039
7672.325684
7847.875000
7577.563965
7732.841309
7778.177246
7756.562012
7730.756348
7523.895508
7933.245117
7866.571777
7777.941406
8118.623535
7994.431152
8155.472656
8228.131836
7992.608398
7963.603516
8103.321777
8127.453125
7978.369141
8242.793945
7981.841797
7896.253906
8385.742188
7861.533203
7916.314941
8064.816895
8205.709961
7748.746582
7872.133789
7746.428223
7681.822266
8004.926270
7935.293457
7815.467285
7865.964844
8076.069824
7709.513672
7885.913574
7907.628906
7971.237793
7816.237793
8106.639160
7853.230957
7668.726074
7939.187500
8077.257324
7806.480957
7836.152832
7854.854004
7816.876465
7947.630371
7980.453125
7816.633789
7936.589355
7971.275391
7675.453125
7869.986328
8268.146484
7920.577148
7956.018555
7729.389648
7945.531738
7896.464844
7659.122070
7991.019043
7743.219727
7919.019043
7864.481445
7853.963379
7888.804688
8105.776367
7845.577637
8045.881836
7859.461914
7780.548828
7682.253418
7927.448730
7839.227539
7744.315430
8143.019043
8215.348633
7959.745605
7769.963379
7966.619629
8038.365723
7761.100098
8125.448242
7864.243164
7782.900879
7785.920410
8038.804688
7798.600098
7965.493652
7709.757324
7910.409180
7954.188477
7860.217773
7936.497070
7866.390137
7803.562500
7602.915039
7868.019043
7848.405273
7713.202637
7847.246582
7891.627930
7785.334961
7598.224121
7930.584961
7600.472656
7796.715332
7864.730469
7838.364258
7993.533203
7923.824707
7856.744629
7906.376953
7979.985840
7969.399414
7889.431152
7767.083984
7765.850098
8238.148438
7972.596191
7759.996094
7882.753418
7739.818848
8125.651367
7826.057617
7644.764648
7800.907715
7892.608398
7776.153320
8050.644043
7572.878906
7493.939941
8124.156738
7955.890137
7636.477051
7671.558594
8037.234375
7841.497070
7839.777832
7949.598145
7962.732910
8164.291504
7935.254883
7968.917480
7936.796387
7883.501953
7803.504883
7979.568848
7661.681152
7853.679688
7853.915527
7911.088867
7827.114258
7999.301758
7987.847168
7794.579102
7857.804688
7711.539551
7880.337891
7985.877441
7885.302734
7757.994141
7867.595215
8076.208008
7589.696777
7828.364258
7800.197754
7964.867188
7857.429199
7944.153320
7920.405762
7875.064941
8022.682617
7912.871582
7773.515625
8014.397461
7756.261230
8127.574707
7895.904785
7849.876465
8010.053711
7505.391113
7853.008789
7887.706543
7772.271973
7832.712402
8102.156738
7786.203613
7865.907715
7913.917969
7927.733887
7726.636719
7844.238770
7890.467285
7850.444336
7896.035645
7878.311523
8200.239258
7967.791992
8048.936035
7923.271484
7907.112305
7750.298828
7811.545410
7971.336426
8104.337891
7959.159668
7873.138672
7868.320312
7841.169434
8081.054199
7714.009766
7939.492188
7703.133789
7945.647949
8073.714355
7898.919922
7995.125977
8252.801758
7926.020508
7961.641602
7973.508301
7730.972168
7997.613281
7949.180664
8148.192383
8019.949707
8157.926270
7977.565430
7921.299805
8010.116211
8163.166992
7921.762695
7839.938965
7737.861816
7915.665527
8140.167969
8048.151855
7974.459961
7950.643555
7870.878418
7799.301270
7776.983398
7916.312500
7795.221191
7932.587891
7855.316895
8065.922363
7836.368164
8020.791504
8002.138184
8015.111328
7854.723633
8145.461914
7986.106445
7930.097168
7773.777832
7909.762695
8147.789062
7833.977539
7708.827148
7818.455566
7862.702637
7920.121582
7736.614746
7763.137695
7675.894531
7797.577148
8500.100586
8069.279785
8260.402344
8139.236328
8042.083008
7710.046387
7933.593262
7803.185059
7789.146484
7753.422363
7911.576172
7951.328125
7794.685547
7779.018555
7867.331055
7956.788574
7825.283691
7854.964355
7867.958496
7523.426758
7836.921387
7853.031738
7833.622070
8241.939453
8033.590820
8049.420898
8190.326172
7950.432617
7976.586914
8015.583496
7738.307617
7831.132812
8176.991699
7725.479492
8044.256348
8050.712402
8033.570312
7645.440430
7643.117188
7889.711914
8092.396973
7821.826660
8085.255859
7972.040527
7788.296875
7998.333008
8034.057617
7901.344238
8167.811523
7919.412109
7875.771484
8139.676758
7938.417480
7873.979980
7731.457031
7783.074219
7815.231445
7877.508789
7788.946777
7888.266602
7881.064453
7728.346680
8029.877441
7801.503418
8267.375000
7980.686035
7840.357422
7990.402832
7765.519531
7858.396973
7863.752441
8000.953613
7803.134277
7858.891113
8378.802734
8018.857910
8089.594727
8182.762207
8015.042969
7838.745605
7395.754395
7370.160645
7413.013184
7340.009766
7290.650391
7317.358398
7779.118652
7266.794434
7397.701660
7537.018066
7630.042969
7392.943848
7680.115234
7454.614746
7616.024414
7365.940918
7427.253418
7486.587402
7643.448730
7664.852539
7467.570312
7610.637207
7604.689453
7832.009277
7672.315430
7692.704590
7652.278809
7748.244141
7764.926758
7727.981445
7536.268066
7783.497559
7741.315918
7523.663086
7665.419922
7536.064453
7666.642578
7758.096191
7565.315918
7623.508789
7772.676270
7690.075195
7568.622559
7680.650879
7684.640625
7590.723633
7689.555176
7667.298828
7698.875977
7555.446777
7567.821777
7708.863770
7739.153320
7720.278809
7619.651855
7718.855957
7671.313965
7684.619141
7822.417480
7808.236816
7612.852539
7674.591309
7642.472656
7723.854980
7735.295898
7612.691406
7814.838867
7804.356445
7630.852539
7473.693848
7690.370117
7867.392578
7460.418945
7676.578613
7721.506836
7400.009766
7762.232910
7710.912598
7520.337891
7492.130859
7644.686035
7889.094238
8006.928711
7707.327148
7647.436523
7451.256836
7548.566895
8193.273438
7412.777344
7525.874512
7519.967773
7799.814453
7393.830566
7664.617676
7599.858398
7521.185059
7532.511719
7783.476562
7567.139160
7756.093262
7495.446289
7629.870117
7770.132812
7463.256836
7702.872559
7711.486816
7663.324219
7477.654785
7519.610840
7701.037598
7680.170410
7502.540527
7806.087891
7753.168945
7763.840820
7510.042969
7826.929688
7798.950195
7715.326660
7561.795898
7676.014648
7545.181152
7627.438965
7732.187988
7820.858398
7645.011230
7868.627441
7609.054199
7747.278320
7621.710938
7716.232422
7878.844238
7872.772461
7759.563477
7995.146484
7787.479004
7748.925781
7866.405762
7755.370117
7964.079102
7632.735352
7588.574219
7575.693848
8225.279297
8277.957031
7943.946777
7794.795410
7880.607422
7653.031250
7782.266113
7791.376465
7752.687988
7782.496094
7647.768555
7731.200684
7624.585938
7837.531250
7734.142578
7691.215332
7610.444824
7601.090332
7705.315430
7698.856934
7742.079102
7802.044434
7589.766113
7723.647461
7761.115234
7405.455078
7697.945801
7730.062988
7508.011230
7637.657715
7710.182129
7455.381836
7746.861816
7681.748047
7721.142578
7901.263672
7686.265137
7861.813477
7761.115723
7543.824219
7831.068359
7724.666016
7755.265625
7884.081543
7812.223145
7625.851562
7764.599121
7600.450684
7571.059082
7878.319824
7802.203125
7539.594727
7814.954102
7516.371582
7881.169922
7767.752930
7732.317871
7801.050781
7503.006836
7721.707520
7826.232910
7587.466309
7721.704590
7691.191895
7735.669922
7648.546875
7661.317871
7769.014160
7842.795410
7719.307617
7615.064453
7732.573242
7720.228027
7684.604980
7670.441895
7589.042480
7728.983398
7760.965820
7682.795410
7690.716797
7847.129883
7752.282715
7658.730957
7611.349121
7584.634277
7627.347168
7545.801758
7498.853027
7869.376465
7969.854004
7514.479004
7766.873047
7869.123047
7581.017090
7704.954590
7370.256348
7728.862793
7710.662598
7670.083008
7578.639160
7587.462891
7469.362305
7607.544434
7610.684570
7697.792480
7571.828613
7471.541992
8167.308594
8073.886230
7924.385254
7808.735840
7684.415039
7802.236816
7812.009766
7526.345215
7815.310059
7653.583496
7738.504883
7659.910645
7705.436523
7526.117676
7615.947266
7700.887695
7373.398926
7435.090820
```
