## Supplementary material for "Functional connectivity across the human subcortical auditory system using an autoregressive matrix-Gaussian copula graphical model approach with partial correlations": Code: roi-06_mean_ts.txt

```
9587.534180
9266.609375
9171.515625
9347.947266
9154.910156
9142.828125
9193.424805
9428.707031
9319.369141
9144.734375
9204.191406
9217.837891
9173.625977
9247.583984
9182.780273
9303.652344
9133.957031
9192.655273
9098.188477
9097.340820
9197.767578
9045.580078
9336.580078
9334.088867
9098.018555
9149.349609
9510.190430
9322.109375
9245.424805
8974.861328
9174.443359
9354.556641
9138.514648
9267.173828
9095.027344
9125.382812
9200.362305
9114.802734
9243.787109
8857.525391
9109.810547
9219.074219
9308.984375
9055.155273
9273.952148
8864.608398
9311.975586
9311.349609
9339.216797
9138.246094
9332.267578
9308.345703
9323.064453
9401.166016
9203.490234
9264.341797
9297.802734
9309.234375
9204.935547
9081.105469
9208.686523
9250.107422
9444.381836
9287.594727
8982.218750
9253.910156
9082.764648
9284.977539
9250.470703
9217.453125
9084.211914
9297.908203
9337.617188
9274.715820
8712.326172
9286.128906
9381.915039
9178.976562
9146.044922
9327.585938
8976.880859
9326.387695
9258.190430
9185.421875
9260.820312
8993.606445
9266.882812
9251.777344
9040.784180
8923.303711
9320.574219
9378.292969
9288.807617
9198.000000
8989.660156
9386.771484
9456.164062
9239.334961
9146.413086
9019.525391
9393.715820
9273.053711
9309.517578
9167.626953
9099.788086
9226.744141
9266.390625
9138.119141
9209.251953
9087.671875
9166.387695
9307.022461
9054.935547
9114.301758
9208.086914
9241.378906
9195.222656
9060.179688
9315.043945
9150.147461
9047.315430
9171.901367
9276.093750
9243.929688
9316.819336
9137.693359
9020.738281
9264.002930
9311.704102
8999.744141
9005.240234
9088.309570
9343.727539
9069.900391
9004.306641
9335.944336
9243.175781
9094.998047
9252.260742
9015.968750
9160.911133
9238.685547
8904.942383
9000.476562
8953.326172
8918.467773
9215.906250
9253.116211
8988.805664
8858.386719
8912.734375
8765.867188
8947.822266
9166.959961
9080.572266
8947.020508
8798.379883
8584.962891
8811.824219
9098.906250
8969.350586
9026.370117
8840.599609
8954.416016
8844.633789
8705.565430
9188.769531
8904.631836
8903.791992
8951.564453
8879.146484
8972.008789
8823.657227
9014.101562
8967.097656
8928.978516
9167.971680
9083.693359
8819.225586
9097.594727
9239.220703
9115.468750
8877.898438
8860.216797
9058.110352
9251.446289
9275.496094
9280.435547
9127.186523
9117.882812
8963.596680
9136.850586
9271.628906
9038.881836
9107.894531
9382.621094
9349.711914
9226.156250
8978.297852
9188.328125
9571.315430
9278.669922
8890.242188
9343.700195
9214.460938
9182.496094
9569.570312
9440.291016
9523.183594
9596.333008
9651.251953
9682.705078
9639.980469
9177.238281
9285.324219
9018.838867
9105.533203
9072.985352
9179.866211
9289.552734
9208.529297
9346.037109
9302.885742
9504.733398
9246.375000
9336.095703
9372.431641
9265.726562
9092.769531
9169.061523
9528.976562
9439.265625
9412.011719
9458.451172
9600.285156
9330.782227
9457.790039
9411.010742
9194.645508
9377.124023
9289.660156
9217.691406
9381.252930
9291.791016
9060.386719
9088.581055
9126.897461
9231.390625
8975.840820
9221.491211
9125.665039
9207.421875
9255.726562
8909.751953
8758.562500
8695.635742
8989.937500
9148.416992
8910.844727
8712.791992
8968.461914
9060.063477
8987.508789
9299.937500
9059.017578
8775.792969
8940.998047
9130.910156
9179.366211
8715.609375
8912.025391
8924.323242
9191.955078
9218.442383
9018.572266
8892.080078
8915.282227
9013.552734
9028.371094
9139.292969
9003.285156
8949.877930
9162.335938
8967.746094
8978.480469
8855.560547
8955.101562
9077.156250
9010.338867
8906.050781
9061.529297
8829.718750
9058.746094
9065.041016
8914.017578
8932.041016
9074.873047
9291.953125
9111.126953
8998.689453
8966.055664
8965.264648
9071.639648
8985.552734
9297.431641
9034.827148
9188.860352
8957.680664
8779.815430
8842.943359
9109.263672
9047.716797
8860.304688
9112.150391
8865.656250
8822.510742
9046.236328
9074.251953
9062.312500
8958.056641
8781.808594
9005.842773
9043.642578
8846.249023
9065.085938
8977.773438
9049.397461
8872.771484
9010.761719
9079.011719
9096.111328
8990.454102
8893.726562
9080.082031
9191.862305
9150.753906
9127.596680
8939.353516
9090.074219
8922.602539
8984.750977
8910.529297
8899.889648
9072.917969
8938.337891
8800.632812
8895.249023
9022.729492
8857.033203
8901.729492
9045.551758
8884.564453
9082.941406
8878.801758
8924.263672
8652.871094
9026.495117
8838.245117
8790.983398
8999.072266
8848.585938
8982.668945
8898.734375
8966.580078
8903.516602
9169.826172
9019.757812
9064.406250
8811.925781
8913.176758
8914.189453
8835.920898
8859.607422
9044.849609
8923.389648
9146.923828
8622.710938
8959.110352
9092.548828
9145.597656
8864.353516
9054.074219
8934.890625
8916.485352
9036.865234
8694.152344
8623.665039
8950.172852
8900.609375
8832.857422
9198.181641
9043.139648
9088.637695
8943.371094
9099.465820
9001.871094
9109.048828
9119.686523
8873.166992
8924.232422
9145.091797
8921.813477
9003.606445
8932.542969
9090.506836
9182.934570
9329.664062
9260.365234
8933.516602
9153.539062
9077.509766
8989.286133
8938.994141
9019.531250
9070.410156
9015.788086
9012.897461
8973.375977
8770.843750
9004.265625
8922.887695
8809.546875
8965.544922
8884.503906
9034.544922
8846.317383
8935.608398
9067.205078
9080.056641
8946.078125
8839.539062
8940.260742
9145.045898
9067.990234
8937.266602
8954.789062
9354.526367
9184.771484
8997.853516
8909.922852
9074.423828
9059.197266
9061.018555
8817.962891
9094.173828
9058.835938
9244.435547
8975.089844
8991.857422
9233.612305
9187.593750
8941.567383
8862.500000
8876.021484
9061.705078
9334.887695
9058.061523
8849.318359
9063.990234
9139.844727
8932.668945
8953.024414
9017.152344
8932.190430
8878.082031
8739.658203
8986.368164
8891.116211
8942.188477
9081.914062
9091.667969
8958.755859
9178.207031
9130.546875
8933.197266
8887.139648
9115.772461
9162.874023
8963.131836
8774.834961
9061.522461
8912.471680
9063.814453
8966.570312
9014.036133
8905.760742
8883.308594
8914.802734
9006.707031
9097.955078
9003.000977
9143.720703
8913.809570
9114.548828
9083.642578
8963.663086
9080.515625
9204.245117
9002.519531
8896.246094
9016.144531
9329.546875
9181.437500
8999.511719
8982.900391
8943.214844
8674.408203
9045.611328
8805.617188
9019.943359
8788.914062
8644.728516
8721.748047
8954.929688
8687.022461
8518.005859
8683.118164
8754.988281
8900.959961
8758.737305
8732.859375
8548.000977
8794.564453
8788.851562
8635.185547
8759.874023
8712.493164
8819.583984
8894.534180
8950.318359
8729.558594
8796.082031
8823.400391
8680.479492
8763.842773
8950.836914
8707.711914
8763.641602
8689.854492
8765.448242
8923.317383
9087.705078
9034.144531
8816.299805
8720.700195
8667.357422
8879.808594
8962.004883
8488.052734
8760.234375
8965.699219
8896.429688
9045.513672
8723.333008
8956.378906
8909.791016
9028.387695
8943.350586
9045.090820
8992.960938
9089.860352
8897.076172
8823.020508
8749.560547
8856.830078
9001.027344
8890.988281
8631.745117
8840.854492
8745.439453
8954.031250
9097.375000
8763.244141
8608.227539
9200.538086
9142.843750
9196.364258
9205.382812
9178.347656
9247.931641
9064.806641
8981.609375
9067.524414
8926.199219
9221.440430
9122.526367
9221.720703
9032.521484
8755.438477
9027.691406
8926.557617
8963.147461
9042.452148
8973.750000
8844.884766
9022.039062
9234.765625
8948.437500
9119.421875
8962.292969
9106.484375
9215.325195
9369.794922
9530.427734
9241.816406
9131.511719
9018.347656
8978.208984
9229.369141
9177.842773
8851.007812
9239.958008
9205.407227
9086.079102
8922.544922
9171.732422
9184.760742
9052.285156
8960.750000
9358.875000
9017.324219
9213.277344
9129.524414
9039.211914
8941.938477
9113.913086
9035.516602
9339.367188
9446.235352
9315.531250
9261.906250
9443.912109
9179.101562
8977.662109
8915.841797
8919.684570
9148.505859
9131.761719
8870.842773
8772.772461
8782.640625
9179.541016
9138.917969
9125.330078
9041.035156
8876.060547
9187.670898
9067.259766
9131.301758
9312.071289
9075.822266
9013.744141
9217.371094
9191.466797
9126.732422
9073.923828
9243.583008
8997.107422
9266.749023
9085.317383
8942.830078
9178.894531
9341.102539
9258.147461
9020.494141
8994.747070
9310.156250
9317.617188
9235.285156
9042.790039
9276.314453
9168.476562
9152.553711
9142.528320
9077.431641
8989.091797
8919.073242
9064.546875
9145.766602
9150.102539
9244.165039
9275.957031
9196.828125
9157.601562
8961.298828
9213.124023
9158.302734
9183.501953
9074.621094
8952.000977
9342.213867
9065.018555
9113.137695
9146.086914
9274.776367
9262.744141
9083.293945
9140.573242
9022.843750
9360.566406
9082.087891
9220.951172
9116.326172
9185.238281
9316.638672
9175.216797
9075.186523
9279.167969
9083.625000
9216.404297
9192.470703
9137.898438
9150.363281
9201.440430
9225.964844
9462.931641
9879.480469
9701.666016
9136.146484
9584.826172
9555.747070
9175.716797
9280.973633
9038.050781
8945.753906
9473.781250
9041.591797
8907.449219
9226.333984
9218.535156
9055.491211
8949.800781
9126.220703
9104.151367
9249.324219
8861.219727
9061.858398
8892.636719
9041.064453
9089.291992
9103.974609
8989.877930
9085.576172
9149.908203
9190.304688
9047.793945
8994.636719
9249.105469
9256.068359
9220.398438
8900.163086
9236.693359
9206.425781
9053.503906
9219.935547
8985.277344
8820.046875
9045.101562
9269.118164
9097.964844
9183.902344
9060.479492
9236.524414
9071.401367
9174.873047
9055.402344
9110.296875
8837.452148
8782.934570
9239.690430
9169.215820
9297.320312
9044.999023
9134.704102
9075.466797
8895.576172
9223.287109
9287.562500
9202.719727
9398.192383
8895.263672
8924.701172
8924.886719
8957.529297
9049.068359
9145.778320
9214.854492
9121.757812
9188.341797
9146.228516
9139.544922
9158.509766
9096.691406
9141.525391
8938.126953
8878.398438
9049.417969
9300.784180
9105.806641
9124.763672
9033.286133
8927.304688
9027.862305
9146.313477
9049.740234
9057.423828
9026.874023
9182.140625
9164.357422
8950.768555
9099.343750
8940.722656
9235.214844
9165.809570
8993.944336
9080.327148
9065.825195
9377.964844
8995.518555
9045.015625
9261.341797
9312.070312
8987.399414
9293.220703
9294.637695
9047.664062
9055.635742
9330.330078
9215.820312
9068.579102
8939.370117
9064.105469
9007.328125
9149.374023
9208.603516
8912.992188
9057.144531
9057.732422
9054.138672
9277.507812
9136.566406
8976.353516
9120.837891
9226.980469
8868.455078
9192.676758
9179.048828
9251.247070
9247.525391
9008.110352
9164.468750
9162.346680
8770.980469
9123.609375
9111.351562
8928.095703
8979.029297
8886.026367
8941.770508
9012.889648
8950.400391
9016.765625
9072.954102
9111.031250
9133.832031
8754.841797
9106.341797
8904.861328
9191.550781
8857.173828
9101.306641
9255.421875
8932.569336
9216.969727
9175.966797
9041.892578
9169.804688
8917.666016
9040.098633
9103.057617
9139.263672
9080.534180
9142.233398
9368.152344
9098.877930
9213.191406
9134.708008
9109.670898
9135.773438
8989.670898
8931.492188
9194.844727
9045.062500
8822.447266
8915.511719
9140.416992
9063.304688
8809.091797
9131.270508
9168.931641
```
