## Supplementary material for "Functional connectivity across the human subcortical auditory system using an autoregressive matrix-Gaussian copula graphical model approach with partial correlations": Code: roi-07_mean_ts.txt

```
10319.867188
10031.002930
10138.738281
10131.204102
10157.733398
9906.889648
9989.008789
10184.251953
10209.741211
10010.402344
10181.292969
9968.774414
10106.957031
10151.389648
10068.641602
10071.008789
10169.738281
10130.087891
10001.838867
9964.423828
10105.493164
10035.581055
10188.455078
10304.907227
10198.215820
10183.375977
10052.564453
10128.441406
10101.259766
10047.293945
10025.138672
10157.866211
9961.159180
10282.474609
10069.079102
10168.752930
10116.673828
10176.512695
10123.830078
10012.552734
10186.765625
10096.691406
10091.959961
10196.896484
9958.987305
10074.544922
10366.941406
10297.012695
10230.237305
10307.621094
10117.643555
10398.584961
10249.445312
10271.241211
10231.086914
10282.523438
10205.106445
10302.240234
10247.170898
10268.497070
10132.458008
10293.334961
10299.167969
10185.299805
10280.983398
10238.017578
10191.197266
10335.071289
10414.722656
10183.680664
10252.381836
10294.001953
10150.955078
10216.769531
10262.997070
10034.200195
10305.025391
10250.018555
10339.257812
10151.577148
10082.786133
10398.367188
10195.458984
10239.910156
10115.081055
10279.655273
10113.596680
10320.286133
10167.559570
10197.464844
10314.058594
10175.655273
10247.667969
10351.202148
10203.264648
10292.914062
10438.090820
10147.125000
10244.305664
10081.082031
10211.397461
10230.514648
10235.608398
10327.374023
10017.363281
10220.317383
10243.582031
10246.170898
10221.462891
10300.689453
10276.540039
10420.416016
10281.063477
10217.711914
10155.723633
10267.924805
10034.965820
10132.430664
10184.326172
10345.144531
10236.918945
10227.538086
10466.656250
10301.198242
10338.453125
10280.323242
10246.905273
10150.575195
10368.577148
10202.938477
10196.332031
10263.031250
10257.268555
10229.015625
10106.819336
10123.889648
10287.647461
10290.230469
10211.428711
10183.784180
10397.961914
10324.522461
10200.128906
10221.492188
9794.078125
10262.913086
10239.097656
10210.996094
10201.829102
10033.309570
10097.280273
10218.545898
10169.265625
10282.227539
9896.903320
10029.796875
9930.375977
9785.431641
10062.987305
10115.753906
10053.368164
10122.532227
9938.655273
10109.513672
9982.546875
9988.381836
10114.953125
10265.031250
10052.196289
10163.097656
10217.320312
10445.153320
10218.858398
10114.719727
10224.147461
10186.585938
10246.136719
10237.363281
10231.255859
10271.944336
10326.611328
10273.405273
10250.670898
10334.841797
10195.443359
10301.852539
10289.711914
10365.085938
10328.322266
10372.272461
10159.997070
10192.596680
10411.514648
10336.851562
10248.391602
10479.677734
10247.838867
10477.028320
10237.488281
10373.537109
10449.954102
10208.811523
9874.338867
9967.807617
10151.957031
10123.109375
9921.138672
9857.140625
9673.771484
9895.999023
10231.928711
10236.150391
9872.664062
10149.131836
9801.166016
9813.830078
9917.725586
9781.535156
9624.496094
9853.057617
9826.858398
9876.571289
9786.961914
9778.336914
9873.659180
9813.756836
9721.238281
9882.580078
9735.012695
9715.256836
9752.026367
9838.634766
9848.980469
9998.272461
9840.406250
9936.697266
9874.220703
9849.795898
10092.777344
10079.772461
9947.317383
10002.110352
10260.839844
9995.477539
9766.910156
9857.491211
9862.218750
9871.624023
9934.477539
10139.643555
9855.508789
9884.111328
9788.845703
9752.107422
9733.178711
9517.329102
9742.521484
9729.913086
9802.849609
9657.536133
9796.121094
9867.158203
9709.083984
9976.748047
9835.178711
9832.011719
9797.119141
9755.611328
9832.083984
9892.611328
9761.743164
9831.601562
9924.119141
9881.121094
9729.432617
9849.826172
9868.595703
10044.311523
9887.575195
9847.736328
9859.965820
9841.509766
9804.665039
10033.061523
9930.685547
9758.639648
10024.750977
9948.688477
9999.834961
9883.435547
9967.953125
9914.792969
10061.750977
9934.336914
9846.794922
9930.442383
9983.213867
10011.532227
9874.824219
9945.327148
10027.526367
9905.949219
10000.926758
9836.231445
10002.291016
9962.934570
9961.875977
9724.065430
9846.035156
9911.280273
9706.902344
10010.170898
9792.828125
9900.483398
10029.827148
9842.005859
10075.383789
9989.046875
9983.818359
9922.232422
9800.322266
10019.660156
9953.669922
9817.402344
9985.134766
9967.129883
9990.207031
10057.980469
9913.438477
9989.945312
9985.547852
9919.182617
9860.063477
9923.495117
10073.506836
9969.471680
10046.564453
9981.339844
10076.311523
9913.577148
9879.280273
9906.632812
9828.787109
9945.981445
10128.878906
9955.898438
10002.333984
9788.427734
9883.506836
9949.285156
9887.434570
9927.299805
9987.075195
9826.631836
9752.605469
9792.313477
9880.626953
9975.382812
9891.176758
10044.530273
9905.425781
9790.122070
10002.849609
9776.005859
9945.095703
9933.831055
10060.639648
10037.468750
9924.664062
9879.780273
10028.068359
10036.630859
9838.676758
10042.909180
9830.811523
9867.888672
9873.136719
9683.297852
9922.202148
9935.849609
9800.848633
9798.428711
9776.204102
9867.328125
10036.918945
9854.632812
9840.349609
10058.676758
10006.102539
9890.918945
9940.866211
9884.474609
9941.276367
9932.299805
9893.381836
9803.196289
9854.086914
10093.613281
9973.688477
9816.333008
9962.660156
10090.045898
9998.810547
9706.973633
9835.390625
9837.411133
9928.556641
9954.964844
9657.612305
9890.361328
9916.052734
10021.946289
9870.307617
9869.633789
9970.339844
9882.592773
10010.159180
9844.494141
9816.443359
9842.202148
10008.996094
9967.556641
9837.741211
10023.132812
10052.380859
9987.562500
9800.705078
9826.527344
9850.068359
9926.458008
9792.738281
10048.524414
10090.621094
9895.077148
9993.635742
9925.253906
10037.269531
10118.928711
9927.557617
9901.752930
9981.867188
9940.604492
10046.605469
9764.933594
9954.024414
10023.302734
9927.967773
9866.320312
9956.311523
9874.593750
9932.061523
9903.937500
9958.160156
9828.378906
9920.920898
10197.918945
9826.807617
9851.059570
9875.696289
10099.756836
9921.964844
9790.088867
9967.202148
9902.289062
9973.672852
9898.084961
9824.592773
9784.601562
9791.568359
9781.477539
9903.616211
9840.858398
9933.504883
9973.177734
9942.854492
9847.677734
10182.897461
10059.627930
9942.380859
9941.238281
9990.399414
10136.899414
9944.652344
9863.040039
10018.877930
10047.880859
9848.511719
9712.908203
10077.170898
9823.372070
9863.780273
9822.881836
10045.000977
9886.519531
9888.772461
9898.075195
9988.224609
9980.575195
9898.947266
9822.610352
10034.890625
10023.350586
9509.708008
9688.219727
9901.519531
10031.997070
9703.116211
9945.056641
9904.056641
9945.782227
9814.725586
9689.839844
9662.026367
9703.889648
9762.782227
9724.117188
9853.650391
9716.984375
9820.150391
9769.039062
9748.227539
9853.334961
9640.770508
9883.532227
9876.141602
9884.532227
9716.441406
9685.295898
9887.966797
9756.065430
9923.473633
9996.215820
9797.456055
9921.959961
9710.762695
9977.149414
9899.186523
9976.490234
9764.694336
9695.575195
9685.098633
9948.978516
9757.840820
9825.999023
9782.618164
10032.289062
9901.860352
9967.207031
9795.377930
9840.514648
9993.425781
9924.668945
9894.000000
9956.352539
9808.260742
9942.083008
10135.849609
10155.463867
9624.166016
9979.541016
9990.073242
9955.851562
9855.454102
9756.355469
9775.099609
9754.133789
9796.970703
9880.656250
9896.223633
9751.507812
9958.964844
10005.350586
10084.423828
10052.859375
10170.999023
9755.956055
9874.060547
10054.342773
9984.136719
9957.852539
9710.719727
9892.722656
9686.561523
9879.587891
9892.527344
9750.565430
9576.013672
9760.024414
9747.796875
9699.419922
9753.770508
9766.566406
9598.644531
9630.416016
9858.741211
9853.359375
9899.145508
9645.913086
9767.658203
9623.214844
9818.748047
9823.746094
10031.425781
10174.358398
9982.850586
9731.448242
9708.826172
9750.202148
9945.149414
9772.320312
9678.200195
9728.075195
9876.916992
9682.499023
9627.124023
9687.922852
9890.052734
9757.528320
9786.249023
9643.850586
9579.843750
9698.740234
9716.521484
9714.768555
9607.707031
9636.340820
9774.400391
9805.035156
10114.756836
9656.709961
9756.758789
9687.133789
9593.292969
9602.946289
9647.735352
9484.549805
9443.589844
9574.925781
9509.680664
9493.283203
9470.259766
9621.603516
9414.760742
9571.286133
9412.568359
9570.925781
9538.243164
9725.819336
9612.758789
9680.573242
9632.554688
9678.289062
9559.480469
9689.569336
9452.127930
9589.165039
9539.838867
9683.136719
9763.743164
9644.768555
9693.477539
9561.090820
9719.055664
9624.991211
9707.032227
9573.579102
9688.803711
9751.008789
9706.063477
9509.800781
9612.849609
9608.541016
9611.545898
9511.045898
9588.073242
9785.146484
9488.467773
9496.303711
9559.016602
9642.346680
9635.831055
9667.095703
9629.318359
9872.146484
9624.974609
9724.618164
9633.147461
9635.863281
9652.573242
9594.426758
9615.000977
9561.657227
9601.516602
9659.604492
9685.034180
9651.264648
9697.164062
9643.630859
9570.605469
9655.926758
9536.800781
9624.213867
9709.350586
9609.702148
9676.084961
9621.893555
9457.161133
9538.989258
9742.818359
9638.901367
9686.906250
9603.411133
9665.647461
9864.449219
9598.733398
9731.628906
9726.521484
9892.420898
9670.571289
10189.851562
9752.910156
9848.165039
9655.495117
9575.803711
9427.014648
10127.851562
10184.681641
9775.147461
9537.575195
9772.708984
9716.903320
9642.934570
9722.758789
9618.419922
9536.256836
9567.861328
9615.487305
9664.622070
9601.608398
9527.585938
9666.753906
9607.014648
9590.654297
9650.510742
9744.838867
9691.450195
9613.785156
9744.750977
9841.144531
9790.598633
9595.358398
9769.812500
9738.072266
9815.765625
9897.939453
9953.899414
9651.074219
9768.434570
9780.972656
9731.127930
9669.978516
9857.005859
9740.607422
9670.993164
9777.175781
9743.270508
9810.060547
9789.160156
9703.969727
9900.828125
9886.603516
9740.519531
9957.075195
9815.330078
9853.833984
9850.270508
9773.359375
9713.419922
9749.547852
9899.706055
9740.357422
9784.870117
9944.960938
9692.431641
9931.363281
9943.021484
9973.687500
9791.910156
9919.475586
9774.422852
9959.999023
9958.476562
9849.362305
9809.766602
10053.567383
9844.803711
9928.746094
9813.603516
10064.136719
10006.066406
9946.699219
10058.346680
10037.959961
9965.230469
9975.609375
9967.851562
10014.099609
9998.308594
9997.961914
9933.806641
10024.082031
10227.030273
9945.801758
10073.442383
10126.016602
9962.430664
10117.240234
9986.058594
10085.350586
10243.571289
10144.166016
10070.948242
9867.628906
10217.461914
10199.765625
10083.359375
10001.489258
10096.933594
10319.708984
10162.875977
10085.500977
10156.770508
9942.609375
10024.707031
10229.424805
9900.404297
9969.226562
9999.769531
10093.611328
10305.847656
10133.765625
9967.524414
10172.048828
10153.914062
10040.365234
10066.772461
10091.775391
10013.433594
10293.124023
9978.182617
10142.621094
10108.672852
9812.383789
10226.183594
10143.073242
9930.610352
10148.440430
10103.381836
9941.222656
10034.397461
10010.909180
9948.378906
9942.122070
10091.020508
10138.250977
10117.519531
10007.473633
10324.494141
9976.170898
9990.247070
10324.591797
10291.890625
10210.319336
10137.633789
10055.897461
10073.257812
10065.023438
10055.765625
9984.629883
10091.685547
10119.986328
10131.375977
9801.571289
10160.522461
10022.343750
9885.072266
10090.368164
10167.907227
10119.746094
9964.267578
10001.321289
10198.274414
10081.799805
10175.472656
9933.089844
10108.457031
10135.718750
10120.977539
10078.095703
10092.707031
```
