## Supplementary material for "Functional connectivity across the human subcortical auditory system using an autoregressive matrix-Gaussian copula graphical model approach with partial correlations": Code: roi-08_mean_ts.txt

```
11082.339844
11058.553711
11000.683594
10938.204102
10968.854492
10870.007812
10777.258789
10787.912109
10764.957031
10767.291016
10753.260742
10788.396484
10868.157227
10624.679688
10846.084961
10899.478516
10749.371094
10708.773438
10899.115234
10920.471680
10748.470703
10654.346680
10797.958008
10763.516602
10773.093750
10779.244141
10867.961914
10796.334961
10776.031250
10859.545898
10922.943359
10956.259766
10888.273438
10876.404297
10798.997070
10720.553711
10776.991211
10866.103516
10698.381836
10727.115234
10840.038086
10759.024414
10873.457031
10688.501953
10707.440430
10744.410156
10839.287109
10812.539062
10953.065430
10787.803711
10663.288086
10882.079102
10945.531250
10844.704102
10874.843750
10735.345703
10741.048828
10933.165039
10812.884766
10768.637695
10723.905273
10820.457031
10806.836914
10723.516602
10649.134766
10651.738281
10797.892578
10844.001953
10719.741211
10782.601562
10853.189453
10752.896484
10795.603516
10877.750977
10719.040039
10708.238281
11043.312500
10760.237305
10646.517578
10874.413086
10670.521484
10784.770508
10894.376953
10857.865234
10707.031250
10843.308594
10802.258789
10762.717773
10794.898438
10637.145508
10784.409180
10807.096680
10722.906250
10684.569336
10816.659180
10843.686523
10766.630859
10780.243164
10715.936523
10670.779297
10750.717773
10856.288086
10832.427734
10735.779297
10687.282227
10746.891602
10756.740234
10837.777344
10585.716797
10745.493164
10790.294922
10828.381836
10599.144531
10728.214844
10792.915039
10719.599609
10680.405273
10745.309570
10783.706055
10675.198242
10737.106445
10692.559570
10791.623047
10708.764648
10677.107422
10685.678711
10790.555664
10846.049805
10900.412109
10730.250977
10679.061523
10809.821289
10811.257812
10625.966797
10741.210938
10719.454102
10693.466797
10817.018555
10768.875000
10650.842773
10793.583984
10758.219727
10656.115234
10599.097656
10607.499023
10725.480469
10774.618164
10685.625000
10605.653320
10666.975586
10543.558594
10648.758789
10893.639648
10669.001953
10526.133789
10491.106445
10450.805664
10500.215820
10641.441406
10670.116211
10568.096680
10468.816406
10471.560547
10461.471680
10529.975586
10623.202148
10569.824219
10379.858398
10419.007812
10378.709961
10616.322266
10650.781250
10584.212891
10554.064453
10458.226562
10578.777344
10832.673828
10614.701172
10491.541016
10624.898438
10613.433594
10706.979492
10665.413086
10723.944336
10552.281250
10531.678711
10590.244141
10748.061523
10680.355469
10565.385742
10655.103516
10610.470703
10681.783203
10567.247070
10566.798828
10679.303711
10764.527344
10724.775391
10507.394531
10720.329102
10835.948242
10484.497070
10569.023438
10598.927734
10753.576172
10881.476562
10719.025391
10599.610352
10837.878906
10953.539062
10818.705078
10896.000000
10808.908203
10856.403320
10916.864258
10771.513672
10774.778320
10742.262695
10743.097656
10593.554688
10667.490234
10793.222656
10753.374023
10706.321289
10652.618164
10791.976562
10829.392578
10796.485352
10730.820312
10851.327148
10745.468750
10802.520508
10690.494141
10867.325195
10699.323242
10912.306641
10838.417969
10633.821289
10679.268555
10725.938477
10805.150391
10865.269531
10841.305664
10679.708008
10721.025391
10655.481445
10722.175781
10704.810547
10703.625977
10638.915039
10644.720703
10681.958984
10643.617188
10713.110352
10570.464844
10618.577148
10576.089844
10566.198242
10554.179688
10725.916992
10631.933594
10495.349609
10540.561523
10760.101562
10604.762695
10742.613281
10684.521484
10735.528320
10571.398438
10749.771484
10705.145508
10564.986328
10596.566406
10802.391602
10659.405273
10669.297852
10632.894531
10660.540039
10662.475586
10683.798828
10569.749023
10599.159180
10752.971680
10755.278320
10672.810547
10703.259766
10725.447266
10711.385742
10796.121094
10786.914062
10565.539062
10670.803711
10731.934570
10781.614258
10688.354492
10652.404297
10721.893555
10845.914062
10713.403320
10697.641602
10670.540039
10571.827148
10588.548828
10653.819336
10696.172852
10606.221680
10475.616211
10535.690430
10599.248047
10500.934570
10542.624023
10512.257812
10581.043945
10703.347656
10462.674805
10587.498047
10619.808594
10694.823242
10719.392578
10742.552734
10615.780273
10589.633789
10677.094727
10718.755859
10519.553711
10649.437500
10654.487305
10634.287109
10477.498047
10670.100586
10671.822266
10570.533203
10638.844727
10635.301758
10567.908203
10608.146484
10716.025391
10576.458008
10518.221680
10628.622070
10571.244141
10489.052734
10701.737305
10710.032227
10774.320312
10609.483398
10580.616211
10596.451172
10646.210938
10626.959961
10449.414062
10641.579102
10726.149414
10623.815430
10666.764648
10556.291992
10788.163086
10671.331055
10679.304688
10535.725586
10456.705078
10501.027344
10762.614258
10533.466797
10560.811523
10555.804688
10777.474609
10505.642578
10644.206055
10750.981445
10720.033203
10532.583008
10516.008789
10491.541016
10454.566406
10562.145508
10584.008789
10614.256836
10505.225586
10506.341797
10624.388672
10597.966797
10545.514648
10541.271484
10596.622070
10466.601562
10554.570312
10640.430664
10641.096680
10650.096680
10449.465820
10643.731445
10657.383789
10805.294922
10650.343750
10561.659180
10705.386719
10747.105469
10702.186523
10613.787109
10698.169922
10542.981445
10661.157227
10588.540039
10668.149414
10763.185547
10811.800781
10780.649414
10810.938477
10616.465820
10593.791016
10735.656250
10606.941406
10575.909180
10510.893555
10623.509766
10604.481445
10564.247070
10490.423828
10556.539062
10501.905273
10610.593750
10491.373047
10460.725586
10503.470703
10617.216797
10612.936523
10603.600586
10581.675781
10675.396484
10542.936523
10482.792969
10587.343750
10626.538086
10637.632812
10583.850586
10597.066406
10623.541992
10663.898438
10519.835938
10597.522461
10627.946289
10657.425781
10573.931641
10446.456055
10572.695312
10628.677734
10709.487305
10647.701172
10580.616211
10569.201172
10720.123047
10536.293945
10366.554688
10589.465820
10734.383789
10738.110352
10656.372070
10593.988281
10691.159180
10593.643555
10588.812500
10615.642578
10458.989258
10564.646484
10570.792969
10509.708008
10507.937500
10524.861328
10544.905273
10352.657227
10572.002930
10607.178711
10604.969727
10504.826172
10558.323242
10581.454102
10732.471680
10637.607422
10571.342773
10495.700195
10596.730469
10663.742188
10660.698242
10571.460938
10629.337891
10501.559570
10471.117188
10619.271484
10525.747070
10698.718750
10597.040039
10518.247070
10555.321289
10649.982422
10605.853516
10471.077148
10583.190430
10652.433594
10500.530273
10539.263672
10566.022461
10413.333984
10347.068359
10533.898438
10691.691406
10448.875977
10479.998047
10477.852539
10624.968750
10440.239258
10475.491211
10460.710938
10473.450195
10469.298828
10363.592773
10403.469727
10414.814453
10375.201172
10463.664062
10376.852539
10475.311523
10475.646484
10418.249023
10500.725586
10515.573242
10423.343750
10459.612305
10525.971680
10407.302734
10498.242188
10437.775391
10502.299805
10648.186523
10438.993164
10436.422852
10537.711914
10589.975586
10541.139648
10533.275391
10626.205078
10649.571289
10620.869141
10544.487305
10552.639648
10545.670898
10568.459961
10626.400391
10649.304688
10497.647461
10590.641602
10486.516602
10582.676758
10507.414062
10672.445312
10484.691406
10542.513672
10590.750000
10635.898438
10689.420898
10699.554688
10582.681641
10657.670898
10561.547852
10517.708984
10608.441406
10583.705078
10632.579102
10621.459961
10452.720703
10536.042969
10666.416016
10634.024414
10296.250977
10684.569336
10447.857422
10633.606445
10758.955078
10730.172852
10786.945312
10607.100586
10569.613281
10537.709961
10604.007812
10445.936523
10468.430664
10480.827148
10620.030273
10600.843750
10538.875000
10549.958984
10361.718750
10573.439453
10540.130859
10451.340820
10485.763672
10526.428711
10564.739258
10534.118164
10576.524414
10462.011719
10559.727539
10607.517578
10640.775391
10668.625000
10634.449219
10568.542969
10473.418945
10469.395508
10550.755859
10482.363281
10584.790039
10465.059570
10358.893555
10426.498047
10544.185547
10347.315430
10509.873047
10433.585938
10603.772461
10608.465820
10595.274414
10480.164062
10656.750977
10697.188477
10544.316406
10425.058594
10352.686523
10534.670898
10274.875000
10630.768555
10574.815430
10526.506836
10608.720703
10593.480469
10643.523438
10578.008789
10496.070312
10440.801758
10387.372070
10520.237305
10511.816406
10532.831055
10395.621094
10494.537109
10642.138672
10454.126953
10524.461914
10440.687500
10422.304688
10514.882812
10543.374023
10611.636719
10531.146484
10570.482422
10689.204102
10552.215820
10449.681641
10542.761719
10734.903320
10665.230469
10551.955078
10573.047852
10617.570312
10643.874023
10654.847656
10525.356445
10528.494141
10671.391602
10562.747070
10605.297852
10519.025391
10533.132812
10547.800781
10484.446289
10491.761719
10581.764648
10589.408203
10605.407227
10598.181641
10542.071289
10685.480469
10677.792969
10615.153320
10441.998047
10534.757812
10675.919922
10592.923828
10661.767578
10519.155273
10568.216797
10550.632812
10710.122070
10640.666992
10637.925781
10575.003906
10655.938477
10751.000000
10683.716797
10616.114258
10758.627930
10809.951172
10577.648438
10565.997070
10631.802734
10679.727539
10735.503906
10576.284180
10529.244141
10577.507812
10671.430664
10663.388672
10644.455078
10448.351562
10401.996094
10565.382812
10670.388672
10413.968750
10481.323242
10418.114258
10615.549805
10708.346680
10518.916992
10604.385742
10387.006836
10376.422852
10446.537109
10442.049805
10423.102539
10655.012695
10616.136719
10580.677734
10636.293945
10542.512695
10377.874023
10501.919922
10436.743164
10583.071289
10470.517578
10652.507812
10637.047852
10557.056641
10449.396484
10393.791992
10650.613281
10567.102539
10550.888672
10483.864258
10479.813477
10418.339844
10458.702148
10710.168945
10503.544922
10391.388672
10388.365234
10615.460938
10541.269531
10533.150391
10549.154297
10631.839844
10515.061523
10554.998047
10467.170898
10525.950195
10393.378906
10545.439453
10586.492188
10403.228516
10346.931641
10720.891602
10564.664062
10521.284180
10519.482422
10605.933594
10550.022461
10532.249023
10460.256836
10448.054688
10433.224609
10436.204102
10442.174805
10382.855469
10377.441406
10287.915039
10241.571289
10163.238281
10201.520508
10412.674805
10402.613281
10278.636719
10331.956055
10475.607422
10352.593750
10442.189453
10513.198242
10432.763672
10401.268555
10431.025391
10304.729492
10250.166992
10389.030273
10430.821289
10355.428711
10311.846680
10415.392578
10343.093750
10292.243164
10378.216797
10354.552734
10560.330078
10389.365234
10431.283203
10393.177734
10449.569336
10417.452148
10444.262695
10458.751953
10457.674805
10337.579102
10354.541992
10445.892578
10564.374023
10301.584961
10503.027344
10427.538086
10431.441406
10421.791992
10415.452148
10445.715820
10351.849609
10417.321289
10385.255859
10338.505859
10304.656250
10359.895508
10277.935547
10466.813477
10250.405273
10298.523438
10354.304688
10471.195312
10483.113281
10524.502930
10332.872070
10281.444336
10356.467773
10362.173828
10578.980469
10377.979492
10240.686523
10406.486328
10430.030273
10370.113281
10443.375000
10389.517578
10374.290039
10452.698242
10467.071289
10303.491211
10324.966797
10381.441406
10401.196289
10377.427734
10478.666016
10338.594727
10316.351562
10428.880859
10489.563477
10509.664062
10338.025391
10513.355469
10413.545898
10438.827148
10340.725586
10447.383789
10424.206055
10499.532227
10389.576172
10335.877930
10549.211914
10539.691406
10407.423828
10582.040039
10444.454102
10509.273438
10589.141602
10582.199219
10418.247070
10365.481445
10370.858398
10328.434570
10227.881836
10327.829102
10362.938477
10418.589844
10324.793945
10345.311523
10386.071289
10384.755859
10417.702148
```
