## Supplementary material for "Functional connectivity across the human subcortical auditory system using an autoregressive matrix-Gaussian copula graphical model approach with partial correlations": Code: roi-09_mean_ts.txt

```
11697.929688
11650.012695
11567.638672
11460.593750
11438.216797
11497.313477
11484.027344
11502.354492
11410.230469
11433.664062
11412.345703
11580.241211
11438.888672
11305.200195
11484.236328
11516.924805
11425.577148
11309.326172
11483.458984
11492.626953
11448.476562
11287.159180
11443.584961
11493.508789
11387.930664
11548.414062
11560.416016
11457.542969
11467.959961
11547.975586
11499.229492
11503.488281
11474.677734
11589.022461
11455.840820
11502.720703
11541.757812
11391.697266
11409.391602
11419.489258
11511.989258
11364.375000
11396.114258
11589.690430
11528.596680
11493.565430
11510.167969
11532.082031
11727.583984
11461.878906
11488.053711
11612.701172
11518.243164
11392.106445
11535.554688
11429.794922
11376.847656
11515.485352
11483.625977
11304.230469
11420.152344
11423.792969
11426.172852
11453.138672
11465.134766
11305.248047
11448.979492
11617.752930
11476.345703
11476.313477
11543.403320
11511.005859
11497.291992
11532.763672
11409.121094
11427.099609
11623.310547
11490.313477
11415.529297
11571.730469
11510.700195
11435.799805
11510.914062
11411.163086
11402.868164
11599.279297
11441.478516
11412.865234
11427.599609
11393.049805
11460.164062
11586.534180
11421.996094
11511.886719
11392.675781
11532.929688
11455.857422
11430.166016
11454.914062
11434.373047
11416.195312
11513.490234
11310.842773
11458.960938
11330.900391
11310.139648
11352.443359
11444.063477
11412.309570
11476.929688
11538.176758
11395.699219
11327.386719
11470.263672
11476.837891
11309.841797
11298.601562
11455.791992
11501.324219
11324.611328
11368.541992
11392.512695
11528.561523
11391.972656
11429.367188
11346.860352
11402.193359
11499.236328
11386.876953
11362.539062
11411.909180
11350.451172
11487.608398
11281.959961
11419.853516
11398.309570
11450.513672
11445.741211
11374.978516
11388.395508
11417.199219
11455.220703
11294.086914
11284.996094
11325.936523
11520.654297
11382.006836
11346.659180
11363.321289
11233.884766
11338.420898
11356.768555
11478.029297
11418.691406
11240.740234
11122.708008
11253.482422
11345.510742
11365.531250
11370.471680
11364.763672
11190.124023
11180.850586
11216.384766
11258.998047
11308.300781
11224.532227
11252.334961
11011.048828
11167.511719
11310.154297
11325.130859
11353.874023
11389.492188
11170.909180
11314.925781
11380.119141
11340.145508
11217.244141
11343.714844
11196.198242
11307.595703
11314.573242
11478.172852
11294.749023
11303.439453
11387.402344
11401.020508
11323.527344
11332.541992
11285.208008
11420.685547
11450.038086
11229.318359
11311.975586
11469.698242
11432.895508
11434.773438
11310.594727
11403.568359
11443.529297
11261.695312
11188.017578
11471.705078
11341.733398
11478.096680
11374.030273
11195.427734
11330.860352
11348.451172
11382.215820
11257.875977
11311.565430
11357.478516
11224.597656
11173.888672
11212.384766
11163.320312
11156.625977
11103.561523
11130.559570
11187.766602
11250.615234
11172.149414
11253.172852
11307.402344
11285.061523
11188.293945
11306.707031
11280.034180
11295.407227
11285.297852
11226.275391
11240.393555
11218.175781
11213.199219
11198.563477
11212.991211
11222.445312
11398.895508
11490.507812
11474.779297
11392.394531
11324.601562
11165.700195
11251.103516
11299.175781
11333.412109
11325.304688
11150.652344
11297.520508
11252.697266
11463.933594
11282.039062
11301.658203
11198.550781
11257.003906
11341.260742
11141.565430
11250.310547
11283.429688
11215.543945
11327.138672
11363.839844
11276.938477
11271.858398
11377.159180
11314.761719
11312.123047
11331.314453
11339.376953
11325.559570
11297.031250
11459.851562
11307.415039
11435.689453
11372.499023
11434.994141
11340.448242
11277.054688
11364.337891
11346.716797
11409.647461
11389.232422
11364.216797
11422.866211
11350.367188
11377.818359
11429.085938
11391.176758
11387.958984
11343.482422
11406.803711
11468.459961
11434.712891
11362.731445
11399.969727
11344.224609
11422.707031
11325.887695
11397.980469
11276.663086
11292.917969
11261.719727
11310.375977
11380.592773
11246.237305
11341.672852
11365.950195
11271.685547
11178.480469
11288.267578
11278.539062
11150.323242
11291.726562
11200.363281
11299.529297
11271.744141
11306.626953
11275.925781
11303.240234
11276.212891
11291.126953
11333.491211
11219.986328
11328.075195
11286.365234
11399.873047
11261.517578
11332.918945
11392.409180
11339.106445
11332.943359
11250.032227
11331.388672
11356.913086
11363.766602
11244.952148
11346.704102
11211.625000
11284.938477
11131.576172
11267.038086
11396.366211
11391.395508
11267.097656
11346.815430
11374.295898
11324.144531
11216.811523
11258.247070
11334.197266
11311.630859
11225.875000
11289.851562
11249.531250
11336.022461
11392.337891
11379.136719
11176.174805
11227.447266
11324.917969
11539.834961
11333.690430
11208.854492
11351.696289
11346.579102
11310.072266
11246.517578
11356.570312
11386.591797
11280.529297
11200.076172
11305.302734
11212.366211
11199.092773
11282.268555
11158.110352
11200.946289
11149.678711
11163.790039
11238.767578
11196.679688
11281.467773
11316.502930
11267.958008
11239.085938
11336.363281
11153.094727
11321.072266
11279.233398
11332.410156
11356.618164
11260.920898
11315.393555
11300.617188
11325.003906
11338.660156
11315.834961
11389.510742
11359.142578
11259.933594
11193.426758
11252.287109
11356.491211
11372.333984
11331.615234
11412.630859
11389.905273
11259.544922
11271.581055
11306.074219
11338.809570
11258.989258
11275.982422
11319.686523
11280.998047
11220.830078
11235.287109
11247.680664
11217.507812
11221.941406
11212.976562
11125.613281
11290.336914
11306.900391
11245.583008
11121.045898
11177.800781
11224.938477
11237.759766
11221.628906
11261.322266
11337.413086
11249.041016
11313.195312
11368.856445
11290.326172
11335.816406
11278.631836
11274.248047
11338.474609
11398.833008
11251.382812
11297.816406
11285.827148
11353.997070
11377.829102
11313.363281
11346.468750
11419.154297
11297.997070
11262.488281
11259.445312
11333.595703
11442.717773
11357.889648
11373.400391
11342.558594
11421.460938
11237.548828
11377.527344
11222.235352
11339.402344
11361.062500
11201.637695
11187.697266
11219.624023
11186.530273
11210.689453
11231.451172
11183.580078
11384.335938
11184.874023
11279.288086
11202.985352
11249.615234
11428.142578
11361.937500
11348.407227
11299.310547
11370.527344
11186.497070
11286.295898
11291.513672
11308.188477
11264.253906
11209.327148
11287.944336
11239.375000
11344.134766
11355.520508
11276.632812
11293.334961
11278.150391
11221.732422
11218.471680
11308.735352
11234.384766
11222.702148
11321.712891
11137.060547
11141.610352
11240.074219
11386.331055
11249.065430
11199.568359
11169.607422
11221.844727
11247.562500
11263.971680
11100.305664
11207.678711
11154.454102
11202.777344
11196.047852
11207.505859
11132.083008
11207.472656
11135.616211
11061.741211
11224.797852
11227.647461
11177.433594
11248.902344
11268.751953
11281.333984
11243.795898
11210.232422
11184.183594
11188.197266
11247.858398
11237.521484
11285.283203
11139.564453
11185.315430
11249.006836
11373.935547
11281.378906
11371.806641
11268.041016
11394.022461
11311.424805
11223.209961
11303.394531
11267.550781
11321.537109
11286.205078
11293.388672
11263.701172
11352.264648
11297.952148
11334.076172
11297.842773
11379.356445
11368.833984
11243.259766
11344.601562
11329.005859
11353.216797
11359.308594
11318.297852
11382.292969
11279.783203
11216.291992
11268.345703
11249.659180
11263.896484
11282.387695
11225.323242
11232.511719
11347.538086
11295.095703
10963.185547
11292.455078
11018.284180
11294.121094
11231.730469
11236.885742
11347.449219
11287.924805
11245.993164
11244.147461
11278.892578
11150.948242
11211.341797
11198.095703
11159.550781
11145.964844
11131.068359
11164.054688
11185.615234
11158.183594
11192.806641
11096.616211
11256.361328
11244.916016
11211.540039
11196.485352
11220.694336
11288.001953
11075.380859
11371.244141
11284.037109
11221.801758
11266.439453
11164.137695
11248.268555
11157.947266
11255.532227
11261.643555
11297.458008
11209.900391
11278.441406
11234.474609
11126.009766
11139.691406
11169.728516
11220.416992
11435.483398
11194.769531
11305.506836
11216.572266
11266.049805
11290.810547
11304.868164
11220.019531
11263.637695
11076.095703
11088.458984
11105.630859
11149.123047
11092.137695
11076.527344
11220.910156
11225.780273
11124.440430
11135.321289
11004.946289
11074.208984
11236.368164
11182.136719
11039.746094
11046.176758
11086.262695
11094.757812
11100.264648
11107.005859
11106.262695
11160.003906
11173.163086
11063.155273
11295.105469
11300.804688
11311.899414
11238.443359
11236.525391
11198.798828
11147.131836
11171.210938
11231.339844
11312.314453
11169.822266
11204.389648
11216.489258
11255.208008
11144.795898
11284.437500
11179.316406
11228.801758
11210.147461
11148.271484
11204.329102
11228.772461
11136.941406
11159.768555
11203.020508
11226.587891
11197.157227
11196.373047
11262.304688
11236.572266
11239.152344
11139.701172
11315.224609
11292.257812
11240.297852
11153.437500
11157.558594
11211.195312
11222.176758
11238.702148
11278.247070
11268.910156
11280.136719
11254.058594
11218.094727
11204.532227
11244.915039
11300.639648
11320.247070
11311.862305
11261.001953
11227.255859
11333.381836
11347.102539
11340.986328
11146.551758
11272.244141
11323.196289
11209.726562
11321.065430
11223.841797
11201.248047
11185.514648
11250.967773
11171.345703
10929.148438
11254.283203
11047.836914
11166.273438
11241.606445
11147.469727
11275.740234
11254.316406
11196.962891
11255.821289
11088.678711
11261.169922
11129.274414
11176.019531
11288.141602
11170.322266
11219.663086
11183.728516
11243.167969
11162.531250
11216.960938
11143.263672
11322.261719
11174.822266
11229.810547
11167.967773
11163.164062
11266.716797
11240.816406
11153.731445
11266.357422
11233.479492
11188.216797
11227.951172
11315.023438
11239.494141
11197.513672
11252.908203
11326.768555
11268.240234
11143.983398
11274.520508
11290.094727
11303.864258
11315.485352
11370.790039
11313.288086
11145.305664
11293.839844
11305.866211
11160.659180
11189.375977
11366.034180
11191.968750
11303.396484
11303.141602
11256.589844
11224.053711
11271.208984
11266.545898
11058.220703
11239.181641
11200.339844
11211.211914
11072.387695
11056.822266
11086.330078
11062.895508
11071.013672
11155.444336
11168.789062
11130.810547
11212.186523
11271.450195
11264.083008
11092.249023
11237.331055
11307.316406
11163.668945
11101.990234
11229.465820
11254.575195
11199.618164
11198.975586
11264.209961
11205.258789
11171.030273
11233.097656
11297.077148
11400.437500
11275.767578
11192.992188
11266.781250
11268.477539
11254.975586
11213.155273
11327.539062
11232.903320
11301.410156
11249.138672
11255.603516
11230.123047
11301.148438
11498.910156
11295.835938
11325.645508
11423.985352
11351.869141
11292.507812
11284.440430
11272.258789
11266.060547
11323.105469
11294.311523
11138.305664
11134.861328
11120.287109
11249.902344
11171.813477
11207.869141
11130.680664
11167.579102
11225.387695
11174.372070
11245.403320
11244.605469
11200.044922
11338.417969
11241.132812
11271.760742
11305.851562
11260.872070
11210.367188
11338.907227
11258.264648
11239.912109
11199.325195
11241.145508
11252.496094
11220.461914
11316.737305
11168.892578
11273.834961
11261.229492
11180.753906
11297.947266
11261.060547
11257.759766
11360.085938
11194.186523
11181.283203
11293.755859
11178.227539
11310.931641
11275.975586
11265.975586
11292.011719
11218.233398
11255.066406
11345.994141
11303.827148
11262.124023
11258.694336
11237.913086
11285.496094
11308.083008
11187.007812
11312.363281
11291.040039
11217.480469
11318.349609
11210.416992
11202.761719
11168.511719
11179.704102
11245.802734
11184.418945
11189.282227
11167.854492
11253.658203
11226.596680
11221.653320
11197.887695
```
