## Supplementary material for "Functional connectivity across the human subcortical auditory system using an autoregressive matrix-Gaussian copula graphical model approach with partial correlations": Code: roi-10_mean_ts.txt

```
9486.944336
9326.644531
9463.113281
9284.195312
9445.359375
9442.569336
9400.880859
9357.762695
9487.270508
9434.142578
9352.239258
9334.329102
9290.579102
9426.797852
9296.576172
9335.432617
9452.249023
9616.239258
9414.514648
9487.046875
9466.287109
9383.304688
9418.868164
9267.347656
9509.216797
9445.066406
9314.220703
9422.491211
9381.014648
9491.972656
9473.188477
9468.394531
9371.785156
9456.681641
9221.547852
9262.595703
9235.785156
9315.288086
9431.498047
9365.055664
9415.336914
9406.620117
9242.715820
9331.098633
9494.916992
9399.812500
9452.059570
9496.199219
9430.968750
9551.303711
9430.985352
9384.766602
9406.254883
9487.425781
9283.498047
9307.035156
9381.132812
9452.323242
9439.882812
9407.351562
9411.370117
9399.006836
9481.654297
9253.095703
9304.873047
9415.356445
9426.542969
9313.321289
9490.482422
9497.490234
9409.588867
9523.827148
9435.045898
9366.671875
9516.398438
9416.108398
9348.367188
9349.302734
9480.030273
9360.314453
9479.270508
9408.954102
9383.519531
9474.125977
9451.312500
9453.210938
9325.955078
9415.133789
9377.415039
9334.523438
9408.338867
9322.499023
9290.013672
9513.696289
9471.440430
9327.647461
9395.858398
9404.000000
9447.294922
9339.231445
9368.541992
9282.277344
9314.505859
9344.003906
9296.323242
9335.291992
9288.892578
9314.133789
9502.987305
9391.807617
9444.564453
9369.056641
9361.935547
9300.968750
9316.868164
9385.538086
9352.364258
9352.400391
9435.699219
9432.562500
9425.008789
9301.910156
9507.627930
9248.996094
9241.529297
9283.061523
9280.908203
9385.871094
9358.915039
9395.544922
9337.785156
9424.908203
9393.433594
9428.683594
9336.179688
9305.746094
9403.813477
9370.213867
9396.740234
9402.353516
9574.466797
9338.546875
9296.713867
9461.479492
9416.374023
9525.235352
9507.752930
9353.030273
9335.529297
9238.498047
9274.210938
9367.479492
9265.320312
9145.637695
9169.048828
9345.654297
9228.194336
9505.448242
9290.789062
9305.823242
9058.162109
9245.350586
9221.006836
9301.777344
9363.401367
9220.366211
9455.213867
9342.928711
9300.983398
9398.807617
9493.179688
9403.350586
9472.040039
9323.640625
9393.526367
9378.374023
9276.574219
9337.972656
9414.078125
9412.686523
9398.395508
9350.527344
9399.298828
9412.117188
9397.035156
9353.972656
9446.473633
9281.738281
9429.463867
9404.429688
9445.428711
9331.458984
9310.434570
9344.183594
9349.859375
9185.024414
9453.613281
9558.427734
9313.775391
9289.218750
9203.186523
9145.351562
9201.893555
9520.540039
9580.678711
9440.184570
9343.875977
9440.117188
9642.536133
9417.532227
9350.754883
9414.210938
9425.383789
9337.743164
9258.381836
9305.908203
9360.570312
9233.551758
9349.080078
9408.376953
9363.313477
9369.653320
9559.165039
9400.008789
9328.848633
9375.251953
9358.222656
9332.022461
9300.351562
9395.442383
9317.533203
9394.365234
9493.305664
9497.792969
9277.680664
9474.769531
9381.339844
9276.850586
9318.280273
9286.982422
9357.470703
9382.779297
9308.460938
9192.811523
9203.090820
9332.743164
9088.044922
9327.670898
9354.106445
9300.357422
9441.493164
9295.297852
9264.955078
9203.836914
9245.987305
9205.941406
9175.172852
9269.072266
9346.744141
9264.928711
9323.958008
9333.256836
9400.300781
9275.000977
9333.392578
9308.152344
9323.215820
9423.556641
9176.707031
9425.735352
9340.404297
9234.932617
9315.081055
9297.317383
9432.323242
9330.290039
9322.985352
9277.350586
9195.638672
9276.473633
9200.285156
9244.800781
9420.407227
9267.517578
9393.984375
9348.301758
9152.638672
9290.323242
9333.435547
9359.461914
9175.966797
9273.069336
9311.332031
9230.389648
9478.398438
9334.370117
9158.414062
9321.668945
9337.237305
9197.227539
9281.641602
9103.281250
9253.499023
9359.257812
9488.184570
9229.649414
9259.577148
9335.149414
9226.791992
9295.294922
9199.503906
9140.909180
9283.270508
9321.060547
9179.925781
9293.381836
9485.262695
9347.090820
9303.007812
9206.756836
9343.666992
9237.980469
9269.308594
9272.877930
9410.420898
9371.621094
9269.397461
9270.794922
9252.870117
9161.553711
9209.979492
9384.755859
9488.445312
9399.408203
9302.250000
9345.920898
9311.698242
9323.475586
9255.794922
9256.217773
9198.506836
9202.320312
9278.487305
9251.082031
9256.881836
9209.834961
9254.853516
9151.614258
9117.336914
9175.602539
9256.952148
9235.273438
9095.301758
9309.014648
9247.871094
9241.264648
9125.057617
9155.194336
9277.428711
9266.302734
9397.286133
9415.125977
9131.719727
9334.594727
9251.031250
9253.661133
9266.476562
9289.146484
9257.217773
9153.040039
9283.042969
9174.705078
9284.239258
9118.897461
9002.638672
9295.658203
9107.807617
9219.866211
9265.560547
9107.348633
9143.460938
9387.657227
9258.107422
9174.563477
9120.392578
9336.362305
9115.342773
9186.488281
9049.067383
9215.746094
9177.450195
9271.607422
9183.009766
9315.189453
9228.930664
9276.115234
9188.671875
9171.836914
9324.715820
9324.829102
9145.509766
9146.286133
9273.329102
9404.941406
9254.358398
9531.585938
9375.617188
9234.398438
9244.678711
9116.999023
9157.685547
9170.991211
9084.380859
9171.569336
9117.806641
9254.152344
9140.150391
9170.993164
9026.841797
9168.278320
9182.108398
9235.547852
9101.912109
9238.750977
9184.638672
9162.982422
9225.894531
9033.678711
9253.590820
9289.777344
9133.676758
9199.952148
9105.918945
9322.576172
9314.286133
9240.621094
9150.804688
9072.534180
9254.157227
9046.626953
9269.234375
9065.714844
9209.070312
9306.998047
9078.405273
9248.195312
9141.515625
9220.620117
9240.111328
9199.857422
9096.370117
9269.290039
9316.211914
9231.676758
9375.155273
9203.351562
9293.525391
9168.324219
9218.052734
9150.463867
9226.609375
9076.001953
9110.186523
9144.810547
9091.693359
9292.809570
9172.842773
9216.444336
9235.268555
9338.815430
9162.315430
9071.856445
9277.729492
9057.842773
9188.961914
9318.000000
9226.148438
9205.442383
9180.770508
9328.255859
9194.016602
9201.273438
9206.542969
9147.899414
9258.149414
9162.378906
9214.772461
9107.356445
9194.141602
9213.589844
9209.082031
9382.591797
9158.448242
9211.509766
9192.916016
9047.135742
9083.416992
9106.451172
9146.883789
9165.588867
9212.556641
9187.732422
9301.630859
9346.704102
9520.831055
9380.769531
9296.922852
9298.941406
9111.404297
9238.833008
9123.780273
9115.103516
8950.125977
9060.417969
9013.749023
9057.279297
9080.183594
9319.230469
9190.907227
9183.381836
9050.147461
9148.815430
9131.832031
9312.782227
9304.333008
9244.736328
9199.532227
9218.611328
9230.366211
9155.961914
9200.062500
9350.791016
9112.074219
9261.266602
9318.647461
9122.539062
9223.980469
9273.407227
9269.161133
9414.505859
9306.951172
9303.980469
9300.376953
9260.633789
9355.253906
9388.449219
9278.215820
9197.435547
9115.495117
9268.160156
9160.076172
9164.191406
9266.825195
9334.989258
9218.839844
9293.668945
9493.238281
9269.301758
9389.085938
9325.781250
9157.636719
9128.644531
9256.045898
9256.017578
9234.539062
9229.091797
9297.367188
9257.961914
9220.740234
9279.955078
9429.289062
9386.079102
9344.896484
9039.408203
9298.491211
9237.299805
9072.814453
9200.519531
9117.250000
9106.012695
8992.244141
8995.535156
9006.136719
8915.636719
9038.337891
9088.163086
9107.781250
8990.905273
9092.746094
9090.985352
9107.638672
9202.276367
9267.411133
9243.902344
9177.698242
9121.450195
9191.573242
9297.511719
9156.282227
9058.370117
9291.819336
9355.882812
9415.239258
9368.955078
9189.062500
9138.425781
9114.302734
9125.166016
9128.624023
9022.241211
9206.933594
9083.355469
9139.377930
9091.359375
9141.704102
9125.053711
9193.536133
9191.448242
9287.645508
9289.263672
9202.547852
9051.433594
9101.724609
9026.406250
9040.709961
9191.031250
9274.675781
8989.125977
9247.811523
9118.974609
9078.570312
9187.712891
9168.096680
9151.148438
9057.080078
9080.841797
9096.044922
8987.089844
9029.541992
9188.236328
9043.423828
9083.426758
8969.445312
9062.342773
8983.936523
9114.515625
9117.830078
9047.925781
9162.752930
9033.761719
9117.260742
9115.053711
9092.840820
9080.195312
9065.472656
9221.067383
9118.066406
9008.311523
9129.512695
9070.600586
9244.094727
9180.564453
9183.617188
9096.672852
8961.298828
9117.572266
9131.710938
9115.566406
9284.914062
9236.310547
9107.979492
9171.126953
8979.415039
9097.430664
9017.432617
8963.954102
9174.235352
9267.404297
9039.402344
8999.402344
9074.229492
9025.995117
9098.402344
9200.510742
9001.883789
9221.506836
9043.652344
9124.436523
9068.485352
9142.560547
9125.965820
8939.618164
9133.324219
9062.660156
8982.755859
9119.996094
9169.706055
9000.321289
9189.003906
9112.269531
8927.268555
9002.706055
9218.205078
9041.780273
9097.127930
9084.310547
9081.613281
9011.081055
9004.388672
9052.705078
9036.495117
9031.130859
8987.838867
9032.509766
9195.332031
9111.932617
9296.248047
9121.392578
9310.432617
9164.210938
9152.352539
9050.109375
8945.569336
8929.471680
9044.613281
9030.166016
9198.671875
9068.474609
9051.749023
9147.588867
9105.320312
9033.803711
9064.702148
9026.647461
9053.225586
9295.795898
9153.294922
9086.069336
9363.793945
9092.362305
9160.217773
9118.505859
9111.797852
9206.737305
9203.105469
9078.846680
9142.853516
9245.010742
9302.906250
9209.993164
9140.391602
9294.165039
9173.722656
9240.428711
9122.936523
9158.141602
9175.206055
9184.320312
9297.756836
9174.569336
9086.180664
9127.935547
9079.713867
9032.440430
9196.845703
9318.623047
9134.886719
9202.672852
9310.508789
9186.929688
9238.738281
9207.518555
9155.173828
9165.129883
9148.604492
9111.198242
9197.933594
9213.973633
9120.845703
9195.029297
9096.988281
9099.102539
9004.982422
9084.013672
9204.323242
9178.320312
9142.910156
9278.867188
9133.192383
9226.992188
9186.852539
9158.827148
9244.152344
9262.235352
9256.072266
9203.951172
9160.541016
9105.402344
9110.695312
9199.985352
9200.469727
9249.660156
9134.725586
9270.617188
9288.912109
9234.843750
9239.531250
9276.429688
9272.151367
9296.976562
9172.852539
9121.347656
9341.103516
9261.571289
9176.619141
9269.177734
9181.420898
9266.394531
9160.839844
9124.925781
9286.690430
9232.399414
9312.638672
9183.488281
9298.450195
9297.430664
9033.949219
9119.207031
9250.576172
9062.944336
9099.670898
9096.467773
9123.974609
9158.202148
9161.139648
9141.548828
9118.387695
9288.632812
9277.000000
9291.212891
9294.580078
9188.975586
9173.060547
9056.368164
9116.324219
9019.557617
9153.871094
9256.827148
9241.021484
9134.404297
9182.858398
9012.523438
9202.532227
9040.705078
9149.732422
9100.252930
9178.376953
9083.927734
9173.006836
9055.776367
9119.314453
9074.723633
9180.727539
9208.487305
9187.716797
9125.396484
9244.097656
9184.167969
9234.436523
9210.163086
9197.219727
9136.044922
9181.091797
9082.073242
9139.624023
9115.752930
9177.473633
9203.371094
9100.239258
9266.476562
9228.586914
9101.916016
9206.569336
9184.487305
9289.293945
9183.209961
9235.812500
9187.276367
9105.031250
9092.805664
9187.998047
9109.795898
9069.739258
9013.591797
9192.004883
9211.052734
9157.475586
9273.364258
9319.595703
9319.618164
```
