## Supplementary material for "Functional connectivity across the human subcortical auditory system using an autoregressive matrix-Gaussian copula graphical model approach with partial correlations": Code: roi-11_mean_ts.txt

```
7582.112305
7710.650391
7627.174316
7516.691406
7723.254883
7669.691895
7643.167480
7539.153320
7586.583496
7624.356445
7602.330566
7618.087891
7627.219238
7674.685059
7681.645020
7560.093262
7533.837891
7735.360352
7597.650879
7607.011230
7713.814453
7663.168945
7708.891602
7664.793945
7710.702148
7667.586914
7651.723145
7625.917969
7611.839844
7721.992188
7693.733398
7692.928223
7768.044922
7720.489258
7687.593750
7612.669922
7648.080566
7621.815918
7633.774414
7565.314453
7636.309082
7593.236328
7612.020996
7750.733398
7686.356934
7692.024902
7640.801758
7635.554688
7648.752441
7625.067871
7637.860840
7734.667480
7630.040039
7688.376953
7629.365723
7604.064941
7630.053223
7673.622559
7612.044434
7711.608398
7570.003906
7622.331543
7551.166016
7540.103516
7647.722168
7780.487793
7787.944824
7636.528809
7728.071289
7714.231445
7624.812500
7599.960449
7548.694336
7591.894531
7735.019043
7669.331543
7719.621094
7635.315918
7573.626953
7553.368652
7698.205078
7699.199707
7556.201172
7625.582031
7607.549316
7718.019043
7732.837891
7624.401367
7734.737305
7663.820801
7606.165527
7608.532227
7670.024414
7699.572266
7712.896973
7531.685059
7593.442383
7522.224121
7636.379395
7730.468750
7584.790527
7512.965820
7561.030762
7596.355469
7654.294434
7666.647461
7657.435547
7624.889160
7600.233887
7735.416992
7601.188477
7596.792480
7611.167969
7599.141113
7619.932617
7627.997070
7615.659668
7548.017090
7637.736328
7656.536621
7559.891113
7700.561523
7647.039062
7522.732910
7534.263184
7601.468750
7679.751953
7581.431641
7671.256836
7655.250000
7689.577148
7534.993652
7591.562988
7727.224609
7624.966797
7574.856445
7679.162109
7601.514160
7740.724121
7635.051270
7743.450195
7715.604492
7616.286621
7686.201660
7821.421387
7672.323242
7742.467773
7709.085449
7734.606934
7567.824707
7735.338867
7649.683105
7651.515137
7551.778809
7572.918457
7605.428223
7581.261719
7661.459473
7700.435059
7557.277832
7597.393066
7673.372070
7683.412598
7651.575684
7477.568359
7712.670410
7612.191895
7598.063965
7547.855469
7642.598633
7627.058105
7572.833984
7483.566895
7640.730957
7653.927734
7654.400879
7651.082031
7626.728027
7684.279297
7632.843750
7666.983398
7625.619141
7600.590820
7740.400391
7681.522949
7674.212891
7685.552734
7533.274902
7659.010254
7577.269531
7663.596680
7656.972656
7610.002441
7520.439941
7632.993652
7611.662598
7633.369629
7697.996582
7670.918457
7736.310059
7796.812500
7474.192383
7533.260254
7640.701172
7698.151367
7469.249023
7746.223145
7588.885254
7512.230957
7287.586426
7462.718262
7333.810547
7320.866699
7402.853027
7264.752441
7227.323242
7359.553223
7253.949219
7384.816895
7385.489258
7314.182617
7329.561523
7288.645996
7347.364258
7453.466309
7251.703613
7276.256348
7441.769043
7310.708496
7201.638184
7447.453613
7437.849609
7389.480957
7344.589355
7411.028809
7445.474121
7327.085938
7332.489258
7524.290039
7502.568848
7348.790039
7342.462402
7393.040039
7374.349609
7346.871582
7395.444824
7366.651855
7328.726562
7337.877930
7417.929199
7465.103027
7308.083984
7208.770996
7351.111328
7295.230469
7338.741699
7321.385254
7418.991211
7361.670410
7313.475586
7480.214355
7325.179199
7383.833984
7257.784668
7451.041504
7448.444336
7306.385742
7408.912598
7304.433594
7348.322266
7316.369629
7311.782227
7418.184570
7295.466797
7432.924805
7397.037598
7277.026855
7368.658691
7354.087891
7442.756348
7408.280762
7452.626465
7332.756348
7323.072266
7467.534180
7528.006348
7311.441895
7187.027832
7383.813477
7455.471680
7377.032715
7374.911133
7349.494141
7439.566406
7403.642578
7496.711914
7311.372559
7271.577637
7249.846680
7429.003418
7373.360352
7268.716797
7212.317383
7474.222656
7537.788086
7316.480957
7368.946777
7303.405273
7384.295410
7377.400391
7303.038086
7333.594238
7421.523926
7445.752930
7336.372559
7430.596191
7361.565918
7357.327148
7384.957031
7582.083008
7397.463867
7363.042480
7477.323242
7462.331055
7419.133301
7444.232422
7360.043457
7579.837402
7371.933594
7413.071777
7415.912598
7471.274902
7507.034180
7309.123047
7268.002441
7276.959961
7363.127441
7301.806641
7483.237305
7426.646484
7424.764160
7459.986816
7403.946289
7308.802734
7387.900391
7363.240234
7384.339844
7247.105957
7382.318848
7405.457520
7292.664062
7296.306152
7333.168457
7339.328613
7469.625977
7391.288574
7287.381836
7387.010742
7420.812012
7332.724121
7476.811523
7483.092773
7452.605957
7386.217773
7440.498047
7305.503906
7440.909668
7339.619141
7398.468262
7229.829102
7402.190918
7471.415039
7253.643066
7286.293457
7240.825684
7395.863281
7378.060547
7304.998047
7316.912109
7353.473145
7313.771484
7349.777832
7344.827637
7449.035156
7348.554199
7424.106934
7225.666992
7327.224121
7375.814453
7388.325195
7485.776367
7348.466797
7394.530273
7305.745117
7427.206055
7346.874023
7350.624023
7321.831055
7467.615234
7425.272461
7198.689941
7410.246582
7450.108398
7519.718750
7497.881836
7612.308105
7494.215820
7433.940430
7228.174805
7275.641113
7244.255859
7357.330078
7234.198730
7272.500000
7277.248047
7367.583496
7410.787109
7367.124023
7338.224121
7271.830566
7377.917969
7268.315430
7332.464844
7342.048828
7372.227539
7329.922363
7388.030273
7309.807617
7334.408203
7278.101074
7449.587402
7436.998047
7446.677734
7264.012695
7393.983398
7237.539551
7333.320312
7456.087891
7366.728027
7476.940430
7334.049805
7234.301758
7376.224121
7428.769531
7308.216309
7272.568359
7370.426270
7475.205566
7293.509277
7475.346680
7394.054199
7338.066895
7492.416016
7537.964355
7472.966797
7379.477051
7489.254883
7474.599609
7339.483887
7433.115234
7456.980957
7308.434082
7372.386719
7425.379883
7413.733398
7299.794922
7348.991211
7385.243652
7307.467773
7512.682129
7521.884277
7275.147949
7379.758789
7302.010254
7345.748047
7342.009766
7361.577637
7416.238281
7398.304199
7397.457520
7332.373535
7328.290039
7460.520020
7448.853516
7400.559082
7347.791504
7396.624512
7336.673828
7300.172363
7386.933105
7364.553223
7411.918457
7342.129395
7365.133301
7361.715820
7450.333984
7495.244141
7270.666504
7400.248047
7371.681641
7407.867188
7366.226562
7600.199219
7355.303711
7463.604492
7410.274902
7362.207031
7301.409668
7288.139160
7282.567871
7337.078613
7371.804199
7242.311035
7263.583008
7303.725098
7335.043457
7416.463379
7314.055176
7322.002441
7313.771973
7369.512695
7276.365723
7302.066895
7301.933594
7479.879883
7418.974609
7290.554688
7404.929688
7426.593262
7312.785156
7366.344238
7343.135742
7384.345703
7347.579590
7356.455078
7439.643555
7446.161133
7374.550781
7336.858398
7478.011719
7420.664062
7402.024902
7440.518066
7376.744141
7445.045410
7326.733398
7422.283203
7320.250977
7354.884766
7329.702637
7363.981934
7360.609863
7390.201172
7490.511719
7453.468262
7285.899414
7434.927246
7327.246582
7355.015137
7268.173340
7415.530762
7332.124512
7296.484863
7484.292969
7275.329102
7374.240234
7391.401367
7437.882812
7369.509766
7398.412598
7313.228516
7349.754883
7409.609863
7304.927246
7508.622070
7298.573730
7575.656738
7526.824219
7630.916016
7519.616211
7373.665039
7497.657715
7514.941406
7524.973633
7519.677246
7462.116699
7421.232910
7436.678711
7574.480957
7436.712891
7468.374023
7665.327637
7514.784668
7441.773438
7548.213379
7573.436523
7542.425781
7564.757812
7541.905762
7406.022461
7510.915039
7756.337402
7801.080078
7627.999023
7644.673828
7420.338379
7467.229980
7507.928223
7463.266113
7478.671387
7545.924805
7465.968262
7448.319824
7476.257812
7568.805176
7527.470215
7553.883789
7602.450195
7448.570801
7486.053711
7437.978027
7570.832520
7495.742188
7535.980957
7554.470703
7510.808105
7494.370117
7275.039062
7544.601074
7419.141602
7439.004883
7423.590332
7405.097168
7391.875488
7439.351562
7293.315918
7291.961914
7314.448242
7408.503906
7425.666504
7249.643066
7334.925293
7483.293945
7496.229492
7327.571777
7265.308594
7323.268555
7472.057129
7403.602051
7320.604004
7317.754395
7429.009766
7385.373047
7436.419922
7427.511719
7430.702637
7282.247559
7241.272461
7316.113281
7297.554688
7413.844727
7445.452148
7384.819336
7459.518555
7379.423828
7386.863281
7401.881836
7360.723633
7366.195801
7514.736328
7288.562500
7551.479004
7482.842773
7252.482422
7364.108887
7301.928711
7570.431152
7365.022949
7406.039551
7412.416016
7431.625977
7313.518555
7376.178711
7346.541504
7363.443848
7474.004883
7352.080566
7495.143066
7352.098633
7518.791992
7350.663574
7395.746094
7514.206055
7455.315918
7396.298828
7361.600098
7435.519531
7437.380371
7497.962891
7465.086914
7433.994629
7456.913574
7478.943848
7500.063477
7451.405273
7517.033691
7454.866211
7477.311523
7400.135742
7301.122070
7511.047852
7456.950195
7389.408203
7402.465332
7470.996094
7274.252930
7440.807617
7235.623047
7402.402344
7594.733887
7527.440918
7472.952148
7364.810547
7446.041504
7418.861816
7135.236328
7213.993164
7499.350098
7529.985840
7461.664551
7501.892090
7475.637207
7387.634277
7432.462402
7495.106934
7447.676270
7475.032715
7458.294434
7389.551270
7376.440918
7429.908691
7457.190430
7496.793945
7310.107910
7407.173340
7338.968750
7652.408203
7367.029785
7435.106445
7396.550293
7435.652344
7470.290039
7348.159668
7535.658203
7426.782715
7382.795898
7367.990234
7328.149414
7330.222656
7339.001465
7395.229004
7389.539551
7240.958984
7403.720215
7336.639160
7312.616211
7375.418945
7380.676758
7498.287598
7455.595703
7431.972168
7500.778320
7434.752441
7357.169922
7445.910645
7324.811035
7288.563477
7391.606934
7463.616211
7481.416016
7233.285156
7272.201172
7429.379395
7470.117188
7461.692383
7423.539551
7474.562988
7510.770020
7514.675293
7512.148926
7403.729980
7466.333008
7403.975098
7416.440430
7457.624023
7390.384766
7425.798340
7419.752441
7386.874512
7469.187500
7484.675293
7421.525391
7480.652344
7471.652832
7493.587402
7381.468262
7579.386230
7441.690918
7489.753418
7536.629395
7466.500488
7492.073730
7477.840332
7440.656250
7398.114746
7461.213379
7506.364746
7447.665527
7365.168457
7484.712891
7501.843750
7525.641602
7433.789551
7412.746094
7461.893066
7367.549316
7422.317383
7449.584473
7354.475098
7481.804688
7393.874512
7357.317871
7371.949707
7387.437988
7416.000000
7322.348145
7452.752930
7405.183594
7461.124512
7469.902344
7459.706543
7430.324707
7536.282715
7484.429199
7467.693848
7606.462402
7303.611816
7449.721680
7470.709961
7533.534668
7409.956543
7323.358887
7366.618652
7460.755371
7285.531250
7483.936523
7441.715332
7333.208496
7373.854004
7402.715332
7332.107910
7368.142578
7346.469727
7474.269043
7391.767090
7361.545410
7382.746094
7308.230957
7459.735840
7512.425781
7398.713379
7418.931641
7412.180176
7309.797852
7374.356445
7460.735352
7372.606934
7422.517090
7406.236328
7387.208496
7362.946289
7430.019043
7455.447266
7545.135742
7506.524902
7554.337891
7383.907715
7364.480957
7364.200195
7294.031250
7372.660156
7400.951660
7369.417969
7323.517578
7530.862305
7414.475098
7360.263184
7380.478027
7388.069336
7409.817871
```
