## Supplementary material for "Functional connectivity across the human subcortical auditory system using an autoregressive matrix-Gaussian copula graphical model approach with partial correlations": Code: roi-12_mean_ts.txt

```
11639.125000
11562.262695
11430.198242
11399.509766
11364.394531
11351.987305
11327.921875
11308.215820
11348.017578
11356.611328
11380.960938
11394.155273
11340.667969
11312.336914
11344.323242
11361.056641
11320.781250
11330.590820
11360.180664
11356.798828
11324.397461
11371.925781
11382.176758
11426.191406
11490.015625
11532.749023
11477.065430
11419.594727
11395.683594
11408.317383
11377.572266
11372.518555
11408.605469
11451.740234
11391.208984
11427.620117
11387.622070
11343.410156
11368.454102
11382.721680
11335.917969
11317.833008
11345.539062
11354.252930
11361.688477
11461.856445
11421.127930
11456.808594
11470.821289
11439.804688
11437.973633
11468.737305
11391.643555
11340.534180
11375.021484
11324.826172
11341.051758
11355.058594
11326.759766
11309.443359
11412.011719
11372.751953
11333.428711
11336.369141
11319.807617
11296.259766
11374.895508
11418.047852
11397.648438
11462.751953
11496.259766
11401.426758
11405.946289
11395.197266
11329.400391
11324.809570
11345.039062
11343.906250
11362.026367
11453.032227
11382.411133
11359.132812
11382.473633
11370.333008
11391.945312
11451.802734
11417.375000
11389.164062
11384.346680
11402.024414
11364.772461
11389.389648
11406.290039
11371.892578
11380.298828
11376.916016
11354.360352
11376.493164
11446.651367
11434.321289
11420.960938
11411.827148
11372.904297
11400.272461
11409.653320
11342.952148
11349.916016
11415.000977
11441.239258
11444.424805
11443.290039
11430.517578
11373.478516
11365.844727
11378.712891
11371.399414
11387.821289
11435.220703
11411.956055
11442.721680
11506.381836
11541.345703
11488.211914
11497.054688
11464.592773
11458.425781
11398.172852
11410.083008
11368.978516
11349.908203
11350.140625
11368.166016
11332.443359
11313.315430
11327.102539
11298.589844
11290.214844
11394.424805
11421.282227
11380.970703
11403.053711
11354.762695
11367.445312
11389.807617
11472.596680
11574.833008
11533.920898
11473.293945
11477.015625
11489.496094
11488.551758
11508.802734
11444.987305
11354.480469
11249.489258
11216.301758
11245.484375
11279.068359
11332.110352
11313.802734
11185.675781
11101.824219
11105.337891
11158.763672
11205.368164
11230.223633
11238.785156
11231.949219
11255.815430
11311.445312
11374.116211
11381.619141
11337.247070
11288.802734
11272.841797
11333.565430
11369.664062
11350.755859
11337.872070
11360.014648
11356.316406
11368.233398
11392.388672
11430.866211
11382.861328
11365.299805
11406.801758
11420.416016
11425.698242
11389.066406
11360.647461
11354.340820
11367.986328
11351.402344
11368.736328
11378.832031
11417.318359
11419.023438
11452.467773
11520.126953
11490.310547
11434.205078
11492.041992
11549.779297
11589.694336
11572.292969
11653.051758
11521.506836
11459.805664
11417.593750
11409.880859
11349.946289
11327.849609
11289.780273
11219.406250
11111.249023
11129.813477
11151.543945
11181.766602
11194.406250
11242.910156
11298.780273
11349.902344
11363.470703
11374.318359
11353.098633
11312.565430
11282.127930
11271.871094
11220.539062
11217.539062
11246.057617
11293.228516
11252.164062
11234.021484
11249.500977
11275.334961
11318.011719
11471.927734
11572.852539
11597.170898
11602.808594
11534.673828
11468.326172
11453.709961
11428.804688
11451.704102
11508.097656
11421.623047
11478.287109
11507.641602
11467.074219
11359.150391
11278.818359
11263.156250
11237.634766
11239.404297
11250.102539
11287.706055
11297.234375
11297.352539
11366.352539
11438.785156
11364.550781
11333.685547
11379.171875
11416.298828
11382.596680
11386.852539
11384.192383
11358.921875
11361.505859
11421.403320
11405.805664
11409.920898
11438.458008
11448.640625
11413.835938
11435.349609
11403.574219
11384.107422
11440.619141
11436.301758
11438.467773
11398.983398
11432.557617
11423.731445
11461.988281
11516.115234
11486.398438
11418.371094
11458.134766
11483.207031
11483.669922
11517.015625
11521.850586
11450.987305
11432.724609
11413.096680
11368.379883
11375.785156
11356.316406
11328.443359
11339.833984
11420.161133
11446.892578
11351.922852
11294.021484
11274.424805
11331.790039
11332.602539
11331.948242
11369.999023
11391.850586
11364.024414
11388.375977
11419.945312
11389.911133
11378.978516
11394.565430
11427.613281
11382.228516
11392.912109
11386.993164
11362.096680
11374.133789
11369.339844
11390.962891
11419.818359
11394.269531
11365.830078
11359.656250
11438.689453
11400.000000
11388.804688
11476.937500
11517.762695
11443.476562
11424.517578
11445.730469
11451.664062
11418.352539
11450.813477
11491.452148
11463.739258
11444.659180
11402.564453
11356.891602
11334.099609
11324.599609
11371.056641
11340.967773
11352.198242
11386.875000
11430.779297
11419.109375
11437.999023
11450.242188
11435.889648
11399.723633
11446.697266
11570.478516
11517.192383
11508.771484
11495.887695
11507.839844
11478.336914
11450.888672
11435.149414
11373.455078
11347.060547
11352.467773
11385.077148
11379.812500
11311.084961
11295.074219
11283.644531
11280.102539
11289.366211
11295.872070
11286.882812
11304.130859
11341.326172
11344.306641
11341.610352
11386.203125
11429.011719
11388.803711
11380.458984
11395.549805
11400.050781
11348.558594
11415.272461
11426.063477
11422.552734
11425.424805
11444.739258
11426.973633
11375.776367
11398.165039
11340.765625
11347.209961
11404.554688
11410.650391
11524.750977
11605.996094
11604.429688
11513.454102
11439.451172
11347.582031
11275.413086
11291.085938
11281.771484
11286.531250
11341.298828
11308.047852
11317.464844
11323.401367
11321.061523
11295.438477
11297.737305
11306.041016
11351.057617
11370.388672
11371.363281
11396.680664
11376.005859
11372.515625
11400.086914
11393.638672
11402.707031
11416.078125
11426.561523
11419.220703
11415.730469
11424.557617
11405.295898
11396.509766
11383.868164
11393.268555
11391.863281
11422.193359
11400.711914
11381.897461
11453.672852
11448.342773
11449.391602
11439.549805
11462.077148
11410.538086
11379.641602
11361.542969
11348.470703
11399.133789
11501.823242
11469.156250
11450.295898
11436.292969
11407.239258
11363.873047
11297.644531
11317.074219
11289.843750
11284.369141
11283.014648
11299.220703
11289.100586
11303.122070
11322.541992
11364.276367
11440.169922
11483.334961
11443.045898
11420.681641
11438.291016
11439.798828
11439.192383
11475.502930
11493.188477
11467.394531
11485.999023
11475.400391
11443.474609
11430.771484
11465.631836
11465.460938
11435.099609
11459.526367
11437.140625
11429.421875
11440.088867
11492.052734
11484.584961
11454.284180
11422.935547
11439.035156
11401.482422
11355.916992
11330.404297
11314.849609
11379.988281
11360.745117
11413.233398
11497.666992
11600.039062
11540.092773
11492.918945
11469.418945
11447.352539
11431.832031
11412.359375
11364.914062
11312.527344
11255.033203
11197.255859
11183.496094
11241.668945
11283.448242
11262.993164
11266.074219
11263.144531
11304.063477
11343.101562
11336.287109
11338.521484
11381.366211
11390.183594
11410.692383
11431.363281
11433.403320
11429.152344
11428.673828
11444.795898
11437.111328
11419.821289
11400.647461
11423.014648
11448.990234
11435.006836
11473.989258
11488.361328
11448.427734
11462.954102
11494.279297
11520.423828
11494.633789
11470.580078
11493.504883
11455.769531
11420.366211
11393.454102
11410.838867
11394.925781
11411.303711
11474.191406
11437.397461
11443.021484
11460.654297
11532.717773
11523.942383
11454.782227
11417.313477
11383.751953
11335.714844
11405.133789
11362.403320
11350.253906
11383.801758
11378.065430
11424.233398
11468.978516
11494.256836
11493.816406
11600.670898
11572.555664
11579.395508
11546.768555
11460.245117
11441.802734
11404.335938
11325.834961
11284.093750
11283.972656
11251.538086
11248.810547
11301.798828
11349.467773
11348.830078
11319.636719
11363.756836
11302.497070
11288.020508
11299.827148
11345.785156
11330.911133
11387.473633
11381.481445
11375.100586
11402.813477
11441.624023
11470.682617
11564.550781
11596.186523
11576.419922
11472.462891
11385.476562
11315.240234
11260.259766
11295.693359
11290.023438
11260.723633
11314.526367
11331.196289
11346.593750
11383.500000
11444.287109
11434.869141
11465.880859
11524.314453
11469.463867
11427.101562
11433.970703
11390.637695
11354.885742
11364.006836
11414.291992
11479.392578
11585.680664
11464.252930
11516.837891
11542.572266
11547.717773
11451.522461
11389.366211
11301.863281
11281.976562
11196.243164
11154.361328
11156.096680
11186.496094
11261.048828
11273.973633
11291.192383
11307.599609
11354.421875
11365.003906
11372.189453
11348.127930
11395.523438
11381.054688
11367.273438
11361.598633
11352.816406
11318.912109
11345.424805
11349.976562
11344.149414
11348.456055
11350.134766
11355.954102
11331.068359
11392.874023
11418.104492
11395.921875
11364.240234
11431.376953
11459.166992
11444.634766
11426.943359
11455.530273
11431.278320
11400.482422
11358.697266
11337.141602
11355.166992
11315.376953
11323.299805
11351.012695
11373.855469
11319.801758
11356.890625
11368.721680
11314.327148
11344.862305
11373.694336
11374.432617
11379.978516
11386.981445
11426.001953
11401.249023
11379.749023
11347.153320
11361.583984
11446.456055
11383.021484
11351.967773
11385.577148
11388.141602
11371.625000
11388.850586
11388.418945
11352.625000
11344.166992
11399.115234
11466.804688
11409.689453
11360.066406
11373.813477
11393.458984
11402.017578
11363.452148
11354.825195
11343.116211
11337.310547
11404.838867
11411.478516
11372.416992
11329.099609
11554.356445
11636.712891
11527.231445
11496.166992
11342.771484
11277.101562
11235.367188
11322.350586
11386.276367
11386.970703
11514.359375
11519.051758
11442.325195
11385.235352
11440.043945
11397.341797
11370.012695
11391.497070
11382.539062
11364.976562
11373.699219
11402.724609
11410.500977
11410.722656
11401.434570
11411.169922
11429.295898
11409.699219
11450.751953
11482.541992
11462.206055
11444.919922
11472.009766
11507.198242
11526.887695
11505.762695
11522.760742
11473.605469
11450.760742
11459.195312
11436.083008
11455.095703
11447.809570
11468.905273
11511.538086
11478.433594
11469.226562
11462.598633
11417.994141
11404.769531
11492.280273
11601.200195
11543.789062
11497.504883
11510.976562
11490.482422
11526.239258
11492.747070
11481.454102
11426.033203
11464.153320
11447.950195
11341.529297
11266.790039
11287.467773
11283.397461
11356.039062
11373.204102
11383.024414
11438.544922
11468.377930
11461.587891
11559.292969
11511.898438
11510.410156
11493.795898
11468.813477
11457.740234
11470.779297
11469.380859
11506.266602
11486.469727
11473.869141
11465.857422
11474.621094
11495.618164
11534.595703
11560.505859
11529.694336
11535.628906
11531.452148
11507.611328
11532.396484
11513.865234
11488.186523
11491.006836
11551.858398
11529.855469
11538.763672
11572.797852
11496.895508
11556.958984
11607.237305
11604.913086
11584.961914
11610.428711
11559.195312
11541.437500
11557.724609
11496.855469
11459.214844
11465.992188
11464.861328
11498.572266
11482.733398
11461.584961
11451.157227
11423.206055
11453.873047
11439.437500
11508.446289
11543.737305
11549.255859
11513.289062
11541.120117
11517.120117
11442.280273
11514.447266
11561.696289
11551.607422
11486.372070
11449.153320
11418.743164
11444.539062
11425.476562
11462.755859
11456.563477
11481.823242
11485.779297
11510.442383
11460.852539
11449.493164
11479.484375
11468.047852
11486.233398
11483.931641
11498.159180
11497.962891
11577.916992
11596.640625
11575.419922
11550.882812
11553.588867
11502.759766
11468.165039
11484.931641
11511.376953
11512.249023
11534.371094
11463.362305
11447.192383
11516.376953
11493.096680
11487.508789
11547.099609
11582.186523
11605.525391
11648.593750
11653.269531
11496.318359
11484.695312
11455.759766
11402.179688
11415.301758
11469.726562
11418.342773
11447.932617
11473.611328
11476.346680
11527.136719
11600.307617
11638.624023
```
