## Supplementary material for "Functional connectivity across the human subcortical auditory system using an autoregressive matrix-Gaussian copula graphical model approach with partial correlations": Code: roi-13_mean_ts.txt

```
10220.955078
10150.968750
10092.125977
10057.925781
9998.139648
9996.320312
10006.755859
9991.312500
9991.401367
10050.669922
10039.003906
10006.679688
10016.838867
10004.062500
9988.008789
9987.346680
10035.457031
10025.936523
10030.028320
10055.308594
10060.301758
10027.899414
10020.190430
10044.813477
10015.943359
10041.801758
10030.261719
10033.878906
9988.402344
10023.500000
10062.030273
10063.562500
10050.891602
10064.270508
10058.600586
10028.208984
10018.342773
10052.524414
10021.368164
10025.741211
10052.136719
10054.414062
10035.135742
10086.022461
10076.992188
10079.567383
10106.416992
10072.198242
10057.803711
10080.820312
10048.837891
10043.672852
10063.491211
10031.774414
10032.281250
10054.520508
10046.165039
10026.676758
10065.334961
10064.311523
10058.891602
10068.570312
10041.750977
10014.872070
10047.972656
10028.927734
10005.071289
10042.631836
10066.759766
10047.685547
10079.505859
10070.996094
10030.095703
10018.804688
10067.744141
10044.176758
10027.303711
10074.091797
10048.567383
10063.699219
10081.022461
10066.528320
10036.840820
10095.382812
10070.810547
10055.426758
10076.332031
10058.066406
10041.099609
10068.558594
10046.898438
10037.625977
10084.100586
10082.658203
10051.202148
10053.399414
10092.490234
10073.173828
10091.912109
10101.224609
10066.283203
10067.066406
10088.637695
10064.794922
10047.109375
10049.416992
10028.813477
10046.517578
10089.117188
10050.650391
10018.337891
10047.938477
10032.529297
9990.057617
9990.282227
10016.552734
9995.747070
10007.936523
10043.500000
10040.114258
10029.253906
10057.526367
10061.427734
10060.291016
10056.416016
10077.182617
10091.143555
10052.893555
10062.203125
10097.792969
10051.727539
10029.841797
10059.185547
10040.301758
10029.835938
10050.509766
10037.530273
10024.829102
10069.390625
10059.751953
10032.193359
10046.358398
10093.469727
10026.493164
10032.893555
10078.132812
10041.028320
10048.266602
10046.947266
10019.460938
9996.843750
10026.817383
9983.230469
9981.798828
9940.968750
9912.743164
9885.961914
9889.706055
9885.437500
9903.760742
9833.714844
9828.022461
9833.752930
9835.583984
9869.688477
9902.322266
9905.452148
9934.784180
9924.635742
9936.924805
9953.844727
9960.223633
9934.894531
9937.778320
9912.210938
9926.955078
9969.172852
10008.083008
9980.813477
9973.877930
10005.177734
9993.458008
9968.519531
10009.754883
10036.123047
10041.704102
10033.580078
10046.237305
10066.877930
10038.348633
10015.638672
9983.470703
9971.909180
10006.867188
10012.474609
9995.827148
10051.138672
10110.582031
10088.140625
10072.526367
10097.113281
10032.867188
9936.222656
10155.832031
10134.980469
10105.377930
9900.642578
9918.969727
9994.833984
10005.974609
10028.117188
9976.876953
9928.207031
9932.811523
9909.221680
9895.515625
9875.585938
9885.166992
9932.310547
9962.391602
9962.983398
9956.509766
9986.293945
10029.533203
10022.465820
10012.981445
10027.290039
10020.052734
9993.428711
9975.005859
10001.746094
9976.567383
10009.692383
9996.218750
10002.560547
9976.459961
10006.640625
10018.082031
10083.191406
10130.559570
10139.875977
10129.090820
10091.889648
10052.857422
10039.849609
10076.493164
10029.267578
10048.294922
10048.138672
10011.032227
10028.203125
10051.317383
9999.288086
9942.639648
9919.855469
9931.928711
9975.845703
9995.643555
10007.416016
10031.663086
10078.533203
10092.541016
10102.008789
10082.042969
10060.988281
10061.747070
10067.879883
10048.793945
10057.356445
10061.129883
10092.399414
10081.301758
10078.936523
10084.511719
10078.962891
10087.250977
10083.783203
10056.384766
10045.114258
10056.037109
10061.841797
10050.956055
10047.995117
10067.758789
10058.309570
10065.428711
10070.755859
10074.832031
10088.693359
10100.581055
10065.230469
10036.014648
10038.323242
10077.642578
10086.032227
10103.142578
10100.954102
10095.430664
10093.178711
10086.561523
10052.654297
10052.533203
10024.308594
10030.648438
10043.086914
10070.433594
9993.153320
9956.520508
9962.331055
9967.410156
9968.672852
9990.303711
9979.586914
10009.457031
10041.059570
10025.345703
10035.908203
10061.501953
10067.235352
10079.748047
10083.714844
10079.499023
10060.824219
10070.599609
10070.047852
10052.981445
10037.509766
10059.806641
10045.516602
10032.327148
10057.599609
10052.082031
10085.206055
10075.897461
10076.080078
10067.111328
10080.585938
10044.063477
10025.007812
10010.592773
10052.536133
10040.888672
10030.315430
10045.802734
10060.698242
10054.500000
10032.432617
10034.139648
10048.323242
10056.791016
10039.856445
10032.226562
10023.644531
9981.557617
9978.263672
9961.546875
9946.482422
9959.921875
10006.506836
10015.702148
10005.319336
10015.698242
10018.302734
10027.491211
10020.880859
10025.088867
10052.040039
10085.825195
10055.541016
10025.619141
9997.961914
9965.049805
9957.689453
9921.620117
9923.543945
9923.009766
9955.514648
9988.210938
9986.342773
9998.662109
10020.309570
10024.444336
10029.120117
10018.383789
10023.708984
10010.730469
10023.758789
10019.265625
10047.715820
10046.123047
10075.445312
10071.165039
10071.412109
10080.610352
10107.401367
10075.914062
10082.324219
10088.198242
10077.866211
10073.069336
10045.981445
10054.337891
10012.986328
10029.895508
10071.793945
10100.314453
10122.014648
10060.895508
9978.238281
9971.779297
9953.541992
9939.028320
9965.437500
9939.547852
9923.250977
9943.139648
9975.833008
9945.324219
9964.412109
9949.947266
9971.748047
9960.566406
9981.208008
9979.219727
9963.133789
9978.625000
9998.344727
9973.441406
9965.102539
9981.182617
9982.328125
9962.489258
9980.269531
10013.471680
10012.000977
10027.377930
10027.719727
10005.858398
10020.025391
10039.120117
10003.171875
9991.677734
10012.893555
10009.940430
10017.934570
10033.861328
10043.500000
10017.352539
10034.454102
10009.606445
9993.009766
9992.097656
10020.730469
9995.081055
10002.530273
10014.289062
10028.245117
9999.631836
9990.610352
10004.130859
10005.692383
10002.040039
9991.263672
9989.981445
9965.756836
9970.142578
9954.587891
9923.893555
9939.027344
9981.788086
9993.999023
10005.337891
10004.800781
9981.249023
9995.273438
10005.333008
10020.318359
10028.985352
10063.839844
10043.709961
10022.910156
10020.344727
10045.132812
10018.359375
10005.916992
10014.681641
9992.651367
10011.214844
10006.604492
10012.153320
10000.585938
10024.863281
10023.015625
9999.841797
9988.089844
10002.466797
9996.723633
9976.295898
10001.617188
9989.927734
10005.756836
10009.632812
9989.235352
9991.088867
10055.213867
10071.505859
10040.041992
10006.220703
10000.550781
9989.300781
10003.405273
9957.289062
9922.883789
9935.458008
9935.737305
9942.924805
9929.043945
9944.097656
9951.333984
9978.843750
9966.820312
9987.484375
9991.117188
10015.927734
10014.908203
10012.850586
10023.845703
10046.375977
10026.411133
10001.584961
10009.926758
10022.344727
10002.094727
10023.915039
10037.245117
10019.622070
10004.508789
10028.957031
10059.269531
10044.791992
10066.183594
10089.967773
10096.074219
10065.656250
10085.509766
10087.078125
10062.694336
10055.317383
10081.146484
10073.740234
10041.286133
10054.681641
10074.987305
10051.947266
10085.373047
10087.181641
10067.914062
10068.102539
10100.934570
10130.229492
10084.010742
10038.055664
10039.523438
10018.438477
10028.958984
10034.619141
10044.333984
10033.156250
10065.152344
10078.605469
10065.065430
10062.082031
10084.055664
10042.703125
10068.447266
9967.819336
9995.093750
9955.231445
9930.338867
9944.196289
9945.026367
9914.446289
9881.757812
9895.632812
9924.011719
9918.370117
9934.589844
9944.258789
9910.656250
9907.476562
9896.751953
9905.599609
9902.029297
9930.421875
9957.218750
9941.682617
9951.329102
9983.593750
9972.646484
9994.976562
9986.072266
10028.582031
10069.147461
10067.191406
9973.152344
9899.493164
9919.879883
9915.396484
9897.624023
9949.754883
9944.570312
9943.158203
9940.312500
9967.668945
9944.590820
9993.396484
9994.219727
9968.840820
9989.589844
9983.542969
9992.843750
9962.564453
9964.681641
10000.436523
9967.996094
9987.842773
9984.462891
10005.594727
9964.733398
10033.738281
10005.089844
10034.142578
10053.009766
10005.917969
9955.499023
9936.438477
9914.917969
9919.427734
9907.418945
9905.250000
9930.362305
9944.779297
9925.917969
9943.801758
9920.834961
9944.780273
9971.833008
9972.137695
9957.955078
9975.997070
10001.068359
9967.964844
9971.508789
9969.524414
9975.380859
9964.991211
9983.479492
9996.428711
9974.701172
9986.967773
10028.377930
10003.897461
9993.678711
10023.227539
10023.532227
10005.206055
10018.557617
10023.078125
10035.899414
10004.639648
10003.552734
9999.061523
9994.436523
9978.516602
9993.083984
9981.072266
9989.637695
9968.641602
9985.477539
9976.556641
9951.942383
9956.432617
9996.101562
9985.976562
9986.567383
10000.151367
10031.066406
10023.134766
10045.666992
10066.708008
10029.092773
10041.660156
10022.314453
10016.704102
10008.340820
10016.782227
9987.899414
10016.185547
10029.808594
9995.630859
10004.663086
10019.332031
10011.521484
10001.199219
10060.454102
10048.049805
10030.233398
10004.009766
10013.853516
10003.082031
9992.304688
9956.085938
9928.891602
9944.349609
9948.285156
9993.782227
10003.113281
9873.589844
10033.827148
10024.890625
10016.557617
9980.983398
9901.179688
9877.708008
9890.392578
9866.136719
9930.410156
9945.314453
9982.341797
9993.189453
9993.389648
9973.530273
9980.308594
9974.686523
9959.483398
9987.060547
9980.515625
9990.419922
10010.779297
9998.253906
10013.621094
10010.508789
10010.050781
9990.249023
10000.712891
10034.185547
10010.972656
10016.946289
10042.286133
10074.990234
10042.147461
10059.982422
10072.029297
10046.933594
10037.192383
10050.466797
10072.538086
10045.268555
10050.546875
10077.670898
10066.754883
10049.689453
10063.469727
10011.456055
10001.128906
9995.457031
10022.277344
10006.049805
9987.747070
10049.157227
10039.009766
10037.760742
10059.045898
10047.789062
10066.148438
10033.918945
9983.518555
9969.899414
9962.831055
9959.477539
9915.115234
9898.135742
9867.316406
9867.215820
9893.871094
9940.827148
9931.022461
9968.584961
9992.536133
9978.307617
9976.496094
9974.885742
9976.869141
9964.565430
9976.537109
9999.611328
9965.331055
9973.145508
9993.526367
10011.763672
9985.845703
9974.074219
10016.268555
9985.008789
9998.805664
10020.541992
10009.922852
9997.162109
10011.171875
9998.574219
10009.515625
10020.085938
10016.683594
10021.292969
10050.508789
10066.236328
10049.476562
10067.291992
10047.789062
10021.057617
10032.687500
10052.805664
10029.845703
10036.349609
10040.141602
10045.666992
10014.179688
10010.157227
10012.090820
9980.175781
9983.911133
10020.911133
9976.791992
9953.742188
9976.533203
9939.051758
9974.002930
9990.226562
9983.369141
9999.301758
10013.997070
9972.100586
9993.486328
9996.069336
9991.863281
9984.773438
10004.789062
10020.332031
9985.362305
9955.277344
9980.505859
10009.423828
9987.914062
9990.141602
9986.219727
9969.935547
9929.072266
9956.283203
9939.329102
9939.923828
9965.138672
10002.318359
9977.272461
9963.480469
9990.123047
9990.833008
9988.361328
9997.200195
10027.703125
9994.275391
10004.617188
10014.157227
10040.957031
10010.917969
10032.076172
10035.294922
10021.363281
10020.250977
10002.136719
9986.178711
10019.502930
9994.633789
10018.146484
10049.379883
10111.401367
10094.662109
10079.101562
10020.939453
9959.773438
9939.112305
9953.283203
9945.347656
9945.061523
9989.781250
9971.466797
9976.568359
9984.089844
9988.225586
9972.882812
9967.919922
```
