## Supplementary material for "Functional connectivity across the human subcortical auditory system using an autoregressive matrix-Gaussian copula graphical model approach with partial correlations": Code: roi-14_mean_ts.txt

```
11327.406250
11248.617188
11092.838867
11021.959961
11018.050781
11012.698242
10981.764648
10989.128906
11064.572266
11082.416992
11047.511719
11064.653320
11028.107422
11015.646484
11012.745117
11055.437500
11036.299805
11003.093750
11032.382812
11068.794922
11023.427734
11079.859375
11055.166016
11160.451172
11247.524414
11294.082031
11213.192383
11155.612305
11133.922852
11145.496094
11070.336914
11049.587891
11140.210938
11152.616211
11123.141602
11104.791992
11080.882812
11056.084961
11062.994141
11073.551758
11025.577148
10992.804688
11048.554688
11052.945312
11041.066406
11150.024414
11115.351562
11114.344727
11194.281250
11155.879883
11140.318359
11160.456055
11119.632812
11025.893555
11049.461914
10981.687500
10957.730469
11011.141602
10993.894531
11016.939453
11114.546875
11051.718750
11027.310547
11036.310547
11008.678711
10972.671875
11030.217773
11129.091797
11116.208008
11150.678711
11238.036133
11081.328125
11087.071289
11083.853516
11042.559570
11006.171875
10996.695312
11034.870117
11060.655273
11156.412109
11080.034180
11043.345703
11073.564453
11083.090820
11107.041016
11161.829102
11127.804688
11106.829102
11112.653320
11126.518555
11074.643555
11095.460938
11119.643555
11084.164062
11088.221680
11073.651367
11077.883789
11095.240234
11163.703125
11126.180664
11082.773438
11072.798828
11077.631836
11105.473633
11080.935547
10972.573242
11013.202148
11109.973633
11176.231445
11155.791992
11158.501953
11134.924805
11074.421875
11053.975586
11074.724609
11050.534180
11091.137695
11105.160156
11124.968750
11164.094727
11231.215820
11252.974609
11204.739258
11196.026367
11164.371094
11146.657227
11085.020508
11086.477539
11027.524414
11014.943359
11000.484375
10991.051758
10994.302734
10951.463867
10948.367188
10951.043945
10963.905273
11082.678711
11138.240234
11074.445312
11068.119141
11038.879883
11052.976562
11065.508789
11130.385742
11292.075195
11214.877930
11181.493164
11183.170898
11140.315430
11111.660156
11086.207031
11020.845703
10959.146484
10887.877930
10862.297852
10830.366211
10898.187500
10965.435547
10981.393555
10808.266602
10687.798828
10701.543945
10723.025391
10834.598633
10855.592773
10887.962891
10876.713867
10847.160156
10924.511719
10986.506836
11009.678711
10988.405273
10914.534180
10889.592773
10946.744141
11036.980469
11020.591797
10985.794922
11023.445312
10999.548828
11028.785156
11055.778320
11113.542969
11065.440430
10996.567383
11055.609375
11113.294922
11101.051758
11069.517578
11009.805664
10999.472656
11001.973633
11021.893555
11000.508789
10965.708984
11039.309570
11089.669922
11096.152344
11133.442383
11088.508789
11150.475586
11096.541016
11280.895508
11338.666992
11376.506836
11255.371094
11140.971680
11196.420898
11220.356445
11248.129883
11131.425781
11102.854492
11054.140625
11006.412109
10856.014648
10839.306641
10903.318359
10945.151367
10968.662109
10972.104492
11070.909180
11125.728516
11143.679688
11099.461914
11060.898438
11041.325195
11014.866211
11009.423828
10959.174805
10942.152344
10997.267578
11084.436523
11016.388672
10993.652344
11013.738281
11048.984375
10990.536133
11142.305664
11305.510742
11376.452148
11350.969727
11290.778320
11149.040039
11126.637695
11014.848633
11013.413086
11183.531250
11160.125000
11135.756836
11236.925781
11242.237305
11065.770508
10983.890625
10931.592773
10887.383789
10882.585938
10878.742188
10926.048828
10949.457031
10988.355469
11039.566406
11110.606445
11036.291016
11032.016602
11037.667969
11089.049805
11050.166016
11034.408203
11035.787109
11043.817383
11013.309570
11072.895508
11081.144531
11096.538086
11144.050781
11153.388672
11070.747070
11113.834961
11091.202148
11056.261719
11100.804688
11084.583984
11106.854492
11058.287109
11130.571289
11123.367188
11134.636719
11195.624023
11225.446289
11114.103516
11128.016602
11146.222656
11219.083984
11211.161133
11244.435547
11172.877930
11082.971680
11119.333008
11057.794922
11036.723633
11007.869141
10930.797852
10981.122070
11091.531250
11094.222656
10984.733398
10942.822266
10935.594727
10993.583008
11003.566406
10991.779297
11027.160156
11049.301758
11056.227539
11045.870117
11063.871094
11039.272461
10999.915039
11050.295898
11096.344727
11038.208008
11045.765625
11048.435547
10995.197266
10992.299805
11043.956055
11079.028320
11062.332031
11012.908203
11050.443359
11018.524414
11103.546875
11042.533203
11027.100586
11165.655273
11232.624023
11160.905273
11109.596680
11128.241211
11128.414062
11088.704102
11123.074219
11149.347656
11169.900391
11142.542969
11059.256836
10997.133789
11036.756836
10961.660156
11008.962891
10980.407227
11016.629883
11078.484375
11110.240234
11106.361328
11056.834961
11091.051758
11107.699219
11039.955078
11119.571289
11240.025391
11197.376953
11196.864258
11124.156250
11115.401367
11110.659180
11096.845703
11030.001953
10986.577148
10974.659180
10973.103516
11108.300781
11078.647461
10994.925781
10944.613281
10950.939453
10952.989258
10917.437500
10919.828125
10915.871094
10933.599609
10950.655273
10906.417969
10981.124023
11002.122070
11038.006836
11024.713867
11048.935547
11035.606445
11039.378906
10977.699219
11037.197266
11110.336914
11103.100586
11062.458008
11051.408203
11074.051758
11042.497070
11014.740234
10976.370117
10942.911133
11029.328125
11074.368164
11155.413086
11292.045898
11378.676758
11245.361328
11110.176758
10973.934570
10876.563477
10867.473633
10896.807617
10900.402344
10950.698242
10968.300781
10992.169922
10960.181641
10946.351562
10920.729492
10939.682617
10910.050781
10970.916016
10978.496094
10967.239258
11021.156250
11023.918945
10976.728516
10986.979492
11025.061523
11054.647461
11007.070312
11045.131836
11103.551758
11105.988281
11107.126953
11066.608398
11029.517578
11034.411133
11093.326172
11039.428711
11050.291992
11102.224609
11077.124023
11136.334961
11164.077148
11169.828125
11131.161133
11169.663086
11077.820312
11021.206055
11030.528320
11031.623047
11051.472656
11181.752930
11168.877930
11169.704102
11127.086914
11065.333008
11021.060547
10938.375977
10906.507812
10860.129883
10877.252930
10880.779297
10951.765625
10923.523438
10911.322266
10967.291992
11006.562500
11055.126953
11161.204102
11103.825195
11064.844727
11062.542969
11099.179688
11084.416992
11109.583008
11203.855469
11157.917969
11095.636719
11116.421875
11101.978516
11071.833008
11082.606445
11159.299805
11140.116211
11139.716797
11069.397461
11107.689453
11141.983398
11185.154297
11170.016602
11138.909180
11105.003906
11117.005859
11024.501953
10950.101562
10990.747070
10969.397461
11016.239258
10980.462891
11087.360352
11112.662109
11208.251953
11202.973633
11149.212891
11083.111328
11025.133789
10989.505859
11019.076172
10917.983398
10826.091797
10812.322266
10769.983398
10799.837891
10771.582031
10835.425781
10815.939453
10880.686523
10847.774414
10905.642578
10950.990234
10940.128906
10897.759766
10917.347656
10952.133789
10982.104492
10993.137695
10989.483398
11011.465820
11018.756836
11039.829102
11058.300781
11060.606445
10998.346680
11002.627930
11066.862305
11045.091797
11105.094727
11134.166992
11068.759766
11121.488281
11137.765625
11193.421875
11150.940430
11111.908203
11110.489258
11100.567383
11007.536133
10989.417969
10974.096680
11032.958008
11007.229492
11067.730469
11053.831055
11035.594727
11003.208008
11086.373047
11148.239258
11059.820312
11032.204102
10984.366211
10913.985352
10949.539062
10955.512695
10939.353516
10985.209961
11040.838867
11043.255859
11062.408203
11107.088867
11116.044922
11120.889648
11197.077148
11277.909180
11320.227539
11228.414062
11158.480469
11131.296875
11078.436523
10962.855469
10953.013672
10913.751953
10913.679688
10985.120117
11042.352539
11072.091797
11015.357422
11061.046875
11010.060547
10961.989258
11004.018555
11051.980469
11057.893555
11085.365234
11134.422852
11128.572266
11139.695312
11194.116211
11150.717773
11320.072266
11386.609375
11401.513672
11194.690430
11127.637695
11029.083984
10929.898438
10913.076172
10977.914062
10903.803711
10981.963867
11013.353516
11024.994141
11074.770508
11142.225586
11095.663086
11111.386719
11175.612305
11157.929688
11138.949219
11091.229492
11045.797852
11002.631836
10987.611328
11045.136719
11123.669922
11189.663086
11097.598633
11161.350586
11118.690430
11171.008789
11112.994141
11083.922852
10952.385742
10913.939453
10808.418945
10796.220703
10798.380859
10796.363281
10894.453125
10918.310547
10924.583984
10945.336914
11013.550781
11035.748047
11046.001953
10955.352539
11045.684570
11013.917969
11073.815430
11003.993164
10995.126953
10962.728516
10981.583008
11004.735352
11031.149414
10998.606445
10999.355469
11032.227539
11011.916016
11089.358398
11065.330078
11080.853516
11057.894531
11118.352539
11141.256836
11133.179688
11135.695312
11144.877930
11104.940430
11062.250000
11006.063477
11018.835938
11028.768555
10981.028320
10989.800781
11015.915039
11042.882812
11025.986328
11018.310547
11048.709961
11063.782227
11032.286133
11050.523438
11059.929688
11044.611328
11062.758789
11107.139648
11065.831055
11039.651367
11056.900391
11044.513672
11151.093750
11161.797852
11095.307617
11112.254883
11162.797852
11087.936523
11120.564453
11145.122070
11069.454102
11115.231445
11100.162109
11190.080078
11124.646484
11087.586914
11092.703125
11121.974609
11120.003906
11072.792969
11065.883789
10961.099609
10945.241211
11051.401367
11111.126953
11098.773438
10991.117188
11138.056641
11236.875000
11246.058594
11213.107422
11019.392578
10879.820312
10850.322266
10769.103516
10935.315430
11002.612305
11151.152344
11168.724609
11112.818359
11057.458984
11061.617188
11011.587891
11002.904297
10963.552734
10975.363281
11004.547852
11013.642578
11018.426758
11053.403320
11035.292969
11017.521484
11015.748047
11014.037109
11062.621094
11029.553711
11054.637695
11095.466797
11072.059570
11122.805664
11148.089844
11180.373047
11137.224609
11089.070312
11109.562500
11099.134766
11067.752930
11047.823242
11056.014648
11036.582031
11074.392578
11139.342773
11100.521484
11072.768555
11065.541992
11024.245117
11048.382812
11106.719727
11250.810547
11124.652344
11101.998047
11147.245117
11090.539062
11093.297852
11029.878906
10956.522461
11040.094727
11038.491211
10997.172852
10881.631836
10838.320312
10806.351562
10817.820312
10898.714844
10927.209961
10954.524414
11003.260742
11068.199219
11028.991211
11105.829102
11089.833984
11038.983398
11026.814453
10995.172852
11045.125977
10982.588867
11048.335938
11070.426758
11066.090820
11060.048828
11062.934570
11080.577148
11064.633789
11130.673828
11177.141602
11121.777344
11122.666992
11136.909180
11095.053711
11113.473633
11137.318359
11091.059570
11068.033203
11154.458984
11136.425781
11181.195312
11187.383789
11116.230469
11164.516602
11212.991211
11248.738281
11265.396484
11246.264648
11190.227539
11164.583008
11142.883789
11060.391602
11024.478516
10994.035156
11052.749023
11051.144531
11060.707031
11040.451172
11001.147461
10976.657227
11021.870117
11048.671875
11101.185547
11167.414062
11189.346680
11115.320312
11146.674805
11109.554688
11016.562500
11060.443359
11153.791992
11193.820312
11067.622070
11042.629883
10997.390625
11029.576172
10989.313477
11011.195312
11024.953125
11027.554688
11025.730469
11077.604492
11007.442383
10978.529297
11057.955078
11054.417969
11102.441406
11079.200195
11117.604492
11148.323242
11187.382812
11242.798828
11229.000977
11175.804688
11135.847656
11101.964844
11042.266602
11039.172852
11089.735352
11086.430664
11110.772461
11029.386719
11048.194336
11089.061523
11086.583984
11063.989258
11123.885742
11193.602539
11250.545898
11286.286133
11261.913086
11081.581055
10985.197266
10967.040039
10911.564453
10906.974609
10964.294922
10973.285156
10989.793945
11041.998047
11042.462891
11096.652344
11190.252930
11260.671875
```
