## Supplementary material for "Functional connectivity across the human subcortical auditory system using an autoregressive matrix-Gaussian copula graphical model approach with partial correlations": Code: roi-15_mean_ts.txt

```
10811.550781
10725.142578
10660.668945
10624.417969
10570.770508
10550.211914
10564.927734
10567.089844
10553.265625
10597.311523
10585.596680
10539.505859
10545.563477
10541.304688
10519.429688
10523.542969
10561.692383
10562.266602
10571.020508
10598.441406
10628.145508
10579.931641
10571.610352
10598.696289
10574.166016
10590.685547
10576.925781
10598.683594
10558.967773
10570.525391
10597.361328
10604.996094
10581.403320
10591.905273
10598.422852
10564.097656
10555.434570
10580.623047
10571.615234
10560.636719
10587.667969
10596.016602
10565.734375
10615.688477
10628.379883
10635.490234
10661.352539
10626.687500
10592.855469
10621.066406
10599.041016
10587.114258
10605.367188
10588.651367
10582.108398
10591.915039
10586.662109
10578.925781
10598.922852
10612.784180
10605.629883
10614.286133
10604.677734
10565.595703
10572.833984
10577.089844
10549.124023
10572.519531
10625.892578
10599.440430
10615.378906
10616.839844
10589.914062
10575.375000
10623.719727
10599.749023
10560.027344
10608.335938
10572.640625
10573.602539
10599.033203
10581.749023
10551.561523
10598.296875
10574.486328
10556.283203
10565.996094
10570.840820
10551.154297
10587.567383
10587.947266
10587.589844
10639.350586
10639.237305
10599.120117
10570.516602
10613.898438
10574.768555
10590.742188
10606.494141
10571.929688
10565.420898
10601.577148
10565.639648
10548.500977
10571.809570
10556.190430
10571.427734
10621.023438
10584.084961
10547.174805
10563.779297
10547.967773
10492.675781
10489.274414
10514.823242
10492.438477
10492.242188
10539.926758
10545.855469
10532.574219
10565.446289
10586.226562
10588.310547
10569.776367
10577.288086
10607.937500
10568.114258
10569.298828
10594.732422
10558.060547
10542.916016
10578.242188
10567.583984
10550.455078
10565.595703
10568.631836
10538.889648
10562.188477
10572.434570
10545.051758
10561.694336
10635.023438
10581.862305
10594.451172
10625.231445
10569.988281
10575.279297
10571.129883
10521.751953
10517.483398
10534.738281
10468.418945
10422.649414
10410.215820
10418.273438
10410.592773
10418.507812
10407.672852
10400.946289
10339.968750
10351.065430
10372.491211
10363.446289
10390.495117
10403.549805
10392.221680
10431.372070
10445.979492
10466.027344
10489.056641
10501.859375
10480.430664
10501.941406
10504.696289
10485.288086
10498.906250
10522.499023
10497.003906
10469.360352
10508.838867
10503.516602
10494.867188
10522.168945
10542.208008
10548.030273
10533.431641
10537.945312
10565.197266
10533.139648
10538.651367
10529.383789
10494.990234
10528.101562
10535.958984
10507.918945
10546.169922
10609.135742
10584.902344
10569.265625
10592.589844
10527.751953
10454.056641
10615.708984
10582.803711
10564.222656
10396.670898
10390.117188
10464.600586
10490.626953
10516.573242
10498.562500
10444.449219
10422.047852
10395.670898
10372.139648
10348.026367
10338.656250
10368.530273
10382.616211
10386.113281
10386.580078
10420.855469
10464.380859
10468.322266
10454.412109
10469.274414
10460.925781
10435.949219
10410.016602
10432.955078
10423.541992
10444.774414
10443.631836
10456.255859
10430.088867
10457.431641
10482.420898
10551.918945
10537.174805
10542.421875
10522.936523
10479.891602
10421.558594
10412.046875
10474.852539
10385.750977
10403.208984
10398.424805
10363.131836
10368.628906
10397.984375
10340.545898
10281.125977
10246.137695
10257.745117
10301.747070
10344.830078
10347.976562
10385.486328
10439.291992
10456.135742
10469.924805
10439.248047
10428.515625
10401.348633
10405.186523
10399.706055
10409.588867
10399.163086
10434.075195
10427.583984
10409.710938
10429.849609
10415.293945
10415.706055
10429.485352
10412.345703
10381.310547
10389.865234
10410.256836
10387.402344
10382.422852
10426.499023
10427.983398
10425.494141
10444.598633
10462.198242
10445.875000
10452.527344
10446.113281
10407.833008
10405.943359
10445.806641
10451.397461
10446.778320
10451.682617
10431.909180
10415.151367
10427.435547
10392.586914
10371.524414
10367.424805
10381.830078
10400.389648
10432.483398
10372.459961
10306.024414
10316.179688
10291.246094
10301.344727
10318.787109
10319.122070
10333.031250
10378.902344
10369.186523
10364.159180
10399.196289
10424.765625
10417.170898
10421.531250
10440.948242
10416.079102
10422.018555
10438.806641
10416.398438
10404.475586
10432.577148
10414.964844
10399.576172
10437.652344
10440.163086
10434.713867
10430.152344
10440.634766
10417.012695
10426.063477
10403.310547
10386.750977
10368.578125
10404.530273
10417.070312
10396.827148
10399.136719
10418.825195
10431.867188
10415.025391
10381.973633
10415.724609
10430.323242
10406.462891
10398.395508
10395.365234
10339.047852
10330.439453
10323.883789
10306.117188
10303.093750
10340.212891
10371.646484
10376.163086
10351.302734
10339.210938
10350.586914
10359.898438
10352.944336
10383.229492
10404.598633
10391.669922
10352.875000
10338.216797
10324.096680
10302.173828
10279.063477
10305.349609
10279.533203
10303.250000
10335.310547
10324.268555
10300.480469
10320.303711
10332.134766
10320.987305
10309.334961
10353.105469
10334.785156
10336.009766
10341.124023
10383.134766
10366.638672
10404.327148
10414.558594
10406.187500
10415.933594
10441.979492
10416.852539
10405.297852
10408.903320
10402.866211
10387.734375
10383.856445
10397.089844
10354.636719
10399.747070
10416.242188
10447.222656
10480.628906
10441.121094
10332.608398
10322.366211
10304.665039
10270.505859
10286.794922
10277.375977
10251.518555
10272.115234
10324.408203
10295.591797
10299.894531
10300.667969
10316.578125
10295.850586
10306.725586
10313.189453
10297.714844
10300.298828
10340.094727
10317.142578
10293.734375
10306.561523
10329.925781
10291.106445
10300.855469
10359.186523
10344.347656
10358.815430
10377.702148
10357.355469
10354.558594
10368.139648
10351.500977
10323.937500
10354.584961
10363.195312
10350.403320
10367.412109
10382.924805
10351.918945
10375.424805
10368.681641
10340.164062
10328.919922
10361.336914
10346.719727
10360.096680
10368.239258
10378.810547
10358.233398
10338.473633
10338.921875
10352.812500
10353.629883
10340.511719
10347.529297
10317.004883
10312.035156
10304.560547
10267.841797
10272.604492
10301.191406
10317.658203
10318.262695
10328.422852
10322.840820
10330.226562
10339.212891
10348.339844
10357.138672
10359.000000
10355.039062
10318.199219
10310.492188
10329.587891
10319.705078
10304.374023
10313.565430
10310.980469
10330.567383
10336.211914
10350.478516
10330.758789
10349.970703
10334.402344
10300.513672
10271.724609
10285.057617
10284.470703
10248.856445
10274.752930
10264.644531
10270.223633
10277.583984
10269.365234
10310.584961
10377.174805
10390.697266
10371.846680
10355.977539
10318.123047
10312.052734
10299.771484
10275.311523
10239.791992
10259.179688
10273.039062
10302.182617
10275.542969
10272.696289
10269.983398
10292.554688
10289.122070
10288.081055
10302.851562
10322.580078
10318.053711
10304.822266
10316.240234
10342.655273
10325.920898
10312.758789
10310.058594
10336.307617
10307.560547
10315.705078
10338.368164
10347.839844
10331.766602
10356.200195
10384.201172
10360.186523
10372.107422
10389.570312
10408.045898
10365.567383
10378.827148
10377.710938
10362.294922
10351.085938
10367.773438
10381.752930
10352.586914
10367.426758
10389.894531
10369.597656
10372.447266
10378.935547
10383.706055
10370.643555
10418.316406
10433.968750
10410.127930
10351.830078
10341.787109
10326.982422
10332.680664
10335.720703
10358.800781
10333.983398
10371.543945
10392.750000
10369.672852
10370.475586
10393.996094
10358.066406
10328.741211
10289.891602
10337.858398
10325.599609
10306.530273
10286.804688
10283.612305
10257.698242
10217.531250
10213.518555
10225.002930
10227.549805
10228.573242
10247.352539
10222.186523
10230.150391
10233.114258
10250.720703
10237.478516
10271.918945
10297.116211
10270.050781
10274.736328
10308.424805
10293.092773
10309.135742
10334.016602
10380.336914
10427.302734
10436.621094
10346.323242
10263.797852
10267.752930
10260.402344
10217.267578
10251.425781
10252.596680
10259.740234
10256.882812
10296.343750
10290.664062
10335.864258
10322.896484
10303.110352
10334.801758
10296.495117
10295.683594
10269.997070
10250.723633
10281.750977
10269.265625
10292.731445
10303.292969
10274.181641
10224.773438
10276.954102
10249.159180
10307.652344
10335.353516
10278.443359
10189.839844
10177.216797
10159.302734
10149.004883
10149.961914
10125.646484
10149.047852
10170.125000
10157.397461
10174.489258
10152.119141
10174.525391
10209.250000
10203.529297
10202.772461
10217.353516
10237.427734
10216.131836
10197.613281
10199.713867
10208.380859
10196.615234
10207.802734
10233.922852
10207.676758
10231.458008
10276.833008
10265.076172
10242.176758
10250.760742
10260.458984
10240.598633
10235.420898
10237.013672
10246.349609
10228.381836
10206.693359
10207.352539
10220.794922
10205.705078
10231.054688
10215.593750
10218.123047
10187.320312
10201.045898
10193.784180
10189.972656
10187.531250
10201.999023
10199.375000
10193.351562
10208.434570
10243.450195
10228.533203
10248.057617
10277.921875
10260.944336
10288.893555
10282.881836
10281.136719
10264.198242
10270.249023
10233.604492
10247.214844
10261.419922
10231.302734
10234.663086
10258.527344
10274.538086
10261.416016
10300.265625
10283.057617
10261.539062
10258.159180
10257.556641
10252.018555
10253.881836
10224.658203
10203.522461
10214.963867
10238.867188
10227.393555
10217.004883
10069.153320
10297.893555
10288.694336
10282.693359
10244.741211
10160.034180
10121.312500
10112.401367
10083.286133
10173.129883
10196.541992
10233.888672
10212.883789
10220.746094
10208.834961
10187.837891
10176.272461
10163.833984
10180.816406
10180.000977
10191.540039
10212.835938
10190.327148
10198.697266
10188.704102
10191.623047
10161.134766
10181.158203
10205.175781
10199.130859
10201.169922
10207.686523
10258.294922
10243.253906
10239.225586
10249.607422
10227.296875
10197.490234
10200.653320
10229.330078
10209.788086
10221.023438
10239.593750
10241.854492
10221.876953
10244.484375
10212.336914
10222.479492
10207.697266
10245.791992
10231.552734
10206.898438
10246.905273
10240.889648
10221.590820
10244.429688
10247.907227
10267.156250
10244.608398
10185.316406
10173.055664
10166.503906
10155.041016
10117.333008
10097.094727
10080.175781
10066.225586
10100.312500
10143.607422
10124.317383
10148.606445
10182.737305
10191.404297
10212.092773
10209.684570
10196.782227
10171.073242
10171.841797
10183.139648
10174.919922
10179.422852
10196.593750
10222.272461
10201.590820
10213.107422
10249.195312
10225.581055
10228.941406
10237.237305
10229.114258
10203.828125
10213.891602
10218.875977
10222.061523
10251.391602
10237.049805
10228.315430
10239.963867
10253.435547
10237.134766
10262.036133
10273.345703
10255.237305
10263.241211
10278.103516
10268.062500
10264.252930
10260.541992
10268.054688
10224.129883
10216.831055
10224.590820
10209.813477
10196.141602
10224.893555
10192.764648
10171.654297
10202.619141
10157.583984
10181.336914
10213.676758
10207.525391
10232.766602
10252.751953
10226.184570
10243.850586
10250.745117
10237.223633
10222.009766
10246.902344
10252.261719
10215.567383
10186.324219
10200.206055
10210.885742
10199.773438
10192.939453
10199.494141
10199.265625
10175.454102
10190.214844
10189.178711
10171.032227
10191.318359
10220.500977
10174.802734
10159.162109
10189.588867
10207.100586
10207.986328
10236.986328
10260.086914
10234.056641
10224.016602
10221.882812
10241.359375
10213.055664
10229.816406
10239.646484
10231.132812
10226.222656
10208.274414
10203.351562
10214.781250
10217.345703
10238.205078
10266.341797
10326.356445
10284.382812
10271.639648
10224.596680
10180.062500
10163.916992
10174.888672
10173.012695
10172.022461
10197.835938
10179.879883
10171.005859
10166.576172
10188.755859
10170.108398
10193.544922
```
