## Supplementary material for "Functional connectivity across the human subcortical auditory system using an autoregressive matrix-Gaussian copula graphical model approach with partial correlations": Code: roi-00_mean_ts.txt

```
10413.618164
10346.763672
10344.667969
10315.000977
10265.439453
10253.796875
10264.720703
10212.251953
10219.740234
10237.727539
10232.949219
10251.511719
10279.087891
10281.242188
10252.796875
10253.569336
10279.536133
10248.450195
10267.494141
10290.775391
10264.709961
10232.603516
10246.949219
10268.004883
10258.872070
10282.280273
10293.466797
10300.936523
10255.966797
10261.909180
10260.521484
10241.126953
10247.025391
10270.041016
10294.405273
10260.497070
10293.004883
10300.494141
10271.908203
10254.202148
10273.997070
10244.198242
10234.149414
10215.598633
10259.339844
10255.217773
10279.773438
10316.626953
10282.157227
10241.617188
10245.841797
10262.262695
10253.029297
10234.838867
10254.072266
10233.736328
10225.355469
10242.847656
10267.731445
10248.153320
10247.074219
10261.456055
10256.996094
10245.674805
10256.566406
10236.310547
10219.332031
10238.198242
10234.333008
10220.273438
10259.337891
10271.308594
10255.718750
10250.838867
10258.111328
10272.740234
10261.778320
10273.990234
10247.406250
10243.814453
10235.132812
10230.730469
10259.659180
10272.694336
10275.859375
10266.669922
10243.768555
10255.619141
10234.844727
10219.511719
10233.707031
10226.338867
10208.314453
10235.707031
10236.638672
10215.311523
10254.437500
10221.262695
10209.340820
10197.657227
10194.311523
10176.878906
10191.046875
10209.287109
10227.916016
10194.143555
10212.943359
10231.441406
10196.262695
10182.720703
10205.844727
10211.415039
10201.456055
10190.791016
10221.178711
10228.000977
10206.351562
10192.022461
10201.140625
10208.426758
10183.250000
10177.632812
10175.003906
10166.277344
10151.968750
10169.255859
10150.841797
10176.597656
10195.533203
10218.315430
10216.400391
10212.106445
10210.407227
10208.801758
10181.950195
10190.091797
10183.704102
10165.569336
10183.123047
10184.725586
10183.615234
10184.870117
10178.520508
10157.259766
10170.125000
10187.543945
10209.574219
10186.158203
10196.397461
10206.375977
10175.352539
10161.847656
10169.083008
10173.231445
10169.633789
10193.920898
10180.628906
10181.976562
10201.940430
10204.717773
10181.292969
10172.113281
10163.986328
10140.698242
10161.973633
10194.537109
10208.655273
10190.666992
10207.559570
10217.936523
10182.650391
10180.945312
10183.822266
10172.278320
10153.166992
10144.922852
10198.123047
10171.288086
10188.214844
10199.076172
10194.342773
10164.310547
10194.823242
10187.747070
10167.026367
10173.196289
10201.794922
10189.721680
10173.665039
10170.961914
10162.981445
10139.603516
10152.327148
10177.894531
10157.403320
10177.050781
10175.556641
10166.332031
10153.216797
10159.235352
10114.045898
10125.435547
10129.338867
10159.477539
10147.590820
10163.197266
10169.847656
10148.172852
10151.811523
10161.384766
10166.824219
10160.190430
10176.900391
10186.553711
10168.242188
10182.043945
10194.748047
10157.693359
10158.858398
10156.927734
10138.821289
10134.163086
10138.629883
10112.847656
10133.596680
10174.005859
10148.282227
10153.206055
10169.701172
10141.308594
10119.499023
10140.528320
10162.265625
10136.244141
10156.289062
10178.902344
10179.719727
10188.992188
10191.385742
10175.120117
10166.589844
10171.146484
10173.943359
10148.522461
10153.437500
10166.141602
10120.250977
10130.162109
10145.995117
10123.429688
10103.515625
10123.460938
10094.194336
10097.220703
10103.857422
10098.014648
10089.555664
10112.628906
10133.245117
10151.599609
10122.893555
10155.170898
10155.950195
10142.252930
10123.017578
10147.585938
10143.195312
10122.596680
10159.423828
10132.344727
10125.547852
10135.207031
10145.147461
10109.207031
10110.491211
10110.079102
10113.838867
10096.924805
10139.437500
10127.202148
10117.208008
10129.393555
10134.391602
10107.162109
10119.347656
10116.646484
10106.374023
10093.598633
10127.274414
10127.133789
10140.082031
10155.037109
10161.068359
10121.393555
10140.515625
10155.134766
10149.625000
10135.261719
10176.796875
10188.893555
10199.806641
10210.533203
10214.987305
10161.812500
10128.555664
10145.913086
10118.660156
10093.876953
10106.958008
10120.940430
10106.333008
10123.770508
10110.228516
10088.664062
10109.471680
10117.438477
10122.907227
10106.984375
10118.941406
10124.539062
10111.793945
10126.781250
10101.433594
10103.089844
10112.336914
10119.810547
10126.953125
10167.441406
10164.946289
10184.131836
10226.385742
10222.667969
10173.389648
10150.642578
10165.262695
10100.170898
10085.746094
10108.461914
10103.346680
10099.986328
10118.978516
10129.399414
10109.337891
10107.115234
10140.896484
10145.284180
10185.093750
10184.440430
10188.796875
10226.958008
10238.667969
10236.152344
10248.580078
10241.817383
10190.365234
10145.832031
10137.793945
10094.727539
10060.740234
10065.803711
10048.056641
10017.261719
10021.161133
10046.908203
10024.195312
10026.054688
10051.242188
10052.612305
10041.838867
10038.758789
10064.411133
10062.303711
10092.512695
10121.054688
10142.586914
10139.197266
10171.124023
10195.490234
10217.402344
10233.039062
10222.307617
10214.760742
10152.470703
10115.746094
10107.223633
10097.947266
10091.710938
10096.474609
10098.757812
10089.534180
10123.477539
10130.544922
10137.936523
10156.246094
10191.187500
10225.163086
10248.588867
10258.942383
10230.499023
10139.684570
10085.349609
10051.341797
9992.584961
9980.002930
9988.546875
9996.640625
9961.718750
9956.725586
9985.175781
9975.347656
9992.006836
9997.536133
9993.462891
9958.090820
9997.733398
10015.593750
10029.173828
10070.385742
10062.759766
10048.448242
10060.075195
10068.470703
10055.567383
10086.437500
10109.068359
10117.653320
10152.579102
10196.141602
10184.200195
10182.191406
10208.659180
10232.791992
10211.825195
10193.208984
10193.425781
10140.677734
10086.562500
10083.120117
10025.172852
9997.887695
10044.348633
10028.877930
9988.760742
10014.420898
10044.612305
10049.200195
10045.910156
10049.674805
10083.172852
10098.617188
10110.892578
10103.668945
10141.660156
10144.428711
10150.669922
10160.822266
10156.491211
10144.513672
10117.717773
10083.818359
10058.075195
10016.014648
10023.490234
10024.395508
10013.804688
10046.211914
10052.321289
10081.506836
10083.916992
10107.933594
10150.595703
10176.101562
10232.186523
10220.488281
10155.414062
10061.125977
10031.778320
9999.690430
9954.069336
9976.736328
10022.013672
9996.950195
10022.808594
10052.638672
10064.247070
10090.903320
10087.296875
10137.564453
10157.462891
10148.296875
10189.563477
10202.358398
10178.974609
10158.372070
10171.476562
10152.327148
10148.905273
10167.785156
10192.911133
10187.262695
10158.421875
10195.919922
10217.868164
10212.148438
10206.307617
10171.231445
10105.678711
10042.775391
10044.945312
10009.227539
9957.265625
9931.026367
9964.600586
9939.688477
9913.920898
9943.383789
9963.956055
9953.070312
9961.833008
9981.978516
9994.592773
10011.342773
10042.621094
10088.435547
10088.791016
10143.395508
10154.693359
10193.458984
10185.252930
10235.315430
10234.636719
10183.576172
10145.962891
10107.414062
10021.758789
9983.608398
9994.179688
9986.192383
9985.582031
10039.409180
10059.786133
10093.156250
10080.608398
10139.160156
10130.880859
10157.470703
10208.577148
10191.459961
10149.147461
10101.214844
10075.023438
10015.684570
9987.302734
10020.066406
10003.056641
9965.282227
9961.085938
9974.815430
9965.727539
9954.081055
9979.027344
9956.416016
9961.776367
9975.288086
9989.004883
9976.773438
10026.570312
10040.715820
10015.460938
10043.348633
10084.779297
10112.340820
10119.168945
10123.786133
10155.291016
10175.140625
10163.359375
10187.533203
10157.542969
10086.685547
10082.590820
10070.215820
10057.639648
10073.784180
10082.772461
10083.136719
10076.633789
10098.086914
10116.261719
10153.891602
10167.171875
10211.687500
10164.026367
10131.625000
10116.684570
10132.787109
10086.224609
10058.395508
10071.147461
10051.602539
10049.146484
10071.371094
10070.946289
10051.519531
10072.536133
10089.252930
10105.390625
10097.474609
10128.057617
10183.745117
10220.999023
10188.580078
10129.992188
10111.838867
10075.986328
10039.406250
10030.871094
10040.316406
10070.396484
10070.660156
10059.619141
10090.920898
10096.203125
10084.791992
10082.889648
10142.077148
10146.780273
10146.055664
10163.876953
10163.214844
10167.554688
10147.326172
10163.772461
10209.850586
10211.511719
10193.907227
10208.982422
10232.802734
10220.850586
10205.570312
10178.773438
10141.045898
10125.465820
10114.120117
10137.929688
10140.409180
10142.685547
10157.501953
10149.474609
10170.316406
10144.939453
10133.002930
10141.855469
10154.443359
10143.095703
10155.142578
10151.276367
10121.318359
10122.701172
10116.129883
10113.155273
10144.223633
10160.006836
10122.034180
10118.180664
10109.666016
10110.146484
10119.868164
10119.002930
10139.125000
10155.018555
10152.326172
10163.375000
10158.099609
10127.611328
10154.668945
10166.909180
10135.628906
10162.106445
10174.829102
10193.702148
10197.849609
10213.745117
10190.499023
10192.761719
10181.718750
10140.426758
10106.926758
10089.474609
10136.725586
10092.584961
10078.569336
10094.038086
10108.479492
10109.341797
10117.736328
10139.572266
10176.091797
10152.338867
10124.875000
10147.889648
10148.420898
10100.950195
10109.139648
10145.918945
10132.622070
10128.256836
10132.800781
10125.034180
10116.930664
10153.463867
10143.847656
10152.158203
10117.316406
10146.617188
10157.336914
10125.573242
10130.542969
10172.879883
10172.500977
10156.026367
10173.992188
10211.965820
10224.304688
10195.719727
10236.857422
10247.250977
10204.291992
10170.416016
10191.000000
10192.274414
10205.776367
10234.940430
10282.334961
10286.300781
10231.840820
10206.143555
10213.749023
10184.013672
10171.346680
10235.775391
10240.656250
10219.713867
10226.469727
10191.617188
10129.676758
10078.642578
10092.468750
10070.029297
10069.974609
10109.011719
10144.440430
10135.627930
10146.552734
10164.416992
10130.423828
10096.189453
10054.031250
10043.130859
9996.653320
9954.821289
9946.882812
9929.990234
9900.001953
9903.300781
9896.093750
9846.547852
9862.296875
9886.614258
9864.488281
9889.565430
9897.661133
9905.388672
9928.722656
9963.253906
10011.302734
10055.261719
10080.250000
10074.899414
10041.938477
10014.210938
10012.163086
10013.865234
10016.472656
10070.755859
10120.666016
10118.172852
10085.265625
10120.089844
10127.289062
10099.979492
10087.028320
10083.058594
10012.812500
10000.221680
10000.637695
9954.071289
9941.068359
9959.697266
9961.489258
9990.291016
10047.333984
10058.125000
10052.582031
10085.219727
10138.731445
10144.623047
10155.157227
10175.714844
10161.472656
10144.766602
10179.564453
10183.333984
10177.208008
10209.988281
10238.781250
10234.957031
10254.846680
10264.011719
10239.666016
10206.850586
10258.998047
10259.339844
10261.982422
10295.955078
10287.360352
10273.782227
10244.143555
10269.200195
10266.647461
10220.454102
10224.589844
10225.320312
10198.768555
10209.824219
10196.774414
10116.932617
10045.198242
10034.015625
9956.199219
9910.259766
9915.517578
9929.839844
9900.416016
9899.245117
9901.684570
9899.830078
9919.189453
9967.037109
9967.458984
9955.220703
10005.985352
10030.078125
10041.509766
10035.103516
10063.577148
10103.986328
10085.006836
10098.801758
10144.729492
10162.163086
10126.070312
10103.604492
10097.311523
10075.375977
10090.361328
10142.029297
10149.983398
10169.226562
10207.681641
10203.287109
10193.448242
10233.332031
10231.239258
10210.277344
10201.243164
10223.064453
10186.373047
10180.679688
10187.634766
10210.678711
10159.364258
10114.304688
10164.100586
10156.989258
10129.000977
10114.415039
10099.984375
10041.981445
10034.887695
10074.105469
10078.088867
10059.565430
10090.263672
10077.588867
10035.999023
10046.172852
10051.994141
10022.368164
9992.972656
```
