## Supplementary material for "Functional connectivity across the human subcortical auditory system using an autoregressive matrix-Gaussian copula graphical model approach with partial correlations": Code: roi-01_mean_ts.txt

```
10909.228516
10809.792969
10845.753906
10819.055664
10710.301758
10730.175781
10689.667969
10591.850586
10709.903320
10722.807617
10678.509766
10718.619141
10796.144531
10753.968750
10662.671875
10779.943359
10814.791016
10703.233398
10756.223633
10848.482422
10802.619141
10714.027344
10778.952148
10812.400391
10717.903320
10794.815430
10866.242188
10780.115234
10680.167969
10853.029297
10791.512695
10655.419922
10713.090820
10752.492188
10735.764648
10722.053711
10805.573242
10814.118164
10710.070312
10734.114258
10786.784180
10737.114258
10661.268555
10724.008789
10772.513672
10749.755859
10791.851562
10907.740234
10814.183594
10684.091797
10760.678711
10756.136719
10612.178711
10686.285156
10714.073242
10673.874023
10629.683594
10773.201172
10713.209961
10641.814453
10781.220703
10783.569336
10695.450195
10744.773438
10727.441406
10665.108398
10660.934570
10697.233398
10673.715820
10677.430664
10789.311523
10757.238281
10660.215820
10760.687500
10718.270508
10650.846680
10707.310547
10693.086914
10642.708984
10655.391602
10696.583008
10656.236328
10656.814453
10722.626953
10736.051758
10685.723633
10667.610352
10650.328125
10595.557617
10657.399414
10656.432617
10554.444336
10591.386719
10582.495117
10607.158203
10611.277344
10651.065430
10569.482422
10493.091797
10639.625977
10654.087891
10587.058594
10583.860352
10619.898438
10604.413086
10520.527344
10664.402344
10614.060547
10589.924805
10517.336914
10606.965820
10608.194336
10629.130859
10616.205078
10722.974609
10723.789062
10624.156250
10565.036133
10591.916992
10582.675781
10538.076172
10587.231445
10633.791016
10503.950195
10486.176758
10580.583008
10462.863281
10438.145508
10591.206055
10615.062500
10548.047852
10574.630859
10597.055664
10475.891602
10534.407227
10617.601562
10573.030273
10576.184570
10633.817383
10577.376953
10460.955078
10531.180664
10530.938477
10427.521484
10479.321289
10589.928711
10533.777344
10520.676758
10536.691406
10558.580078
10527.818359
10556.590820
10515.383789
10451.988281
10530.194336
10540.670898
10511.233398
10496.562500
10531.247070
10488.424805
10398.069336
10494.424805
10485.316406
10417.778320
10469.560547
10554.502930
10546.556641
10517.281250
10565.847656
10585.803711
10504.968750
10452.794922
10514.674805
10520.939453
10419.977539
10549.417969
10540.035156
10504.759766
10495.997070
10544.224609
10512.532227
10475.336914
10523.336914
10559.432617
10471.131836
10554.439453
10589.876953
10522.742188
10539.364258
10556.755859
10466.627930
10440.572266
10541.694336
10529.371094
10481.624023
10531.030273
10601.737305
10506.308594
10535.586914
10519.345703
10399.201172
10418.622070
10502.871094
10473.073242
10452.622070
10514.507812
10517.110352
10383.326172
10509.952148
10572.702148
10477.083984
10462.728516
10596.080078
10526.728516
10511.361328
10578.296875
10475.472656
10484.213867
10579.723633
10520.816406
10504.388672
10472.812500
10430.981445
10423.860352
10508.489258
10546.399414
10451.199219
10500.434570
10555.679688
10488.476562
10463.787109
10551.014648
10520.059570
10528.259766
10573.832031
10595.288086
10534.541016
10564.273438
10614.689453
10507.948242
10480.072266
10510.227539
10437.498047
10455.249023
10527.834961
10523.678711
10454.753906
10495.509766
10522.134766
10414.379883
10470.606445
10516.453125
10368.817383
10360.478516
10421.547852
10420.129883
10375.580078
10465.661133
10504.000977
10511.045898
10472.982422
10530.301758
10511.007812
10444.185547
10484.667969
10506.448242
10494.606445
10514.278320
10547.166016
10463.014648
10460.232422
10448.291992
10415.663086
10412.231445
10473.599609
10451.051758
10437.290039
10423.031250
10443.899414
10442.386719
10455.244141
10599.970703
10495.124023
10455.229492
10499.900391
10545.332031
10454.808594
10474.703125
10491.895508
10462.166992
10453.420898
10471.835938
10446.835938
10332.224609
10435.509766
10496.573242
10468.187500
10480.634766
10509.067383
10538.641602
10436.173828
10515.610352
10490.401367
10444.052734
10439.175781
10445.486328
10382.915039
10401.649414
10459.363281
10429.391602
10465.474609
10497.185547
10433.890625
10349.305664
10432.408203
10512.762695
10375.705078
10470.542969
10585.277344
10508.136719
10584.310547
10546.814453
10470.485352
10441.018555
10546.025391
10460.505859
10503.438477
10621.173828
10476.207031
10501.963867
10543.915039
10502.718750
10450.824219
10502.672852
10426.867188
10397.020508
10395.895508
10473.602539
10373.891602
10406.643555
10454.058594
10403.673828
10361.229492
10392.003906
10377.273438
10414.556641
10475.453125
10476.492188
10476.051758
10518.047852
10539.868164
10508.035156
10604.090820
10636.044922
10563.379883
10482.976562
10474.832031
10450.996094
10304.365234
10365.101562
10322.909180
10262.231445
10280.228516
10339.336914
10225.000977
10239.368164
10246.287109
10284.474609
10203.920898
10268.058594
10298.097656
10243.331055
10343.465820
10410.066406
10436.286133
10412.651367
10456.071289
10528.705078
10551.215820
10580.374023
10629.417969
10607.923828
10443.840820
10416.808594
10355.418945
10287.144531
10275.654297
10296.319336
10268.801758
10248.822266
10408.981445
10444.760742
10444.754883
10478.076172
10565.688477
10612.542969
10638.849609
10682.500000
10668.867188
10526.126953
10410.679688
10293.113281
10209.611328
10123.665039
10187.292969
10238.100586
10138.187500
10143.871094
10154.157227
10146.923828
10187.741211
10166.562500
10166.060547
10178.641602
10323.948242
10318.647461
10349.830078
10445.124023
10400.241211
10374.867188
10380.361328
10360.601562
10278.553711
10277.066406
10364.897461
10360.540039
10406.345703
10499.305664
10488.500000
10444.854492
10583.847656
10604.367188
10563.631836
10604.143555
10561.207031
10462.513672
10373.683594
10346.377930
10217.482422
10149.864258
10242.192383
10308.929688
10241.901367
10275.648438
10313.360352
10311.361328
10290.135742
10327.961914
10290.157227
10347.849609
10385.840820
10331.198242
10421.632812
10457.562500
10455.495117
10493.636719
10620.044922
10516.544922
10514.824219
10509.566406
10392.781250
10281.614258
10212.808594
10194.502930
10192.961914
10225.972656
10289.994141
10346.619141
10384.376953
10413.689453
10535.439453
10482.470703
10551.259766
10602.691406
10439.106445
10295.321289
10297.410156
10224.334961
10130.042969
10144.692383
10190.116211
10135.735352
10180.904297
10295.287109
10318.667969
10295.600586
10332.944336
10429.749023
10404.666016
10330.650391
10413.181641
10386.378906
10284.316406
10324.673828
10384.115234
10396.043945
10350.916016
10343.551758
10466.669922
10431.679688
10393.597656
10527.595703
10569.487305
10585.330078
10573.336914
10579.380859
10426.511719
10382.227539
10306.821289
10230.237305
10085.914062
10088.396484
10174.565430
10116.286133
10080.330078
10126.600586
10182.788086
10107.952148
10182.684570
10210.359375
10178.520508
10191.619141
10232.798828
10293.902344
10320.504883
10390.599609
10474.375977
10451.320312
10520.104492
10632.982422
10579.227539
10445.770508
10445.178711
10327.416016
10176.217773
10114.444336
10121.247070
10106.810547
10127.332031
10174.834961
10245.343750
10246.477539
10316.961914
10379.007812
10442.097656
10438.593750
10590.119141
10620.218750
10519.362305
10435.224609
10444.481445
10309.781250
10237.560547
10380.711914
10347.318359
10194.369141
10218.909180
10285.826172
10197.970703
10236.308594
10225.123047
10178.486328
10183.296875
10233.807617
10214.457031
10198.105469
10283.676758
10278.276367
10271.735352
10275.343750
10318.008789
10361.969727
10322.893555
10380.620117
10478.717773
10465.616211
10527.406250
10567.698242
10482.425781
10369.184570
10335.513672
10258.448242
10209.560547
10229.036133
10221.500000
10228.709961
10284.095703
10388.279297
10465.031250
10420.499023
10495.840820
10510.367188
10446.209961
10322.884766
10407.317383
10416.120117
10319.121094
10305.792969
10274.676758
10236.252930
10219.645508
10291.805664
10272.758789
10279.323242
10310.442383
10349.761719
10371.696289
10388.359375
10454.464844
10543.005859
10643.556641
10572.889648
10475.083984
10438.906250
10371.269531
10237.569336
10152.216797
10216.011719
10185.007812
10202.399414
10199.563477
10330.846680
10328.419922
10331.936523
10294.184570
10369.775391
10394.197266
10418.842773
10413.584961
10387.253906
10451.808594
10460.013672
10442.777344
10551.173828
10566.916992
10561.276367
10477.511719
10572.268555
10502.406250
10502.592773
10450.885742
10354.229492
10318.791016
10227.290039
10230.899414
10290.086914
10279.711914
10244.796875
10317.360352
10389.012695
10385.454102
10352.816406
10369.056641
10329.731445
10273.029297
10276.365234
10296.793945
10257.097656
10293.877930
10241.847656
10211.234375
10314.564453
10292.030273
10210.728516
10220.211914
10206.290039
10187.347656
10149.115234
10201.967773
10234.245117
10306.171875
10318.166016
10321.235352
10373.906250
10281.777344
10372.057617
10399.597656
10343.677734
10327.625000
10417.747070
10357.043945
10419.841797
10477.944336
10452.659180
10450.556641
10529.661133
10466.215820
10404.958984
10386.286133
10495.832031
10435.570312
10453.785156
10438.664062
10475.099609
10521.848633
10381.319336
10443.212891
10457.960938
10423.148438
10351.336914
10428.165039
10413.517578
10413.367188
10302.009766
10329.301758
10266.502930
10220.650391
10297.238281
10315.708984
10262.569336
10259.039062
10281.013672
10223.645508
10184.942383
10235.333984
10259.450195
10289.231445
10310.930664
10363.839844
10344.930664
10319.182617
10377.279297
10448.419922
10489.470703
10397.337891
10425.131836
10407.910156
10336.290039
10308.882812
10328.447266
10365.252930
10478.173828
10532.220703
10606.082031
10578.088867
10545.025391
10461.174805
10443.884766
10510.108398
10361.581055
10454.295898
10568.321289
10462.732422
10450.205078
10363.707031
10208.272461
10075.564453
10008.000977
9958.378906
9903.756836
9988.350586
10029.460938
10079.045898
10158.705078
10192.034180
10235.296875
10130.956055
10161.143555
10253.323242
10161.302734
10190.514648
10171.320312
10070.376953
10008.673828
9954.327148
9998.268555
9963.279297
10012.982422
10011.433594
9981.408203
9979.465820
10015.884766
10072.595703
10059.389648
10132.648438
10230.200195
10314.213867
10300.967773
10323.631836
10311.553711
10164.138672
10149.353516
10183.062500
10174.916016
10267.744141
10329.086914
10330.011719
10256.882812
10220.323242
10315.208984
10348.782227
10386.916016
10356.726562
10237.064453
10192.169922
10187.151367
10041.158203
10070.096680
10112.711914
10093.198242
10141.807617
10161.703125
10272.758789
10330.661133
10342.599609
10427.136719
10433.044922
10441.970703
10450.716797
10424.957031
10407.970703
10381.115234
10387.417969
10421.023438
10446.861328
10522.735352
10475.108398
10534.678711
10552.608398
10536.688477
10519.832031
10540.497070
10594.552734
10620.284180
10547.964844
10591.643555
10513.325195
10555.131836
10594.673828
10566.110352
10467.581055
10522.602539
10524.885742
10412.188477
10403.032227
10347.025391
10202.780273
10121.457031
10060.319336
9947.779297
9875.263672
9884.358398
9914.469727
9931.135742
9910.488281
9885.845703
9922.902344
10010.460938
10118.483398
10147.067383
10077.897461
10099.928711
10130.884766
10148.770508
10141.592773
10196.511719
10259.485352
10302.967773
10330.345703
10400.096680
10338.602539
10226.530273
10210.917969
10203.383789
10196.775391
10184.380859
10301.642578
10332.198242
10335.369141
10403.325195
10421.797852
10377.953125
10481.511719
10441.731445
10435.888672
10403.209961
10471.075195
10479.095703
10423.082031
10349.781250
10411.625977
10350.326172
10293.356445
10362.569336
10303.483398
10196.291016
10200.332031
10228.115234
10188.020508
10225.689453
10299.536133
10306.501953
10328.173828
10475.000977
10475.616211
10407.976562
10402.458984
10456.282227
10407.578125
10356.667969
```
