## Supplementary material for "Functional connectivity across the human subcortical auditory system using an autoregressive matrix-Gaussian copula graphical model approach with partial correlations": Code: roi-02_mean_ts.txt

```
11471.818359
11381.370117
11372.513672
11354.204102
11299.503906
11258.299805
11255.035156
11209.350586
11219.827148
11248.310547
11231.834961
11257.121094
11288.487305
11286.225586
11241.705078
11262.018555
11278.162109
11243.429688
11257.713867
11272.915039
11265.053711
11215.395508
11258.264648
11271.184570
11293.750977
11290.663086
11322.370117
11300.088867
11274.815430
11270.778320
11258.877930
11246.823242
11249.500977
11291.056641
11300.932617
11284.924805
11339.989258
11340.913086
11292.750977
11248.900391
11275.250977
11264.612305
11241.223633
11240.424805
11291.793945
11278.438477
11311.373047
11361.187500
11323.110352
11281.583008
11297.675781
11286.169922
11235.402344
11233.771484
11269.891602
11252.493164
11256.399414
11286.332031
11305.274414
11279.563477
11299.120117
11322.369141
11291.252930
11291.522461
11305.921875
11251.716797
11242.465820
11247.105469
11241.689453
11259.644531
11292.606445
11295.966797
11288.573242
11267.492188
11298.681641
11271.550781
11277.742188
11303.400391
11284.169922
11260.995117
11253.785156
11265.924805
11295.421875
11321.259766
11336.534180
11307.728516
11296.460938
11293.322266
11273.383789
11294.555664
11299.753906
11241.170898
11240.005859
11271.101562
11277.224609
11280.237305
11302.240234
11251.933594
11229.021484
11250.397461
11267.425781
11235.003906
11274.130859
11286.291016
11274.230469
11249.415039
11283.017578
11294.964844
11256.741211
11205.438477
11248.865234
11254.559570
11248.251953
11283.308594
11330.781250
11318.312500
11277.432617
11258.422852
11268.641602
11280.053711
11251.842773
11262.601562
11241.479492
11208.310547
11197.785156
11214.712891
11204.191406
11211.290039
11266.587891
11298.448242
11288.628906
11259.247070
11264.344727
11229.868164
11247.207031
11259.983398
11244.754883
11229.388672
11244.064453
11257.303711
11226.905273
11233.669922
11213.081055
11196.810547
11225.413086
11254.875977
11269.748047
11223.075195
11245.204102
11248.754883
11238.276367
11237.714844
11226.975586
11217.078125
11234.175781
11232.124023
11237.342773
11264.858398
11287.998047
11260.231445
11217.259766
11264.169922
11242.244141
11207.041992
11241.490234
11269.730469
11290.096680
11281.601562
11306.311523
11312.010742
11263.700195
11234.113281
11256.368164
11232.043945
11211.051758
11239.463867
11291.153320
11249.896484
11266.306641
11276.486328
11264.697266
11255.441406
11291.343750
11287.598633
11261.949219
11285.152344
11304.264648
11277.382812
11265.174805
11259.094727
11250.170898
11234.683594
11262.267578
11259.428711
11251.065430
11293.267578
11298.479492
11267.693359
11261.978516
11253.172852
11219.007812
11235.870117
11260.328125
11241.823242
11262.840820
11287.303711
11275.008789
11235.751953
11257.210938
11279.578125
11266.225586
11271.069336
11284.591797
11300.134766
11295.252930
11299.166016
11287.861328
11271.643555
11287.295898
11279.298828
11260.582031
11270.117188
11261.612305
11256.725586
11281.974609
11308.010742
11271.494141
11297.466797
11297.588867
11274.175781
11273.458008
11283.213867
11278.208008
11261.331055
11297.061523
11321.829102
11310.905273
11340.726562
11344.941406
11299.827148
11289.185547
11321.661133
11287.620117
11260.651367
11294.232422
11273.516602
11249.272461
11267.435547
11280.443359
11248.221680
11247.139648
11238.821289
11206.541016
11202.575195
11222.038086
11221.739258
11221.715820
11264.308594
11287.735352
11277.339844
11258.304688
11301.202148
11296.782227
11261.732422
11263.376953
11272.250977
11266.009766
11278.627930
11289.996094
11276.055664
11270.922852
11283.489258
11279.282227
11239.989258
11252.350586
11269.246094
11242.439453
11245.157227
11281.134766
11255.826172
11263.983398
11307.399414
11293.871094
11266.742188
11302.871094
11313.464844
11262.533203
11258.192383
11293.500000
11284.590820
11285.907227
11317.200195
11293.966797
11240.178711
11271.382812
11299.510742
11276.581055
11291.798828
11328.187500
11316.325195
11314.026367
11373.707031
11344.797852
11288.678711
11292.599609
11273.272461
11249.804688
11241.000000
11254.516602
11236.703125
11270.994141
11262.389648
11265.825195
11239.602539
11267.460938
11273.208984
11254.133789
11293.904297
11301.575195
11293.956055
11319.479492
11315.002930
11269.971680
11287.755859
11269.566406
11278.073242
11300.449219
11336.887695
11322.153320
11366.646484
11394.554688
11358.250977
11315.379883
11335.114258
11307.215820
11271.330078
11281.461914
11292.054688
11250.528320
11247.537109
11262.374023
11241.821289
11242.105469
11250.155273
11233.191406
11282.877930
11322.683594
11332.874023
11378.217773
11388.029297
11397.328125
11403.763672
11443.614258
11462.337891
11415.890625
11354.720703
11357.974609
11309.323242
11213.202148
11230.500000
11210.794922
11141.009766
11189.535156
11202.845703
11157.997070
11150.342773
11177.974609
11157.331055
11163.674805
11208.437500
11210.443359
11190.732422
11242.942383
11304.039062
11297.834961
11292.224609
11338.340820
11399.132812
11391.012695
11430.160156
11472.608398
11420.888672
11349.858398
11301.956055
11294.976562
11258.121094
11253.020508
11263.556641
11244.452148
11267.955078
11311.882812
11346.321289
11323.483398
11363.382812
11432.288086
11460.405273
11479.149414
11521.795898
11477.086914
11382.541016
11319.573242
11296.756836
11196.304688
11161.506836
11189.571289
11177.434570
11161.965820
11149.556641
11154.377930
11166.780273
11181.503906
11190.976562
11160.217773
11189.633789
11205.049805
11221.359375
11240.756836
11288.418945
11265.749023
11261.999023
11299.386719
11263.281250
11234.165039
11286.365234
11311.395508
11313.033203
11353.584961
11418.389648
11371.030273
11385.250977
11432.095703
11437.616211
11436.635742
11466.791992
11443.817383
11358.762695
11327.047852
11298.797852
11223.265625
11179.455078
11219.413086
11208.743164
11205.485352
11214.615234
11228.987305
11230.787109
11244.594727
11236.959961
11271.290039
11297.051758
11320.612305
11307.223633
11340.001953
11370.135742
11364.094727
11399.939453
11413.101562
11387.145508
11375.147461
11344.686523
11288.494141
11240.143555
11241.423828
11203.957031
11183.037109
11252.802734
11284.338867
11268.968750
11301.001953
11342.253906
11388.373047
11423.564453
11482.672852
11484.272461
11381.509766
11315.090820
11275.954102
11226.949219
11159.577148
11210.729492
11233.133789
11229.109375
11230.069336
11265.661133
11283.812500
11275.689453
11321.154297
11361.976562
11403.728516
11381.740234
11445.184570
11434.374023
11391.454102
11403.132812
11416.513672
11380.652344
11364.773438
11397.085938
11408.601562
11402.022461
11410.034180
11454.214844
11488.837891
11470.586914
11503.333984
11452.301758
11364.756836
11311.382812
11310.174805
11251.274414
11172.915039
11166.777344
11186.716797
11165.589844
11142.765625
11206.244141
11217.202148
11203.919922
11203.202148
11205.276367
11214.914062
11250.675781
11287.796875
11297.863281
11311.469727
11403.713867
11448.378906
11450.866211
11478.250000
11544.885742
11506.068359
11452.708008
11441.876953
11363.422852
11270.827148
11247.598633
11244.478516
11226.273438
11215.178711
11283.298828
11278.675781
11292.289062
11315.363281
11375.434570
11365.823242
11406.400391
11496.575195
11506.249023
11414.392578
11395.296875
11360.861328
11272.136719
11243.143555
11289.346680
11246.222656
11196.637695
11198.617188
11208.210938
11182.580078
11195.530273
11200.303711
11162.373047
11167.644531
11179.643555
11190.668945
11204.623047
11262.642578
11283.075195
11286.269531
11287.015625
11332.670898
11336.533203
11327.456055
11386.454102
11422.785156
11414.772461
11446.829102
11458.621094
11399.319336
11357.136719
11362.444336
11334.149414
11274.797852
11334.227539
11326.940430
11324.994141
11313.866211
11364.118164
11384.225586
11408.008789
11435.933594
11502.330078
11437.324219
11369.104492
11413.851562
11401.314453
11326.693359
11333.699219
11320.312500
11275.599609
11299.575195
11323.006836
11320.353516
11288.796875
11311.709961
11360.516602
11383.958984
11389.992188
11398.677734
11463.132812
11534.622070
11500.081055
11418.383789
11418.343750
11368.202148
11279.312500
11253.264648
11299.215820
11292.171875
11283.406250
11260.291992
11323.510742
11340.968750
11321.292969
11357.641602
11385.744141
11416.075195
11395.759766
11421.697266
11450.272461
11463.937500
11426.229492
11463.058594
11536.990234
11555.833984
11508.409180
11508.602539
11562.289062
11548.125977
11462.354492
11449.481445
11437.728516
11402.485352
11360.210938
11389.939453
11403.047852
11388.503906
11386.425781
11451.909180
11458.849609
11440.640625
11431.150391
11441.230469
11412.465820
11368.428711
11390.716797
11345.473633
11355.509766
11358.880859
11345.703125
11369.869141
11402.808594
11389.956055
11337.956055
11371.186523
11390.052734
11348.027344
11353.332031
11380.362305
11398.469727
11394.775391
11411.923828
11449.755859
11426.845703
11426.793945
11454.636719
11478.607422
11457.989258
11486.036133
11474.416992
11484.587891
11514.961914
11518.249023
11493.189453
11485.494141
11528.945312
11496.796875
11431.147461
11420.059570
11475.305664
11433.039062
11400.810547
11400.066406
11411.523438
11413.754883
11383.130859
11413.998047
11436.009766
11405.030273
11380.186523
11423.809570
11424.980469
11393.638672
11396.081055
11440.876953
11415.139648
11371.840820
11402.481445
11376.432617
11365.847656
11390.442383
11397.150391
11383.918945
11360.865234
11412.480469
11390.964844
11371.117188
11383.921875
11433.092773
11442.393555
11421.587891
11440.179688
11473.067383
11474.917969
11464.876953
11504.615234
11510.280273
11472.250000
11426.592773
11474.940430
11454.880859
11472.671875
11515.698242
11571.186523
11584.647461
11507.763672
11477.473633
11485.582031
11451.484375
11445.262695
11528.774414
11535.595703
11532.190430
11541.657227
11497.967773
11406.913086
11352.814453
11344.083984
11317.799805
11314.581055
11364.109375
11428.384766
11423.338867
11479.302734
11498.757812
11446.634766
11400.467773
11392.260742
11346.251953
11317.946289
11299.957031
11266.585938
11220.260742
11205.279297
11183.867188
11175.010742
11132.134766
11148.999023
11167.515625
11164.134766
11126.333984
11167.354492
11173.614258
11197.152344
11258.456055
11322.116211
11334.740234
11415.275391
11403.539062
11350.043945
11319.936523
11329.392578
11316.974609
11313.807617
11375.769531
11442.509766
11405.053711
11381.428711
11452.599609
11447.643555
11433.301758
11438.034180
11412.091797
11335.385742
11316.767578
11303.561523
11264.877930
11249.677734
11243.674805
11264.294922
11290.912109
11328.727539
11338.340820
11333.734375
11384.932617
11461.007812
11447.688477
11466.414062
11513.576172
11489.679688
11458.762695
11514.627930
11497.287109
11485.413086
11539.017578
11543.750000
11551.426758
11580.858398
11580.632812
11534.237305
11528.516602
11584.362305
11583.120117
11576.540039
11627.231445
11613.960938
11597.438477
11578.810547
11575.121094
11556.845703
11524.206055
11535.047852
11538.128906
11519.719727
11521.254883
11498.130859
11428.323242
11373.227539
11342.617188
11238.603516
11198.315430
11194.533203
11192.704102
11186.823242
11203.503906
11200.877930
11189.680664
11196.654297
11242.717773
11250.834961
11215.586914
11282.812500
11309.400391
11301.041016
11298.117188
11346.714844
11386.958984
11390.289062
11416.605469
11493.492188
11447.612305
11402.071289
11432.860352
11404.111328
11352.892578
11376.419922
11416.055664
11421.965820
11454.483398
11496.165039
11469.982422
11482.812500
11522.052734
11550.696289
11520.107422
11538.464844
11565.468750
11554.023438
11513.481445
11549.226562
11572.041016
11494.328125
11485.954102
11507.911133
11472.331055
11404.911133
11410.274414
11400.632812
11350.085938
11320.993164
11414.479492
11437.678711
11405.813477
11445.819336
11435.886719
11399.957031
11389.633789
11413.695312
11365.755859
11347.369141
```
