## Supplementary material for "Functional connectivity across the human subcortical auditory system using an autoregressive matrix-Gaussian copula graphical model approach with partial correlations": Code: roi-03_mean_ts.txt

```
11204.132812
11159.030273
11096.563477
11038.354492
11001.279297
11006.219727
10921.191406
10856.886719
10895.662109
10890.615234
10887.418945
10927.441406
11008.103516
10917.478516
10929.143555
10981.844727
10957.459961
10936.852539
11021.446289
10983.611328
10971.757812
10977.467773
11013.097656
10959.063477
10968.508789
11021.387695
11047.792969
11035.196289
10957.661133
10913.007812
10949.834961
10914.370117
10868.892578
11009.022461
11010.775391
10934.341797
11078.755859
11043.463867
11015.934570
10997.199219
11000.747070
10927.800781
10959.625977
10968.745117
11031.764648
11024.416016
11049.682617
11094.008789
11041.994141
10968.712891
11009.208984
10986.342773
10980.699219
10998.004883
10941.424805
10976.052734
10996.531250
11004.050781
11012.336914
10977.252930
11037.927734
11068.796875
11022.565430
11091.642578
11051.700195
11022.530273
11026.196289
11022.344727
10971.021484
11052.815430
11038.761719
11071.379883
11000.125977
11033.957031
11054.342773
10985.110352
11027.957031
11041.257812
11007.052734
11045.046875
11020.019531
11008.687500
11052.090820
11084.786133
11095.702148
11060.916016
11058.375977
11006.480469
11000.398438
10992.000000
11049.274414
10926.113281
10962.639648
10996.574219
10983.558594
11034.179688
10962.073242
10917.031250
10916.573242
10996.069336
10993.162109
10976.375977
10998.932617
10977.319336
11007.562500
10902.631836
11002.754883
11031.354492
10959.668945
10940.809570
10979.305664
11060.674805
11045.100586
11044.907227
11137.242188
11078.828125
10988.283203
11029.362305
11053.584961
11074.126953
11043.892578
11028.151367
10998.317383
10983.836914
11016.180664
11008.604492
10973.209961
10926.618164
10994.488281
11115.260742
11050.933594
11028.959961
11012.988281
10989.033203
11013.208008
11066.239258
11008.503906
11040.640625
11037.775391
11007.534180
10952.721680
10925.062500
10900.213867
10877.802734
10937.931641
10953.783203
11002.887695
10999.177734
10980.895508
11027.836914
11033.357422
10999.758789
10992.000000
10961.011719
10971.470703
10958.555664
10935.889648
10974.569336
10933.069336
10916.559570
10914.596680
10985.791992
10937.079102
10890.305664
10923.332031
10998.884766
11015.708008
11003.900391
11040.697266
11039.125000
10977.566406
10966.124023
10963.988281
10944.857422
10960.606445
10966.684570
11049.478516
10989.034180
11051.985352
11074.851562
11001.558594
10992.697266
10987.427734
11000.118164
10975.109375
10975.998047
11051.104492
10970.065430
10952.691406
10956.767578
10940.552734
10918.559570
10989.286133
10984.700195
10940.673828
11017.322266
11038.412109
10972.622070
10991.178711
10951.712891
10904.877930
10882.212891
10968.018555
10981.908203
10929.092773
10944.232422
10962.167969
10934.716797
11009.671875
11026.673828
10952.354492
10994.220703
11026.791992
11062.929688
11030.459961
10974.980469
10990.559570
10949.079102
11039.124023
10977.132812
10955.514648
10949.902344
10917.308594
10975.820312
10955.958008
11055.129883
11025.373047
10976.584961
10977.290039
10957.976562
10972.916016
11018.688477
11002.556641
10991.349609
11024.645508
11051.004883
10995.567383
11010.562500
11008.738281
10969.502930
10964.460938
10934.357422
10971.534180
10899.938477
10965.932617
10980.767578
10970.006836
10939.812500
11026.925781
10953.455078
10996.407227
10979.563477
10933.558594
10902.152344
10918.060547
10859.013672
10908.196289
10955.800781
11003.408203
11003.809570
10991.097656
11027.962891
11047.373047
10967.208008
10957.139648
10973.705078
10949.408203
10943.920898
10959.775391
10942.492188
10964.548828
10933.101562
10891.709961
10893.430664
10917.294922
10915.668945
10933.097656
10914.962891
10887.837891
10957.157227
10946.474609
10985.750000
10967.260742
10924.750977
10997.200195
11011.145508
10967.940430
10911.697266
10897.578125
10911.466797
10881.920898
10953.291992
10993.157227
10883.225586
10947.722656
10906.106445
10967.412109
10948.912109
11032.309570
11035.754883
10969.142578
10983.919922
10948.265625
11004.168945
10910.362305
10912.154297
10843.112305
10838.184570
10877.016602
10931.270508
10895.806641
10961.117188
10946.205078
10886.966797
10888.561523
10957.430664
10904.880859
10996.558594
11005.457031
10993.532227
11038.252930
11042.379883
10959.317383
11019.770508
11045.401367
11012.601562
11013.123047
11052.245117
11011.245117
11018.975586
11053.303711
11003.707031
11031.763672
11003.885742
10977.974609
10892.223633
10887.097656
10939.663086
10925.079102
10878.578125
10913.198242
10910.716797
10837.486328
10822.498047
10875.140625
10927.511719
10962.777344
10992.320312
11053.589844
11047.485352
11010.671875
11024.999023
11043.189453
11145.305664
11121.132812
11063.755859
11074.994141
11021.233398
10919.473633
10908.450195
10921.364258
10799.367188
10817.712891
10871.040039
10794.410156
10775.225586
10821.081055
10825.446289
10834.823242
10884.856445
10841.595703
10916.337891
10930.805664
10989.244141
10938.434570
10971.145508
11038.495117
11050.069336
11108.475586
11063.577148
11150.402344
11077.339844
11036.652344
10950.438477
10932.881836
10869.202148
10814.738281
10844.296875
10846.659180
10824.972656
10912.196289
10989.135742
11041.546875
11063.149414
11102.953125
11103.218750
11178.058594
11256.983398
11213.767578
11097.274414
10967.223633
10879.353516
10791.944336
10739.602539
10813.890625
10764.865234
10730.547852
10748.613281
10789.031250
10752.140625
10744.482422
10757.084961
10715.584961
10781.382812
10878.528320
10905.354492
10891.311523
10978.966797
10987.639648
10975.308594
10995.354492
10975.876953
10914.244141
10907.932617
10979.209961
11036.137695
11044.411133
11101.001953
11098.239258
11074.459961
11090.469727
11200.567383
11194.592773
11167.907227
11151.574219
11121.419922
10995.660156
10879.758789
10817.254883
10694.820312
10831.932617
10920.594727
10845.583984
10854.167969
10914.452148
10858.620117
10869.264648
10890.261719
10936.745117
10931.120117
10993.457031
11025.949219
10995.724609
11042.065430
11063.398438
11143.546875
11163.890625
11148.284180
11102.258789
11135.448242
11017.999023
10901.180664
10857.309570
10792.244141
10822.190430
10899.076172
10939.665039
10953.844727
10957.658203
10981.812500
11056.022461
11124.159180
11180.459961
11157.314453
11027.414062
10894.528320
10904.448242
10878.654297
10794.345703
10768.102539
10816.013672
10854.289062
10797.625000
10891.852539
10916.642578
10956.884766
10983.641602
11073.881836
11114.031250
11062.979492
11128.238281
11018.955078
10974.142578
10890.972656
10977.562500
10997.969727
11047.857422
11014.550781
11040.748047
11113.350586
11117.542969
11148.548828
11226.838867
11243.489258
11214.342773
11196.723633
11108.525391
11038.492188
10979.692383
10877.032227
10795.685547
10823.276367
10863.555664
10844.826172
10758.522461
10846.500000
10907.260742
10838.237305
10809.277344
10817.562500
10874.638672
10862.975586
10897.033203
10961.278320
10986.034180
11051.904297
11120.627930
11200.792969
11143.573242
11200.437500
11216.314453
11150.597656
11086.055664
11008.070312
10856.408203
10744.776367
10762.184570
10759.417969
10726.075195
10775.653320
10870.846680
10936.069336
10945.285156
11045.283203
11031.567383
11081.718750
11187.586914
11247.719727
11189.415039
11108.751953
11153.465820
11017.561523
10926.581055
10980.674805
10965.311523
10914.364258
10956.290039
10963.845703
10928.336914
10868.392578
10929.790039
10958.511719
10890.355469
10897.947266
10871.160156
10902.755859
10923.439453
10962.308594
11003.757812
10944.684570
10962.215820
11025.702148
11014.353516
11084.825195
11092.083008
11113.283203
11150.452148
11155.980469
11117.541992
11035.289062
10944.052734
10988.525391
10895.172852
10873.407227
10916.941406
10930.261719
10936.203125
11007.194336
11047.145508
11067.483398
11102.873047
11172.182617
11125.777344
10945.989258
10971.551758
11026.612305
10955.721680
10917.475586
10912.975586
10892.418945
10798.078125
10880.602539
10879.378906
10937.496094
10988.929688
10998.275391
11036.393555
11083.232422
11146.842773
11152.415039
11284.412109
11301.215820
11180.121094
11109.131836
11062.760742
10898.583984
10740.152344
10731.309570
10754.341797
10805.957031
10796.131836
10984.001953
10944.247070
11029.767578
10996.955078
11082.790039
11098.034180
11189.975586
11113.671875
11127.924805
11123.997070
11241.924805
11150.641602
11190.042969
11123.299805
11220.767578
11163.498047
11194.267578
11094.787109
11101.592773
11035.046875
10950.030273
10956.058594
10958.887695
10954.589844
10875.519531
10940.887695
10998.864258
10984.225586
11087.823242
11139.401367
11118.874023
11026.319336
11030.625977
10912.049805
10888.645508
10984.924805
10908.993164
10883.180664
10979.128906
10960.083984
10990.243164
10981.891602
10896.596680
10912.635742
10900.127930
10934.100586
10835.514648
10831.674805
10935.579102
11054.460938
11025.809570
11024.227539
11037.870117
11049.859375
11096.640625
11058.355469
11109.266602
11047.942383
11073.026367
11095.427734
11159.479492
11129.812500
11179.971680
11160.730469
11165.820312
11084.875000
11185.696289
11080.441406
11115.015625
11091.699219
11162.416016
11135.283203
11111.019531
11194.203125
11108.947266
11099.791992
11060.453125
11120.535156
11088.589844
11093.811523
11053.373047
11162.137695
11054.871094
11090.540039
11087.603516
11025.802734
10987.396484
10977.858398
11041.555664
10910.126953
10957.398438
10915.886719
10867.365234
10862.497070
10902.885742
11022.483398
11014.750000
11051.589844
11064.051758
11127.171875
11097.673828
11106.817383
11118.174805
11145.826172
11176.864258
11112.899414
10996.125977
10999.309570
11027.552734
11027.916992
11155.212891
11240.820312
11234.201172
11241.142578
11241.700195
11102.415039
11087.559570
11141.947266
11047.151367
11122.666016
11246.145508
11249.573242
11156.385742
11072.575195
10992.030273
10747.001953
10696.418945
10647.693359
10718.073242
10660.351562
10781.958008
10900.533203
10936.231445
10898.418945
10979.795898
10979.796875
10937.208008
10951.031250
10966.444336
10944.298828
10932.454102
10927.656250
10818.579102
10810.222656
10769.778320
10681.718750
10779.720703
10785.932617
10812.605469
10657.242188
10724.132812
10744.952148
10813.299805
10907.507812
11069.890625
11060.136719
11106.296875
11103.531250
11090.157227
10904.645508
10816.125000
10764.027344
10823.260742
10978.516602
10984.194336
11002.710938
10846.149414
10911.491211
10971.115234
10998.585938
11103.274414
11149.305664
11066.697266
10972.098633
10918.477539
10840.011719
10806.229492
10865.037109
10914.639648
10856.405273
10919.996094
11010.841797
11019.466797
11003.519531
11151.741211
11224.547852
11150.120117
11110.328125
11057.745117
11129.824219
11132.330078
11156.693359
11194.075195
11201.989258
11209.402344
11243.878906
11256.681641
11169.826172
11268.607422
11198.396484
11151.112305
11214.962891
11308.013672
11241.551758
11223.178711
11242.170898
11266.631836
11217.831055
11292.468750
11201.466797
11192.578125
11188.248047
11225.597656
11144.440430
11185.924805
10998.343750
10906.205078
10901.952148
10759.166992
10651.716797
10646.831055
10747.724609
10667.932617
10674.331055
10600.161133
10612.046875
10775.194336
10889.790039
10864.725586
10825.219727
10804.002930
10841.658203
10895.082031
10937.306641
10970.693359
10981.640625
11090.127930
11077.239258
11104.932617
11159.460938
10981.617188
10898.315430
10842.259766
10923.393555
10891.381836
10927.962891
11067.309570
11021.527344
11031.739258
11123.606445
11060.582031
11112.745117
11104.954102
11203.763672
11116.511719
11151.903320
11116.482422
11180.934570
11096.561523
11157.325195
11227.091797
11061.506836
11027.677734
11036.054688
10932.361328
10891.180664
10951.462891
11028.058594
10949.709961
10948.329102
11050.579102
11179.355469
11168.608398
11125.943359
11203.273438
11189.296875
11137.488281
11181.635742
11059.360352
```
