## Supplementary material for "Functional connectivity across the human subcortical auditory system using an autoregressive matrix-Gaussian copula graphical model approach with partial correlations": Code: roi-04_mean_ts.txt

```
8607.136719
8332.246094
8523.457031
8496.540039
8593.505859
8734.061523
8488.444336
8762.332031
8716.319336
8713.313477
8725.376953
8762.100586
8506.151367
8550.651367
8531.123047
8623.769531
8567.743164
8599.048828
8731.675781
8418.365234
8326.942383
8609.056641
8477.466797
8464.343750
8696.291016
8530.560547
8622.282227
8414.207031
8544.846680
8588.078125
8347.759766
8719.183594
8556.496094
8367.588867
8594.054688
8679.960938
8623.978516
8679.396484
8598.807617
8606.541016
8574.980469
8403.939453
8593.056641
8479.315430
8782.166016
8536.416992
8600.664062
8623.097656
8498.802734
8636.351562
8562.837891
8246.779297
8413.686523
8462.042969
8520.736328
8455.225586
8643.833008
8391.504883
8454.317383
8404.564453
8453.867188
8473.085938
8522.240234
8613.345703
8210.867188
8545.939453
8357.148438
8308.575195
8503.781250
8487.049805
8540.744141
8492.537109
8480.485352
8402.526367
8604.240234
8669.359375
8128.872559
8209.384766
8530.650391
8583.657227
8593.660156
8390.812500
8352.984375
8359.761719
8982.760742
8705.320312
8575.583984
8354.715820
8645.147461
8681.910156
8613.832031
8637.958984
8338.441406
8392.066406
8594.329102
8669.033203
8371.431641
8504.230469
8304.901367
8342.691406
8490.667969
8563.608398
8569.548828
8495.438477
8503.794922
8535.376953
8680.829102
8245.019531
8619.919922
8736.210938
8567.840820
8316.969727
8558.457031
8549.363281
8543.070312
8432.541016
8619.246094
8679.798828
8443.875000
8324.963867
8321.152344
8773.074219
8314.528320
8701.693359
8500.205078
8536.031250
8648.731445
8705.574219
8578.900391
8687.033203
8864.017578
8821.697266
8411.087891
8582.229492
8262.179688
8430.589844
8605.533203
8326.307617
8398.917969
8674.925781
8483.717773
8746.267578
8611.009766
8979.343750
8442.564453
8531.944336
8756.751953
8528.115234
8459.427734
8726.406250
8674.083984
8401.597656
8598.771484
8426.358398
8423.287109
8568.347656
8594.126953
8370.146484
8646.623047
8597.106445
8498.878906
8538.287109
8595.648438
8398.193359
8306.503906
8331.896484
8781.925781
8631.808594
8754.563477
8605.865234
8497.743164
8535.986328
8321.913086
8379.121094
8683.831055
8693.599609
8682.873047
8523.947266
8468.304688
8682.530273
8449.472656
8537.697266
8483.755859
8589.664062
8752.804688
8751.011719
8668.306641
8651.739258
8615.347656
8575.931641
8397.069336
8542.919922
8711.849609
8528.290039
8520.012695
8546.785156
8538.324219
8771.124023
8320.587891
8498.468750
8350.817383
8287.204102
8514.035156
8640.224609
8537.621094
8573.603516
8513.621094
8424.209961
8569.839844
8614.310547
8609.291016
8813.766602
8676.759766
8778.018555
8532.768555
8425.623047
8553.085938
8887.953125
8424.307617
8659.599609
8593.401367
8544.658203
8488.812500
8534.794922
8666.233398
8541.613281
8494.692383
8623.308594
8466.275391
8699.039062
8530.697266
8444.617188
8752.639648
8551.138672
8726.430664
8855.921875
8591.863281
8694.666016
8489.765625
8575.264648
8490.338867
8230.115234
8190.484863
8558.653320
8534.143555
8486.933594
8732.710938
8622.650391
8447.755859
8674.816406
8308.746094
8633.386719
8630.541016
8580.480469
8397.965820
8345.603516
8643.945312
8563.193359
8653.588867
8417.168945
8654.113281
8772.255859
8593.695312
8515.216797
8842.949219
8383.061523
8188.696289
8514.166016
8779.124023
8723.095703
8680.648438
8429.330078
8475.862305
8612.996094
8660.018555
8613.315430
8414.787109
8582.193359
8420.333008
8719.741211
8404.966797
8717.391602
8430.056641
8478.400391
8758.274414
8641.509766
8579.986328
8543.294922
8599.614258
8482.714844
8795.277344
8440.490234
8424.980469
8323.713867
8501.308594
8337.067383
8384.621094
8574.822266
8796.573242
8608.880859
8694.427734
8589.653320
8637.849609
8596.260742
8303.409180
8444.198242
8206.992188
8648.460938
8611.628906
8567.404297
8595.417969
8495.784180
8383.033203
8441.495117
8604.869141
8536.967773
8635.175781
8426.097656
8623.341797
8699.268555
8610.994141
8551.376953
8451.579102
8387.244141
8196.121094
8709.598633
8572.455078
8580.972656
8647.688477
8458.880859
8587.439453
8611.514648
8512.426758
8540.630859
8251.654297
8633.712891
8757.767578
8409.567383
8493.851562
8414.922852
8489.836914
8744.392578
8584.294922
8495.769531
8703.586914
8581.167969
8572.894531
8553.036133
8727.815430
8580.246094
8762.626953
8623.397461
8481.501953
8515.048828
8728.519531
8935.810547
8337.886719
8672.357422
8903.263672
8521.923828
8618.060547
8289.171875
8390.936523
8420.399414
8705.597656
8550.333984
8308.966797
8456.818359
8788.155273
8513.439453
8482.123047
8757.535156
8819.841797
8632.146484
8414.542969
8590.777344
8424.718750
8760.455078
8660.429688
8819.959961
8665.121094
8602.333984
8590.015625
8688.744141
8612.389648
8669.083984
8571.692383
8439.277344
8379.030273
8643.226562
8259.637695
8450.285156
8644.372070
8753.907227
8600.289062
8598.446289
8686.583984
8348.486328
8803.280273
8684.486328
8558.047852
8297.396484
8517.708984
8673.545898
8336.024414
8688.241211
8782.198242
8373.072266
8912.455078
8560.466797
8505.482422
8191.864258
8453.640625
8593.859375
8623.005859
8343.666992
8582.624023
8722.645508
8746.453125
8790.985352
8683.988281
8562.551758
8370.581055
8497.840820
8612.713867
8584.490234
8872.457031
8552.818359
8793.535156
8828.386719
8841.411133
8675.844727
8735.189453
8661.607422
8607.763672
8506.965820
8896.390625
8588.681641
8460.298828
8611.812500
8246.996094
8731.316406
8752.316406
8516.455078
8849.906250
8586.996094
8736.002930
8477.708008
9154.665039
8305.802734
8588.267578
8519.494141
8870.597656
8665.193359
8629.207031
8661.382812
8786.810547
8822.287109
8589.615234
8571.208984
8586.611328
8728.364258
8433.103516
8306.060547
8656.376953
8639.746094
8333.911133
8626.105469
8646.078125
8596.061523
8411.744141
8502.650391
8537.034180
8722.242188
8843.858398
8822.452148
8484.986328
8508.802734
8599.468750
8307.907227
8192.406250
8539.130859
8862.008789
8553.622070
8703.102539
8554.952148
8679.824219
8651.654297
8774.772461
8683.498047
8642.458984
8615.058594
8702.497070
8749.552734
8489.355469
8708.353516
8752.988281
8693.323242
8596.128906
8347.714844
8652.984375
8606.968750
8539.121094
8540.236328
8756.898438
9023.638672
8769.216797
8709.857422
8452.878906
8495.818359
8438.294922
8405.847656
8558.722656
8388.966797
8647.232422
8422.010742
8495.330078
8678.957031
8943.320312
8479.658203
8739.576172
8490.607422
8674.296875
8440.470703
8644.970703
8730.503906
8659.825195
8856.926758
8706.269531
9076.482422
8601.732422
8906.707031
8634.378906
8567.027344
8647.499023
8813.599609
8546.000000
8448.591797
8764.660156
8397.359375
8429.929688
8617.948242
8530.808594
8733.806641
8508.675781
8856.443359
8710.660156
8808.037109
8642.972656
8769.819336
8757.831055
8379.047852
8597.025391
8642.029297
8565.076172
8885.417969
8579.529297
8588.910156
8495.812500
8740.416016
8814.123047
8911.273438
8703.183594
8701.931641
8549.246094
8683.090820
8772.032227
8905.949219
8726.998047
8841.879883
8492.126953
8522.525391
8606.826172
8569.775391
8541.791016
8847.181641
8718.556641
8643.359375
8964.711914
8695.358398
8504.637695
8490.210938
8674.710938
8654.888672
8662.580078
8645.683594
8777.493164
8593.927734
8701.357422
8845.082031
8725.363281
8604.373047
8792.501953
8376.469727
8696.857422
8488.380859
8563.574219
8680.509766
8510.371094
8454.001953
8530.833984
8699.013672
8643.230469
8455.607422
8520.353516
8820.625000
8622.716797
8567.884766
8872.488281
8855.189453
8781.874023
8776.152344
8741.527344
8778.251953
8660.365234
8386.421875
8605.381836
8559.299805
8427.958984
8618.139648
8940.411133
8653.209961
8524.112305
8538.463867
8452.914062
8617.671875
8742.447266
8581.992188
8627.873047
8691.767578
8604.620117
8614.503906
8593.162109
8618.693359
8713.846680
8808.535156
8769.620117
8804.512695
8546.712891
8786.781250
8561.671875
8679.784180
8683.364258
8528.027344
8728.658203
8864.755859
8565.822266
8668.289062
8657.542969
8616.835938
8622.185547
8776.685547
9028.479492
8633.702148
8629.408203
8673.179688
8592.027344
8517.291016
8460.583008
8525.513672
8701.149414
8670.855469
8575.681641
8811.409180
8778.676758
8537.990234
8722.892578
9021.039062
8743.622070
8422.085938
8618.271484
8667.924805
8757.292969
8881.792969
8755.525391
8696.345703
8517.181641
8687.707031
8911.142578
8633.481445
8577.619141
8714.315430
8768.580078
8438.892578
8657.580078
8573.631836
8434.609375
8456.144531
8608.632812
8672.081055
8457.912109
8721.398438
8789.674805
8720.074219
8516.445312
8671.816406
8876.147461
8926.386719
8443.374023
8859.173828
8759.467773
8740.721680
8681.576172
8675.761719
8627.287109
8378.529297
8627.513672
8755.939453
8905.867188
8612.208008
8741.730469
8547.496094
8649.586914
8775.016602
8607.212891
8535.402344
8714.903320
8721.009766
8775.794922
8575.703125
8653.515625
8805.695312
8593.543945
8679.369141
8561.437500
8568.082031
8833.015625
8715.049805
8831.625977
8484.376953
8591.607422
8419.474609
8874.856445
8443.490234
8480.805664
8522.152344
8855.125000
8670.498047
8633.880859
8840.964844
8568.726562
8449.144531
8770.189453
8621.420898
8688.333984
8940.125000
8847.882812
8570.617188
8587.216797
8668.541016
8694.047852
8489.164062
8607.443359
8883.666992
8616.062500
8621.769531
8950.388672
8814.525391
8568.562500
8911.404297
8830.652344
8855.076172
8517.964844
8832.906250
8694.246094
8678.064453
8465.659180
8682.511719
8582.078125
8516.538086
8919.141602
8455.884766
8572.596680
8586.152344
8664.539062
8744.310547
8708.607422
8713.482422
8984.666992
8487.139648
8721.503906
9037.835938
8767.076172
8733.481445
8596.697266
8688.100586
8738.298828
8514.567383
8690.167969
8909.951172
8795.312500
8431.072266
8676.684570
8690.061523
8735.917969
8847.598633
8624.435547
8783.937500
8696.316406
8786.169922
8861.667969
8752.875000
8766.299805
8902.876953
8267.485352
8902.253906
8679.629883
8893.051758
8996.359375
8661.912109
8762.414062
8606.243164
8748.378906
8666.178711
8548.811523
8472.689453
8519.399414
8453.898438
8614.885742
8677.052734
8604.078125
8964.650391
8513.525391
8791.804688
8548.681641
8785.121094
8541.482422
8490.585938
8486.275391
8679.733398
8795.480469
8620.460938
8493.384766
8973.609375
8846.402344
8534.216797
8909.138672
8517.687500
8506.277344
8648.366211
8336.005859
8582.671875
8590.006836
8532.805664
8838.169922
8390.423828
8666.509766
8687.755859
8530.041016
8441.269531
9000.506836
8936.062500
8620.649414
8741.188477
8640.597656
8480.425781
8510.720703
8725.184570
8689.722656
8751.003906
8626.728516
8953.136719
8853.608398
8651.714844
8715.551758
8915.419922
8394.046875
8623.187500
8758.168945
8585.658203
8651.583984
8843.959961
8631.146484
8681.843750
8744.253906
8774.244141
8577.179688
8963.736328
8709.591797
8804.642578
8828.704102
8574.214844
8598.171875
8667.047852
8777.488281
8577.507812
8367.923828
8840.253906
8810.962891
8868.978516
8696.289062
8511.791016
8816.532227
8680.273438
8603.703125
8655.917969
8573.265625
8761.930664
8700.916016
8661.424805
```
