## Supplementary material for "Functional connectivity across the human subcortical auditory system using an autoregressive matrix-Gaussian copula graphical model approach with partial correlations": Code: roi-05_mean_ts.txt

```
8665.763672
8907.846680
8689.149414
8796.429688
8817.096680
8792.079102
8744.483398
8612.208984
8710.352539
8886.218750
8821.789062
8616.465820
8792.109375
8812.091797
8695.088867
8608.722656
8673.136719
8859.533203
8837.638672
8908.083008
8789.107422
8797.370117
8824.537109
8693.216797
8824.758789
8670.075195
8954.295898
8935.114258
8815.722656
8638.409180
8853.816406
8639.661133
8905.126953
8882.474609
8876.347656
8648.558594
8668.157227
8836.940430
8832.113281
8736.645508
8634.510742
8730.166992
8777.534180
8753.787109
8882.883789
8465.330078
8690.603516
8656.360352
8709.351562
8768.577148
8834.596680
8477.884766
8739.404297
8767.818359
8478.172852
8741.119141
8796.266602
8737.977539
8989.226562
8570.284180
8654.078125
8395.259766
8902.669922
8653.876953
8671.882812
8756.684570
8450.536133
8800.786133
8773.691406
8846.342773
8875.270508
8841.311523
8785.564453
8749.050781
8861.055664
8829.518555
8687.809570
8949.654297
8714.251953
8650.624023
8674.331055
8696.027344
8773.802734
8611.581055
8921.041992
8745.909180
8654.323242
8678.141602
8808.556641
8721.924805
8392.765625
8714.001953
8738.592773
8883.898438
8557.525391
8710.686523
8813.898438
8730.587891
8671.165039
8811.813477
8557.084961
8819.970703
8787.823242
8799.065430
8818.951172
8712.323242
8818.269531
8601.524414
8679.106445
8704.532227
8605.947266
8711.422852
8696.743164
8559.137695
8727.408203
8693.980469
8563.906250
8693.816406
8510.884766
8764.232422
8603.755859
8790.974609
8414.759766
8586.477539
8672.589844
8697.647461
8624.722656
8804.636719
8556.442383
8546.095703
8637.054688
8879.974609
8685.614258
8770.494141
8685.539062
8801.866211
8571.636719
8750.417969
8642.191406
8608.427734
9155.674805
8714.589844
8687.465820
8875.412109
8663.161133
8796.611328
8753.422852
8651.356445
8647.590820
8563.618164
8692.919922
8826.279297
8385.271484
8638.363281
8771.709961
8772.290039
8650.817383
8713.333008
8382.496094
8732.481445
8829.620117
8628.187500
8763.313477
8788.061523
8703.124023
8881.496094
8786.091797
8727.199219
8846.197266
8732.356445
8686.668945
8711.523438
8940.276367
8769.699219
8790.716797
8828.843750
8621.951172
8699.067383
8593.819336
8669.686523
8759.668945
8877.512695
8851.046875
9017.412109
8740.611328
8786.326172
8511.532227
8750.657227
8631.374023
8786.542969
8564.021484
8871.416016
8724.758789
8641.037109
8601.043945
8809.796875
8645.398438
8948.287109
8939.891602
8847.032227
8787.482422
8720.664062
8437.841797
8608.455078
8777.303711
8796.827148
8989.471680
8890.234375
8750.236328
8732.388672
8679.249023
8846.633789
8700.447266
8715.934570
8850.969727
8555.134766
8646.456055
8857.227539
8827.926758
8775.081055
8666.885742
8583.413086
8600.250977
8742.691406
8751.074219
8622.822266
8717.223633
8638.806641
8583.714844
8826.766602
8640.202148
8665.700195
8853.481445
8887.460938
8796.365234
8663.309570
8702.937500
8693.917969
8417.715820
8473.051758
8695.718750
8701.652344
8568.858398
8670.283203
8671.371094
9003.761719
8922.082031
8639.820312
8761.830078
8755.599609
8867.397461
8958.077148
8608.409180
8589.814453
8689.939453
8943.208984
8862.840820
8926.745117
8638.927734
8712.633789
8750.920898
8773.303711
8956.866211
9028.027344
9050.346680
8732.436523
8799.203125
8910.500977
8856.100586
8638.165039
8737.432617
8569.926758
8419.959961
8876.540039
8876.043945
8770.278320
8966.082031
8669.088867
8773.559570
8770.341797
8730.133789
8770.552734
8713.690430
8933.205078
8831.273438
8925.641602
8717.584961
8859.864258
8693.619141
8988.379883
9014.360352
8797.592773
8919.544922
8548.774414
8744.676758
8704.489258
8687.799805
8987.244141
8756.708984
8704.324219
8825.509766
8842.468750
8819.101562
8837.391602
8927.168945
8692.287109
8723.101562
8865.391602
8841.543945
8896.509766
8938.469727
8758.133789
8635.750977
8937.381836
8851.950195
8663.041992
8917.471680
8692.277344
8737.911133
8799.972656
8697.334961
8902.644531
8712.931641
8824.608398
8830.826172
8938.166016
8589.416992
8924.070312
8801.914062
8737.220703
8786.568359
8819.166016
8756.763672
8891.142578
8778.138672
8930.718750
8973.795898
8882.173828
8875.216797
8725.489258
9023.476562
9048.878906
9054.832031
8765.365234
8780.780273
8684.603516
8689.757812
8619.475586
8951.396484
9081.698242
8902.681641
8775.692383
8803.709961
8849.469727
8863.595703
8579.328125
8981.180664
8932.560547
8874.964844
8906.838867
8862.917969
9052.764648
8933.195312
8722.134766
8998.506836
8940.633789
8826.773438
8668.635742
8756.182617
8818.089844
8744.302734
8916.369141
8878.125000
8797.162109
8563.410156
8862.519531
8711.077148
8665.458984
8715.378906
9074.387695
8883.134766
9036.683594
8785.758789
8906.621094
8828.772461
8900.618164
8612.995117
8691.232422
8876.515625
8848.515625
8822.239258
8668.587891
8705.328125
9048.955078
8860.167969
8901.613281
8942.051758
8840.699219
8891.289062
8850.230469
8940.768555
8773.040039
8767.973633
8657.773438
8659.167969
8817.701172
8738.957031
8688.074219
8625.978516
8932.436523
8817.149414
8738.310547
8735.883789
8974.851562
8923.573242
8802.660156
8810.769531
8765.316406
8721.467773
8883.919922
8818.823242
8762.441406
8788.609375
8683.092773
8830.633789
9066.249023
8794.853516
8868.290039
8586.185547
8851.785156
8768.127930
8891.263672
8732.589844
8736.509766
8821.288086
8871.112305
8995.241211
8756.839844
8762.924805
8761.069336
8761.571289
8737.871094
8846.056641
8722.497070
8702.020508
8718.963867
8763.548828
8818.793945
8660.126953
8879.470703
8968.032227
8858.329102
8676.657227
8758.582031
8733.790039
8799.970703
8852.485352
8867.945312
8938.725586
8678.654297
8686.246094
8922.369141
8699.271484
8697.713867
8597.283203
8714.117188
8607.070312
8745.503906
8668.627930
8892.052734
8670.932617
8924.003906
8794.045898
8772.879883
8846.599609
8797.687500
8864.461914
8644.689453
8639.249023
8596.922852
8651.465820
8704.145508
8639.416016
8740.389648
9027.639648
8713.902344
8762.643555
8839.305664
8578.628906
8647.322266
9202.885742
8829.309570
8862.086914
8915.496094
8999.887695
8729.568359
8505.501953
8878.503906
8854.467773
8597.515625
8661.364258
8674.342773
8806.682617
9012.852539
8770.040039
9016.798828
8860.167969
9013.160156
8868.896484
8709.725586
8875.410156
8592.780273
8567.394531
8336.072266
8717.553711
8593.470703
8691.692383
8705.806641
8768.361328
8443.430664
8690.166016
8619.249023
8781.924805
8601.449219
8946.165039
8739.153320
8659.907227
8576.787109
8838.666016
8888.972656
8957.083984
8872.410156
8936.873047
8883.554688
8729.063477
8782.814453
8764.513672
8515.966797
8619.584961
8456.186523
8600.164062
8745.627930
8749.704102
8588.386719
8851.618164
8815.623047
8848.992188
8968.514648
8820.458008
8676.178711
8985.555664
8880.308594
8608.482422
8943.305664
8761.111328
8615.381836
8728.998047
8954.552734
8853.949219
8866.312500
8572.719727
8838.782227
8651.540039
8483.375000
8520.979492
8721.720703
8719.235352
8510.769531
8482.009766
8776.366211
8390.956055
8608.682617
8774.827148
8677.484375
8929.077148
8696.468750
9033.268555
8825.026367
8806.275391
8792.664062
8861.019531
8483.322266
8915.412109
8884.363281
8577.540039
8774.144531
8711.187500
8773.391602
9052.196289
8514.187500
8965.521484
8729.906250
9054.012695
8790.239258
8986.733398
8703.293945
8719.589844
8636.398438
8690.912109
8563.104492
8829.708984
8778.908203
8769.386719
8761.354492
8709.173828
8778.224609
8590.873047
8564.420898
8771.038086
8964.606445
8901.217773
8731.035156
8637.202148
8781.704102
8892.411133
8876.770508
8602.375977
8607.964844
8611.540039
8543.208008
8890.460938
8801.250977
8553.898438
8640.526367
8878.644531
8594.677734
8802.556641
8620.375977
8888.481445
8627.229492
8576.919922
8795.648438
8864.545898
9187.745117
8916.760742
8617.837891
8768.500000
8969.501953
8550.565430
9080.689453
8805.846680
8656.738281
8610.348633
8456.041016
9095.536133
9083.892578
8754.573242
8684.366211
8757.267578
8819.304688
8699.664062
8725.791992
8862.864258
8853.283203
8862.754883
8618.409180
8727.625000
8857.707031
8493.233398
8628.401367
8778.250977
8701.197266
8651.072266
8788.076172
8722.205078
8528.328125
8789.756836
8862.941406
8521.785156
8580.748047
8578.503906
8547.046875
8870.184570
8494.911133
8888.141602
9171.520508
8721.013672
8770.457031
8651.946289
8843.859375
8750.599609
8651.666016
8588.296875
8922.030273
8838.907227
8741.833008
8408.171875
8712.963867
8837.206055
8438.914062
8680.887695
8575.944336
8996.862305
8627.420898
8353.782227
8763.629883
8796.705078
8962.263672
8619.707031
8850.927734
8748.921875
8667.301758
8590.414062
8799.749023
8584.978516
8542.041992
8942.816406
8605.646484
8761.915039
8467.354492
8898.143555
8598.641602
8713.734375
8640.496094
8640.216797
8632.851562
8676.693359
8511.172852
8563.555664
8586.311523
8708.103516
8691.813477
8610.545898
8712.461914
8526.050781
8872.016602
8876.797852
8628.843750
8463.238281
8884.531250
8598.333984
8747.574219
8522.220703
8701.354492
8877.256836
8674.697266
8819.003906
8705.217773
8775.300781
8872.190430
8775.129883
8586.485352
8664.436523
8844.455078
8818.304688
8474.721680
8691.642578
8677.617188
8535.923828
8538.952148
8946.105469
8883.702148
8782.368164
8712.407227
8690.660156
8600.443359
8879.748047
8917.800781
8795.311523
8575.327148
8862.770508
8726.090820
8345.993164
8613.827148
8379.827148
8430.134766
8326.817383
8388.291016
8580.798828
8749.712891
8744.835938
8545.120117
8319.630859
8770.016602
8602.092773
8727.300781
8382.293945
8857.822266
8651.659180
8697.918945
8620.884766
8539.273438
8401.802734
8704.866211
8616.319336
8834.584961
8498.456055
8656.104492
8575.645508
8907.333008
8723.826172
8723.953125
8584.534180
8523.349609
8539.509766
8567.044922
8502.872070
8584.254883
8515.993164
8797.517578
8734.365234
8626.052734
8584.378906
8751.585938
8584.941406
8653.329102
8784.382812
8840.293945
8564.022461
8564.534180
8764.978516
8735.086914
8735.402344
8586.963867
8674.775391
8548.323242
8590.711914
8795.538086
8538.424805
8972.886719
8805.224609
8733.655273
8627.007812
8803.448242
8854.041992
8675.278320
8703.965820
8784.023438
8769.456055
8637.893555
8730.512695
8813.439453
8988.092773
8856.009766
8728.754883
8833.831055
8622.875977
8648.205078
8743.154297
8428.800781
8688.006836
8471.815430
8372.452148
8496.132812
8425.791016
8523.875000
8579.640625
8557.378906
8475.626953
8458.583984
8487.368164
8615.313477
8688.901367
8549.564453
8779.137695
8459.181641
8687.527344
8904.973633
8723.260742
8757.231445
8729.275391
8975.942383
8641.939453
8634.060547
8564.875977
8885.880859
8613.138672
8743.356445
8916.824219
8448.458984
8622.760742
8543.420898
8730.617188
8739.126953
8815.055664
8844.157227
8461.761719
8679.698242
8754.850586
8663.542969
8903.782227
8782.247070
8898.745117
8826.270508
8726.908203
8578.484375
8908.894531
8819.980469
8634.440430
8712.717773
8581.544922
8561.302734
8507.570312
8869.710938
8672.457031
8588.264648
8842.376953
8624.671875
8625.103516
8487.616211
```
