## Supplementary material for "Functional connectivity across the human subcortical auditory system using an autoregressive matrix-Gaussian copula graphical model approach with partial correlations": Code: roi-06_mean_ts.txt

```
7738.650879
7509.923828
7465.733398
7535.080078
7792.915039
7592.924805
7706.500977
7677.954102
7515.194824
7547.995605
7765.023438
7807.772461
7765.503906
7768.603516
7634.000488
7737.503906
7693.050781
7910.188477
7796.090820
7683.618652
7521.182129
7538.826172
7692.225098
7730.727539
7978.956543
7768.217285
7702.096680
7493.107422
7678.571289
7690.436035
7669.461426
7819.446777
7703.715820
7712.744141
7540.025879
7864.525391
7803.431641
7609.355957
7966.779297
7581.107910
7551.735352
7527.456055
7878.662109
7667.717773
7620.762695
7687.840820
7617.215332
7699.781738
7808.184570
8058.889648
7556.156250
7678.322754
7643.263672
7494.449219
7569.385254
7717.363281
7809.625977
7581.876465
7631.791504
7503.042480
7678.342285
7679.946289
7849.312012
7754.781250
7410.352539
7688.524902
7651.606934
7602.662109
7935.392090
7519.883301
7653.508789
7390.419922
7586.347168
7684.429688
7961.679688
7575.566895
7415.733398
7347.260254
7872.162109
7595.557617
7608.101074
7461.107910
7684.696289
7525.733398
7961.374023
7721.469238
7649.547852
7593.941895
7747.257812
7765.038086
7782.687500
7512.966309
7675.761719
7662.533203
7946.976562
7955.197754
7677.776855
7471.014648
7648.757812
7598.377930
7700.391602
7913.805664
7614.175781
7421.294434
7548.652344
7772.015137
7889.806641
7567.793945
7717.438477
7782.111328
7572.768555
7719.485352
7461.403320
7859.230469
7868.098145
7679.397461
7809.451660
7944.244141
7524.681641
7465.520508
7644.073242
7694.082031
7588.412109
7896.239746
7607.740234
7665.524902
7546.371582
7523.555664
7717.072266
7812.757812
7845.908691
7681.969238
7562.108887
7683.885742
7779.768066
7841.887695
7845.410645
7639.902344
7625.577148
7549.234375
7606.921387
7436.043945
7586.486328
7413.000977
7601.248047
7568.395996
7743.055176
7645.904785
7763.109375
7731.766602
7687.560547
7489.361328
7666.771484
7660.780273
7426.133789
7632.634766
7803.459961
7618.724609
7650.905762
7581.649414
7597.956055
7469.884277
7778.141602
7744.393555
7532.560547
7469.085938
7479.173340
7887.675781
7924.742676
7613.386719
7800.187012
7629.617676
7348.730469
7564.014648
7786.377441
7526.182129
7618.045898
7664.137207
7747.495117
7546.799805
7884.424316
7751.256836
7759.673828
7537.551758
7488.530273
7779.611328
7761.929199
7995.832520
7761.566406
7521.470215
7840.519531
7910.513184
7731.820312
7634.303711
7650.055176
7435.446289
7633.543945
7673.427734
7642.476562
7511.776367
7844.846191
7430.580078
7550.254883
7852.949219
7704.916992
7618.162109
7743.838379
7664.688965
7548.492676
7652.340820
7727.784668
7602.352051
7601.866699
7961.322266
7695.190430
7518.291992
7507.032227
7496.990723
7531.836914
7628.832520
7367.776367
7279.588379
7448.933594
8121.806641
7855.770020
7652.514648
7770.137695
7470.663086
7626.043945
7700.945312
7784.572754
7606.025879
7613.409668
7797.375000
7635.404785
7851.115234
7685.611328
7686.638184
7604.351074
7769.101562
7534.625000
7448.095703
7666.162109
7623.772461
7824.873047
7674.521484
7675.539062
7464.260254
7671.943359
7781.268555
7388.922363
7309.171387
7400.990234
7417.486328
7527.134277
7590.781738
7700.137207
7731.285156
7397.960938
7763.490234
7731.546387
7713.095703
7810.226074
7494.958496
7494.259766
7546.492188
7537.116699
7573.304199
7632.611328
7793.739258
7820.763672
7537.255371
7631.075195
7606.112793
7768.871094
7984.311035
7468.667480
7581.844238
7418.499023
7918.141113
7788.310547
7469.673828
7659.464844
7511.383789
7672.826660
7806.590820
7630.743164
7565.336426
7470.661133
7725.050781
7643.102051
7790.500000
7799.072266
7642.564453
7565.146484
7446.950195
7774.931641
7697.325195
7585.140137
7561.935059
7720.216309
7699.708984
7552.343750
7725.320312
7542.567383
7281.360352
7544.030273
7581.397949
7823.431152
7570.775391
7479.191406
7521.660156
7490.681641
7969.276367
7689.334473
7457.681641
7611.775391
7617.218750
7873.941406
7844.220703
7537.029297
7502.036133
7720.343262
7435.153809
7476.047363
7783.276367
7780.880371
7545.430664
7586.539551
7489.600098
7571.453125
7673.375000
7592.117676
7434.862793
7382.809570
7792.133789
7769.979492
7714.094727
7606.302734
7385.776367
7606.258789
7821.806641
7393.342773
7544.695312
7556.942871
7570.659668
7713.760742
7632.444824
7575.095703
7456.672852
7494.546875
7578.100586
7759.502930
7742.612793
7758.599609
7815.394043
7383.114258
7592.779297
7842.845703
7544.921387
7579.797852
7667.968750
7558.112305
7588.569336
7813.452637
7441.315430
7513.625000
7430.174805
7501.646973
7394.189453
7548.860840
7478.232910
7755.051270
7475.248047
7628.054688
7369.209473
7474.979492
7510.966309
7835.470215
7884.500000
7904.453613
7577.366699
7719.403320
7781.292969
7642.746094
7712.070312
7363.881836
7355.244141
7370.255371
7542.606445
7347.510742
7499.198242
7792.590820
7662.023438
7574.829102
7924.589844
7644.728516
7979.093262
7926.752930
7657.812988
7661.590820
7452.314941
7376.697266
7331.602051
7248.345703
7546.791016
7604.442871
7376.245117
7434.818848
7513.995117
7480.481445
7381.467285
7633.702637
7634.944336
7760.545898
7665.357422
7497.949707
7653.693359
7728.067871
7760.738770
7554.011719
7574.700684
7496.179688
7344.017578
7399.393066
7730.059570
7706.174316
7620.861328
7573.073730
7572.819824
7713.765625
7812.098633
7850.446777
7783.617188
7685.633789
7710.936523
7706.516602
7517.193848
7494.786621
7491.378418
7295.490723
7520.696777
7721.655762
7471.038574
7592.296875
7449.909668
7433.826660
7747.454102
7806.426758
7419.931641
7419.839355
7453.039551
7342.076172
7778.963867
7833.452148
7758.628906
7644.201660
7737.917969
7766.157227
7571.657715
7662.300781
7580.209473
7405.783691
7200.385742
7346.576172
7356.065430
7238.308594
7498.591797
7296.411621
7718.311523
7624.510742
7706.970215
7430.458984
7488.334473
7554.648926
7709.668945
7484.127930
7485.796387
7542.538086
7449.619141
7021.980469
7438.397949
7399.820312
7314.918457
7523.232422
7709.565430
7622.656250
7610.635742
7558.648926
7754.716309
7555.262207
7610.055664
7498.703125
7846.400879
7574.752930
7742.891602
7702.953125
7545.919922
7306.754883
7478.280762
7638.968750
7843.959961
7496.164062
7836.948242
7657.462891
7861.245605
7803.743164
7809.155273
7591.468750
7493.966797
7300.322266
7526.331055
7560.373047
7298.088867
7445.065430
7293.978516
7553.309570
7510.591797
7381.723633
7462.957031
7342.867188
7289.541504
7472.812500
7439.881836
7384.648926
7542.125000
7488.014160
7758.073730
7724.136719
7589.941406
7686.320312
7933.704102
7648.748535
7528.141113
7517.383789
7602.524414
7242.510254
7338.507324
7527.198242
7496.945312
7310.017578
7472.802734
7379.658203
7525.819336
7688.085938
7670.389648
7925.091797
7961.785645
7950.054688
7618.921875
7536.874512
7482.738770
7453.462891
7763.979980
7784.802734
7752.095703
7545.738281
7369.599121
7397.205078
7391.922852
7436.366699
7593.897461
7478.250977
7579.397949
7396.366699
7486.387207
7632.387207
7521.678711
7688.774414
7515.082520
7364.732422
7499.952148
7196.236328
7527.340332
7699.880859
7877.452148
7538.236328
7626.455078
7736.448242
7881.478027
7516.154297
7628.623535
7577.589844
7331.505859
7348.769531
7553.381836
7542.537109
7715.824219
7799.009277
7680.949707
7546.311523
7738.868652
7574.660645
7773.330078
7711.159668
7649.458008
7619.457031
7374.900879
7404.406738
7638.305664
7470.642578
7631.254883
7441.914062
7381.168457
7704.709961
7529.459473
7667.165527
7369.359375
7737.020996
7600.460938
7724.278320
7895.186523
7707.589844
7592.324219
7611.183105
7532.352539
7617.437500
7446.625000
7285.269043
7206.450684
7507.426270
7480.086426
7695.261719
7590.594727
7518.881836
7480.492676
7454.502930
7659.094727
7386.412109
7547.107910
7669.046875
7627.766602
7681.687500
7640.297363
7579.335449
7742.504883
7694.151367
7576.508301
7647.717773
7647.301758
7885.268555
7793.478027
7597.433594
7750.316895
7334.517578
7428.851562
7341.438477
7541.373535
7373.350586
7592.672852
7666.101074
7818.139160
7552.869141
7562.418457
7357.532227
7260.717773
7471.767578
7562.483398
7503.195312
7624.208008
7791.404785
7365.650879
7623.650391
7557.225586
7438.890625
7294.363770
7711.288086
7675.546387
7527.601074
7542.053711
7627.037109
7751.278320
7282.370117
7438.571777
7695.725586
7649.379883
7679.208008
7777.195312
7668.097656
7366.090332
7580.633301
7502.535156
7371.661133
7736.428711
7820.214844
7646.296875
7436.489258
7754.099121
7491.926758
7345.750000
7328.344238
7799.500977
7972.515625
7511.157715
7540.780762
7856.461426
7592.417969
7400.729492
7513.737305
7693.248535
7823.462891
7582.980469
7621.981445
7544.469727
7442.951172
7569.090820
7899.401855
7680.845215
7550.651367
7634.716309
7478.194824
7398.096680
7413.904297
7497.321289
7561.929688
7581.607422
7827.505371
7663.368652
7653.369141
7338.456055
7459.279297
7660.038574
7393.050781
7544.972656
7714.634766
7596.472168
7514.881836
7674.296875
7768.460449
7578.431641
7494.169922
7483.785645
7724.528320
7437.911133
7483.035645
7482.038086
7742.713867
7663.547852
7647.952637
7708.249512
7683.463867
7585.342773
7905.714844
7639.100586
7629.340820
7726.616699
7838.469238
7696.681152
7725.333984
7780.124512
7705.250977
7460.626465
7776.158691
7978.751465
7848.607422
7784.580566
7889.696289
7651.657715
7632.092773
7702.410645
7701.050293
7800.767578
7668.525391
7648.034180
7510.875488
7334.376465
7522.482422
7468.117188
7356.760254
7516.137695
7491.773438
7585.553711
7456.456543
7697.150879
7469.424805
7451.825195
7692.131836
7701.054199
7626.979492
7799.320801
7790.545898
7557.359375
7579.840332
7691.935547
7735.884766
7510.970215
7612.962402
7404.488281
7417.020508
7769.713379
7820.686523
7682.428223
7657.371094
7824.614258
7476.775879
7483.202148
7449.913086
7645.805664
7773.877441
7816.203613
7454.711426
7295.001465
7533.475098
7524.161133
7488.853516
7521.478516
7589.132812
7863.289551
7632.915039
7496.953125
7534.241211
7842.827148
7668.529297
7760.322266
7603.421875
7363.928223
7785.389648
7672.348145
7748.195312
7867.205566
7949.589844
7584.315918
7764.473145
7746.008789
7848.977051
7636.316406
7602.297852
7747.016113
7540.939453
7767.309082
7970.310547
7941.111328
7740.214844
7985.155273
7686.666016
7723.076172
7737.574219
7688.528809
7656.524902
7783.274414
7523.656250
7335.351074
7492.188477
7696.382812
7646.498047
7447.942383
7548.721191
7523.228516
7508.859375
7318.752930
7699.086914
7586.580566
7530.700195
7393.834961
7633.049805
7488.434082
7537.904297
7827.641602
7950.955078
7700.773926
7803.988770
7868.422852
7675.053711
7466.009277
7728.408203
7719.439941
7682.237793
7675.012695
7678.691406
7734.970703
7847.944336
7793.034668
7545.354492
7642.833984
7876.940918
7918.455566
7737.409180
7533.579102
7793.558594
7437.982910
7532.452148
7778.300781
8036.405273
7752.664551
7504.590820
7777.224121
7810.481445
7779.058105
7817.647461
8048.236816
7642.677734
7642.268066
7999.511719
7837.409180
7480.946289
7757.191895
7715.157227
7461.928711
7737.401855
7603.956543
```
