## Supplementary material for "Functional connectivity across the human subcortical auditory system using an autoregressive matrix-Gaussian copula graphical model approach with partial correlations": Code: roi-07_mean_ts.txt

```
7778.867188
7696.104492
7604.912109
7652.406738
7659.226562
7488.316895
7694.993652
7737.820312
7686.604492
7660.221680
7845.781250
7754.844238
7647.675293
7738.960449
7769.534668
7651.943359
7871.166016
7622.882324
7527.335449
7796.646973
7560.129395
7622.966797
7687.796875
7785.817383
7680.394043
7774.237793
7573.030762
7743.119141
7628.598633
7740.359375
7789.659180
7654.356445
7578.226074
7705.596680
7827.012207
7831.859375
7680.088867
7696.661133
7789.186035
7821.993652
7687.046875
7683.594238
7884.109863
7678.249512
7599.129395
7817.129883
7633.333008
7843.531250
7875.622070
7735.173340
7539.767090
7765.410645
7608.490723
7648.328125
7657.233887
7666.852051
7691.590332
7636.185547
7662.529785
7746.767090
7697.350098
7684.729492
7800.831543
7738.731445
7710.976562
7744.963867
7439.919922
7702.892578
7824.050293
7623.742188
7751.695312
7776.672363
7795.979980
7733.042480
7807.462891
7610.588867
7522.812500
7758.770508
7938.241699
7598.651855
7582.052734
7824.737305
7694.793945
7776.948730
7877.931641
7609.548340
7558.399902
7685.347168
7759.861328
7865.895508
7534.253418
7739.722168
7702.471680
7645.368652
7850.690430
7740.930176
7828.050293
7769.907715
7693.531250
7805.335938
7841.923828
7814.050293
7966.200195
7629.493652
7574.424805
7813.654785
7717.861328
7714.693359
7588.382324
7658.062988
7642.895020
7615.340332
7702.194824
7716.101562
7747.267090
7664.018555
7703.781250
7793.226074
7678.550293
7836.647949
7489.576172
7700.398438
7835.635742
7872.431152
7538.522949
7712.376465
7668.940430
7659.340820
7767.083984
7679.329590
7877.081055
7715.979492
7772.498047
7702.971680
7678.448730
7709.280762
7953.149902
7618.537598
7597.191895
7802.128418
7637.622070
7700.209473
7906.111328
7790.336426
7725.500000
7657.567383
7640.439453
7707.798828
7845.346680
7755.663574
7719.912598
7715.806152
7775.656250
7639.904297
7480.604492
7832.270508
8025.140625
7675.362793
7691.384766
7874.409180
7603.181152
7661.159180
7769.680176
7834.917480
7615.435547
7656.162598
7751.859375
7883.867676
7692.585938
7742.588867
7623.203125
7712.964355
7664.805176
7698.379883
7602.865234
7674.089355
7834.392578
7797.523926
7490.079590
7864.307617
7780.712402
7661.031738
7695.359375
7659.382324
7767.596680
7780.285645
7759.681641
7721.464355
7730.446777
7683.612793
7727.201172
7866.537109
7615.013672
7880.906250
7702.851562
7712.366699
7943.760742
7693.415527
7608.445801
7784.424805
7776.992188
7494.083984
7946.586426
8031.773438
7538.650391
7651.914062
7663.448730
7677.373047
7783.485840
7759.144043
7746.206055
7637.085449
7706.546387
7790.926270
7624.750488
7696.320312
7725.340820
7646.484375
7784.411133
7686.732910
7660.257812
7640.395020
7722.845215
7924.823242
7803.392090
7582.812988
7618.053223
7571.405762
7747.041992
7926.669922
7618.311035
7674.651367
7651.513672
7876.744141
7780.049805
7646.127930
7699.474609
7604.068848
7746.336426
7868.601074
7661.298340
7638.072266
7754.995605
7622.304688
7897.742188
7743.285645
7862.638672
7591.037598
7827.796875
7645.414062
7744.496582
7661.470703
7691.952637
7484.218750
7606.920410
7741.049805
7933.489258
7677.520508
7566.509277
7819.570312
7785.453125
7707.548340
7593.820312
7673.043457
7819.989258
7599.974609
7731.305176
7814.523926
7706.811035
7655.501465
7606.340820
7688.004395
7713.093262
7810.056641
7733.254395
7775.304199
7759.270020
7622.479980
7577.615234
7860.559082
7649.632812
7735.106445
7549.827637
7850.586426
7626.355957
7805.041992
7702.823730
7521.582520
7780.195801
7718.861328
7639.478516
7641.511230
7730.850098
7829.810547
7567.210938
7803.779785
7896.701660
7582.154785
7729.614258
7578.498047
7779.926270
7804.248535
7684.412598
7624.017090
7536.411133
7552.603027
7793.278320
7563.442383
7743.771484
7631.974609
7671.784180
7502.922363
7664.025391
7716.327637
7569.808105
7833.392578
7766.228516
7696.675293
7885.408203
7754.546875
7617.317383
7629.393555
7735.873535
7594.070312
7633.938965
7719.706055
7554.374512
7683.130859
7777.104492
7578.162109
7730.277832
7706.460449
7595.787109
7540.103516
7568.139160
7644.279785
7858.221680
7649.613770
7716.662598
7492.246582
7756.304199
7736.105957
7708.184570
7603.413574
7650.732422
7793.041016
7590.093750
7821.309570
7553.136230
7655.006348
7484.923828
7756.701172
7921.210449
7823.887695
7976.037109
7723.997070
7576.852051
7769.059082
7837.291992
7741.964355
7736.899902
7848.000000
7530.191895
7742.944824
7734.809082
7535.625488
7530.093262
7610.226074
7685.468750
7673.382324
7629.870117
7626.060547
7617.972168
7716.312012
7666.049805
7637.546875
7523.690430
7713.229980
7783.022949
7754.342285
7663.970215
7763.900391
7875.680176
7812.733887
7649.799805
7658.756348
7694.129883
7687.044922
7484.414062
7590.322266
7600.376953
7726.073730
7896.426270
7693.650391
7601.465332
7783.354492
7988.771973
7938.210449
7689.402832
7684.478516
7841.767090
7641.805176
7667.606445
7617.638672
7570.819824
7762.431641
7707.690430
7659.309082
7723.308105
7609.571777
7549.739258
7610.406738
7629.918945
7790.122070
7674.062500
7906.724609
7721.850098
7745.753418
7958.030762
7701.529785
7647.237305
7616.209473
7757.304199
7528.626465
7632.586426
7710.575195
7746.579590
7643.289062
7582.457520
7752.499512
7581.604492
7741.692383
7759.981445
7790.120605
7644.848145
7986.034668
7596.094238
7644.195312
7667.464355
7596.400391
7383.886230
7735.481445
7648.395508
7442.518555
7539.968262
7691.722168
7475.202637
7813.343262
7689.370605
7466.527832
7659.940430
7825.081543
7553.112305
7739.571777
7905.259766
7700.229492
7793.311035
7768.519043
7960.315918
7740.642090
7611.379883
7799.820312
7647.315430
7594.703613
7452.104980
7466.238770
7521.118652
7604.034668
7791.524902
7451.537109
7540.296875
7877.939453
7672.353027
7786.023926
7814.586426
7749.393555
7591.440430
7811.644043
7854.632324
7570.175293
7459.424805
7584.652832
7678.754883
7551.876465
7542.851562
7769.677734
7701.235840
7655.982422
7769.100098
7680.483887
7919.172363
7696.710938
7755.632324
7739.970215
7598.720703
7638.865723
7781.612793
7563.507324
7357.246582
7424.345215
7769.972168
7788.173828
7775.455078
7907.023926
7751.699707
7872.580078
7898.712891
7716.835449
7611.346680
7581.596680
7551.001465
7607.343262
7652.748535
7672.044922
7473.694824
7402.653320
7563.274902
7613.388672
7538.290527
7641.676758
7701.940918
7716.026855
7505.511230
7579.973633
7642.968262
7739.392578
7740.048828
7848.475098
8015.632324
7708.686035
7883.316895
7987.673828
7750.062012
7627.734375
7697.476074
7618.910645
7493.215820
7530.364258
7793.004395
7633.119141
7572.039551
7803.748535
7559.626465
7449.156250
7792.520508
7779.907715
7641.122070
7982.406250
7891.465332
7784.085449
7639.581543
7624.203125
7630.830078
7987.521484
7680.776367
7708.664551
7705.558105
7745.724609
7674.626953
7661.398438
7582.627930
7744.421875
7545.341797
7669.921387
7633.041992
7610.147949
7756.859375
7727.051758
7754.470215
7695.624512
7535.852051
7520.664551
7554.726562
7715.319824
7669.826660
7919.035645
7753.700195
7526.856445
7897.507324
7725.297363
7603.411133
7474.521484
7880.247070
7582.776855
7520.325195
7576.322266
7701.311035
7811.282715
7842.417480
7789.956055
7853.184570
7611.863770
7799.129883
8001.971680
7822.426270
7862.492676
7778.273438
7627.976074
7573.703125
7683.654785
7687.112305
7694.273438
7670.609863
7753.114258
7704.101562
7470.354980
7568.727051
7452.127930
7886.566895
7848.081543
7807.532715
7767.309570
7828.318359
7736.717285
7735.994141
7899.429688
7661.541992
7415.943359
7405.573242
7540.354980
7818.980957
7714.823730
7414.954590
7721.252930
7735.695801
7476.254395
7732.880859
7790.780762
7695.831055
7523.603516
7812.632324
7883.706055
7892.810547
7754.532715
7730.323242
8016.578613
7851.271973
7575.145508
7716.772949
7787.759277
7882.930176
7797.171387
7739.957520
7820.169922
7880.015137
7521.183105
7727.826172
7863.828613
7871.061035
7803.675293
7803.101074
8038.950195
7574.778320
7748.487305
7782.394043
7553.830078
7721.351562
7606.405762
7756.301758
7853.140137
7729.834473
7658.551758
7854.537598
7987.765625
7579.245117
7573.300293
7994.281250
7777.125000
7787.789062
7608.309082
7898.976074
7583.917480
7788.576172
7586.517578
7842.828125
7850.656738
7667.506348
7990.639160
7848.167480
7670.039062
7899.453125
7585.560547
7562.204590
7910.696777
7851.585938
7802.174805
7489.442383
8059.880859
7864.912109
7648.394043
7676.472168
7896.026367
7778.298340
7481.865234
7865.706055
7792.755859
7863.708008
7646.671387
7663.919922
8140.646973
7949.941895
7770.114258
7663.027832
7950.263672
7694.985840
7669.844238
7895.112305
7671.033203
7597.150391
7837.398926
7749.929199
7528.729492
7800.852051
7717.953613
7700.950195
7684.006348
7707.198730
7949.571777
7596.059082
7606.662598
7854.879395
7750.751465
7625.861328
7707.845703
7867.234375
7636.601074
7816.145020
7682.298340
7644.162598
7641.707520
7844.043457
7849.551758
7904.461426
7603.026367
7607.873047
7948.757324
7954.293457
7708.728516
7851.002930
7929.522949
7850.444824
7822.494141
7909.358887
7884.184570
7807.117676
7836.484375
8010.487793
7853.745605
7727.862305
7902.151367
7773.685547
7661.854980
7922.526855
7904.652832
7919.675293
7953.377930
7876.570312
7839.093750
7704.176270
7841.647949
7633.571777
7788.187500
7757.989258
7731.640625
7691.704590
7725.773926
7609.412598
7597.315430
7641.429199
7585.023438
7866.530762
7687.366699
7529.123047
7797.087891
7602.989258
7758.720703
7814.343262
7951.307617
7838.612793
7730.245117
7713.179199
7670.617676
7648.551758
7754.375488
7685.500000
7655.116699
7775.545410
7710.529785
7517.473633
7841.681152
7988.276855
7767.600098
7789.180176
7862.012695
7617.019043
7684.500000
7667.737305
7634.495605
7623.923340
7768.101074
7669.041016
7667.859863
7661.798340
7744.480957
7587.492676
7738.711426
7740.214355
7871.234863
7744.889160
7638.340332
7923.950195
7546.361328
7725.298828
7787.229980
7654.445801
7795.613770
7814.434570
7938.752930
7796.242188
7859.879395
7813.987793
7774.157715
7822.248535
8082.829590
7825.254395
7871.337402
7903.833984
7803.190430
7542.034668
7763.945801
7948.817383
8070.701172
7835.429688
7976.125000
7708.034668
7848.465820
7917.836426
7801.896973
7838.314453
7847.150391
7607.331055
7641.369141
7664.072266
7745.580078
7749.080078
7511.206055
7757.884277
7829.318848
7627.930176
7745.245117
7688.193848
7648.504883
7544.876465
7469.097168
7648.153320
7536.318848
7395.271484
7916.750488
7897.438965
7907.809570
7896.335938
7885.085938
7573.435547
7506.718750
7800.393555
7984.044922
7607.387695
7905.476074
7811.179688
7780.504883
7985.323242
7861.137695
7726.018555
7818.035645
7921.343262
8001.666016
7864.173828
7646.830078
7830.896973
7747.695312
7844.951172
7960.311035
7923.752930
8031.029785
7793.740234
7776.959473
7848.717285
7791.780762
7978.729980
8003.774902
7737.745605
7804.277832
8209.897461
7792.586426
7727.140137
7866.548828
7707.126953
7670.934570
7833.414551
7893.293457
```
