## Supplementary material for "Functional connectivity across the human subcortical auditory system using an autoregressive matrix-Gaussian copula graphical model approach with partial correlations": Code: roi-08_mean_ts.txt

```
11817.417969
11782.193359
11828.841797
11619.423828
11694.190430
11624.695312
11513.291992
11643.577148
11587.680664
11559.179688
11740.968750
11564.122070
11646.927734
11610.994141
11597.226562
11695.712891
11692.684570
11696.187500
11622.047852
11772.366211
11673.899414
11741.699219
11633.333984
11761.709961
11733.271484
11515.813477
11694.303711
11661.981445
11491.402344
11719.403320
11826.177734
11758.805664
11590.665039
11693.039062
11562.210938
11621.323242
11638.585938
11508.195312
11560.403320
11699.535156
11655.090820
11496.228516
11691.907227
11650.615234
11557.871094
11688.762695
11681.818359
11698.467773
11755.422852
11723.980469
11548.381836
11582.589844
11696.047852
11536.823242
11565.770508
11636.208008
11635.688477
11405.380859
11625.690430
11568.179688
11696.729492
11650.960938
11562.528320
11482.623047
11587.085938
11652.875977
11567.175781
11635.887695
11590.456055
11522.266602
11607.590820
11679.405273
11522.928711
11644.902344
11637.068359
11461.083008
11653.613281
11582.423828
11584.094727
11660.382812
11511.841797
11480.106445
11661.224609
11736.987305
11634.162109
11523.321289
11645.403320
11566.790039
11531.755859
11695.971680
11619.833984
11455.908203
11511.572266
11479.856445
11636.456055
11602.888672
11462.730469
11659.547852
11524.709961
11626.590820
11626.209961
11484.030273
11513.748047
11554.716797
11508.480469
11470.964844
11633.539062
11448.460938
11439.912109
11521.898438
11394.762695
11419.839844
11503.451172
11473.340820
11592.158203
11618.889648
11480.929688
11437.474609
11544.968750
11595.507812
11519.416016
11518.055664
11624.739258
11622.708008
11390.271484
11529.981445
11554.259766
11503.381836
11480.665039
11571.936523
11408.675781
11475.257812
11540.649414
11511.228516
11419.617188
11544.092773
11589.409180
11441.600586
11554.917969
11637.119141
11444.843750
11569.803711
11572.355469
11559.874023
11475.940430
11482.374023
11512.173828
11431.683594
11560.915039
11598.172852
11487.500977
11419.447266
11540.193359
11573.237305
11371.095703
11546.871094
11633.905273
11346.202148
11483.486328
11451.051758
11412.322266
11534.613281
11478.913086
11534.457031
11325.987305
11526.288086
11420.865234
11492.107422
11537.083984
11422.791016
11539.142578
11480.119141
11444.872070
11380.922852
11533.741211
11524.768555
11470.652344
11580.993164
11411.583008
11424.857422
11540.029297
11544.168945
11389.750977
11590.500977
11539.446289
11519.301758
11655.980469
11446.542969
11580.789062
11513.516602
11377.125000
11484.722656
11492.955078
11452.375977
11647.339844
11406.791992
11586.017578
11480.532227
11377.048828
11470.906250
11532.743164
11522.730469
11396.532227
11604.628906
11407.384766
11471.847656
11535.547852
11538.878906
11592.420898
11497.226562
11435.524414
11575.007812
11542.193359
11548.585938
11333.291016
11441.509766
11445.961914
11435.476562
11643.688477
11515.980469
11334.428711
11605.381836
11549.386719
11570.665039
11652.628906
11355.944336
11558.849609
11403.312500
11559.951172
11546.474609
11370.360352
11452.333008
11516.029297
11434.570312
11432.549805
11249.819336
11469.500000
11418.841797
11490.410156
11550.718750
11351.486328
11481.698242
11434.068359
11368.813477
11608.471680
11421.471680
11553.923828
11423.564453
11536.380859
11560.868164
11481.374023
11352.009766
11529.939453
11468.552734
11331.132812
11558.836914
11489.382812
11368.822266
11562.775391
11492.727539
11353.573242
11526.476562
11397.708008
11272.121094
11563.093750
11450.304688
11394.034180
11540.959961
11496.573242
11362.354492
11351.020508
11442.024414
11476.905273
11370.705078
11525.579102
11425.516602
11296.446289
11589.929688
11418.677734
11520.228516
11651.949219
11451.440430
11479.310547
11444.335938
11588.561523
11516.258789
11352.818359
11504.804688
11494.333984
11432.920898
11556.997070
11311.792969
11485.365234
11462.633789
11381.304688
11404.099609
11506.756836
11604.900391
11429.781250
11430.732422
11409.610352
11420.237305
11476.106445
11311.805664
11372.756836
11485.305664
11381.404297
11509.704102
11519.535156
11431.188477
11483.230469
11449.939453
11418.762695
11531.732422
11509.993164
11513.384766
11530.877930
11459.825195
11572.119141
11596.698242
11359.793945
11546.887695
11420.125977
11458.678711
11310.936523
11480.714844
11521.410156
11325.687500
11548.652344
11435.308594
11481.186523
11495.002930
11426.743164
11454.072266
11430.274414
11395.514648
11545.556641
11361.573242
11488.093750
11488.071289
11432.773438
11483.863281
11385.061523
11441.416992
11474.344727
11483.325195
11361.332031
11476.657227
11215.116211
11437.179688
11421.633789
11357.410156
11510.444336
11538.972656
11324.695312
11562.537109
11380.287109
11495.458984
11510.242188
11340.084961
11439.323242
11474.383789
11365.292969
11555.402344
11484.733398
11332.851562
11443.049805
11420.740234
11438.569336
11459.983398
11489.408203
11373.789062
11460.513672
11308.365234
11388.153320
11393.124023
11327.595703
11328.420898
11459.173828
11470.531250
11469.272461
11496.133789
11260.476562
11426.043945
11459.150391
11223.485352
11410.542969
11302.602539
11404.200195
11327.221680
11375.584961
11352.607422
11374.383789
11435.694336
11352.302734
11448.950195
11378.194336
11586.676758
11564.778320
11340.805664
11286.100586
11453.712891
11445.997070
11384.354492
11317.147461
11392.860352
11529.122070
11393.908203
11295.292969
11543.972656
11482.165039
11356.637695
11284.910156
11438.680664
11330.793945
11410.678711
11415.202148
11464.131836
11416.047852
11329.877930
11357.907227
11346.393555
11528.174805
11341.255859
11239.947266
11402.809570
11482.202148
11328.860352
11350.304688
11470.175781
11381.402344
11523.622070
11338.991211
11421.209961
11290.746094
11379.832031
11514.622070
11296.173828
11419.555664
11381.712891
11361.937500
11287.810547
11559.048828
11314.573242
11335.419922
11430.903320
11463.424805
11537.790039
11517.365234
11358.674805
11293.779297
11461.347656
11454.781250
11425.940430
11583.714844
11430.114258
11593.306641
11308.166992
11574.994141
11503.342773
11359.450195
11406.476562
11392.493164
11323.489258
11309.005859
11253.006836
11276.077148
11151.187500
11376.993164
11365.168945
11357.174805
11360.492188
11400.581055
11235.554688
11284.666992
11350.200195
11182.676758
11276.507812
11314.413086
11342.583984
11314.071289
11345.936523
11310.528320
11460.875000
11206.331055
11350.255859
11415.262695
11333.760742
11423.625977
11392.839844
11431.241211
11463.824219
11303.872070
11357.321289
11179.577148
11068.959961
11238.696289
11438.597656
11306.798828
11405.118164
11278.148438
11483.592773
11354.693359
11399.446289
11294.885742
11318.686523
11329.178711
11341.252930
11200.005859
11258.939453
11188.189453
11285.580078
11370.270508
11317.190430
11325.574219
11381.657227
11400.047852
11431.774414
11334.341797
11213.741211
11144.041992
11300.614258
11340.474609
11245.195312
11225.520508
11363.583984
11286.322266
11334.449219
11234.897461
11274.544922
11145.257812
11397.764648
11282.644531
11241.969727
11241.934570
11281.925781
11284.779297
11077.552734
11215.731445
11429.215820
11227.927734
11332.956055
11258.977539
11320.152344
11373.444336
11483.954102
11512.309570
11408.033203
11295.118164
11398.637695
11353.882812
11381.885742
11319.566406
11485.531250
11421.707031
11430.645508
11331.696289
11385.747070
11510.644531
11449.016602
11526.602539
11410.335938
11206.253906
11443.829102
11346.005859
11358.728516
11483.610352
11398.444336
11310.801758
11317.311523
11409.315430
11311.657227
11205.880859
11507.739258
11391.913086
11321.805664
11498.279297
11321.436523
11326.076172
11409.396484
11290.837891
11155.806641
11398.162109
11404.916016
11370.003906
11179.618164
11231.365234
11486.354492
11400.824219
11244.798828
11434.037109
11348.716797
11215.742188
11381.586914
11481.043945
11265.117188
11302.750000
11524.100586
11389.372070
11271.551758
11436.003906
11395.573242
11235.268555
11231.771484
11363.102539
11323.767578
11417.575195
11307.173828
11280.272461
11412.625977
11466.574219
11507.321289
11253.497070
11322.667969
11325.905273
11253.783203
11373.204102
11316.850586
11225.576172
11201.625000
11382.091797
11380.066406
11310.688477
11280.601562
11311.093750
11295.615234
11416.694336
11292.077148
11325.387695
11255.638672
11313.746094
11308.101562
11366.167969
11277.134766
11387.403320
11137.815430
11267.158203
11192.742188
11184.135742
11290.405273
11453.042969
11375.660156
11317.237305
11218.856445
11483.960938
11380.264648
11383.537109
11234.125977
11468.561523
11354.380859
11377.725586
11272.884766
11315.409180
11195.169922
11400.524414
11165.358398
11212.255859
11356.508789
11268.065430
11261.396484
11369.349609
11122.028320
11223.115234
11363.630859
11196.047852
11065.632812
11313.833984
11478.560547
11312.175781
11183.687500
11142.066406
11471.083008
11305.360352
11220.718750
11191.025391
11420.512695
11334.878906
11295.287109
11334.170898
11297.222656
11280.618164
11177.173828
11120.071289
11330.045898
11460.667969
11356.856445
11156.263672
11233.647461
11327.755859
11301.540039
11106.845703
11149.032227
11347.350586
11395.090820
11179.507812
11180.139648
11467.555664
11309.666016
11151.980469
11183.320312
11468.854492
11230.133789
11020.243164
11391.676758
11321.385742
11186.476562
11294.014648
11319.433594
11203.875977
11188.626953
11243.523438
11324.416016
11201.670898
11284.011719
11264.718750
11227.997070
11291.155273
11367.873047
11356.750977
11109.157227
11128.873047
11439.813477
11270.788086
11198.948242
11117.652344
11349.674805
11447.064453
11196.783203
11295.759766
11272.805664
11286.420898
11332.471680
11402.052734
11218.407227
11100.612305
11159.454102
11389.934570
11414.085938
11248.343750
11492.767578
11214.634766
11366.706055
11396.103516
11410.087891
11253.357422
11323.841797
11421.844727
11291.550781
11031.149414
11137.882812
11333.730469
11195.699219
11173.449219
11271.518555
11420.018555
11316.616211
11330.731445
11424.875000
11346.547852
11360.167969
11375.134766
11223.714844
11305.347656
11312.169922
11086.949219
11327.479492
11235.845703
11250.497070
11183.451172
11175.210938
11297.766602
11340.462891
11191.012695
11295.324219
11223.555664
11382.210938
11341.636719
11296.253906
11227.083008
11204.069336
11334.170898
11264.194336
11097.903320
11293.882812
11160.528320
11340.695312
11140.837891
11315.586914
11312.566406
11393.889648
11376.501953
11286.857422
11209.291992
11411.107422
11382.756836
11262.722656
11235.593750
11321.314453
11222.992188
11313.575195
11315.652344
11189.698242
11154.905273
11294.553711
11319.440430
11228.211914
11129.654297
11411.746094
11374.106445
11097.612305
11159.680664
11338.983398
11177.075195
11331.020508
11296.201172
11139.397461
11124.619141
11425.695312
11304.014648
11207.415039
11376.644531
11212.404297
11321.062500
11192.405273
11388.715820
11255.445312
11157.481445
11242.028320
11277.857422
11204.790039
11320.380859
11399.751953
11257.913086
11286.037109
11459.521484
11266.602539
11362.952148
11272.628906
11177.717773
11238.785156
11338.208984
11254.263672
11154.452148
11136.898438
11272.417969
11208.050781
11256.971680
11262.867188
11284.853516
11259.335938
11234.416016
11313.797852
11290.929688
11264.938477
11291.676758
11428.383789
11186.634766
11346.508789
11420.893555
11221.263672
11340.503906
11260.711914
11222.428711
11062.900391
11089.493164
11435.400391
11317.659180
11273.053711
11367.652344
11296.653320
11357.174805
11378.252930
11233.887695
11193.896484
11298.023438
11357.269531
11176.194336
11157.996094
11290.469727
11405.497070
11218.951172
11309.766602
11294.021484
11069.788086
11196.994141
11163.721680
11336.756836
11263.186523
11097.992188
11168.599609
11324.498047
11092.064453
11312.303711
11295.860352
11090.224609
11193.906250
11285.649414
11182.008789
11247.898438
11427.018555
```
