## Supplementary material for "Functional connectivity across the human subcortical auditory system using an autoregressive matrix-Gaussian copula graphical model approach with partial correlations": Code: roi-09_mean_ts.txt

```
11937.982422
11785.377930
11725.137695
11705.748047
11702.220703
11673.876953
11572.617188
11861.127930
11626.483398
11680.457031
11719.356445
11696.180664
11624.350586
11804.650391
11710.771484
11666.367188
11755.261719
11598.022461
11609.834961
11639.042969
11706.618164
11720.769531
11692.465820
11808.126953
11691.908203
11732.854492
11627.674805
11634.506836
11631.083984
11651.895508
11714.699219
11687.100586
11701.119141
11748.996094
11581.810547
11814.418945
11678.155273
11637.652344
11747.141602
11723.857422
11689.787109
11530.454102
11777.889648
11547.063477
11577.955078
11714.834961
11647.981445
11726.511719
11742.858398
11755.603516
11537.387695
11574.139648
11730.569336
11681.580078
11658.021484
11647.440430
11649.403320
11650.005859
11713.833008
11728.616211
11729.742188
11645.732422
11648.064453
11662.446289
11648.033203
11742.797852
11600.309570
11659.126953
11699.693359
11609.865234
11748.233398
11651.912109
11673.261719
11762.073242
11623.877930
11647.779297
11696.993164
11553.994141
11695.597656
11667.346680
11541.950195
11736.090820
11823.913086
11711.736328
11716.836914
11585.524414
11672.236328
11627.436523
11704.926758
11720.187500
11559.664062
11621.212891
11674.208984
11525.465820
11723.244141
11722.527344
11527.039062
11662.118164
11629.431641
11634.398438
11679.626953
11559.210938
11595.590820
11611.924805
11567.613281
11646.669922
11667.970703
11583.452148
11529.871094
11623.005859
11709.102539
11557.740234
11639.005859
11598.531250
11658.211914
11642.366211
11570.396484
11660.143555
11564.215820
11675.782227
11638.571289
11707.060547
11588.419922
11701.592773
11526.881836
11577.649414
11628.333984
11648.591797
11577.137695
11632.391602
11519.263672
11563.576172
11571.800781
11499.381836
11566.184570
11551.165039
11542.201172
11465.803711
11649.043945
11597.362305
11609.360352
11649.392578
11477.339844
11597.997070
11485.825195
11639.753906
11480.352539
11597.019531
11675.345703
11624.654297
11688.571289
11456.419922
11703.166016
11536.312500
11581.865234
11681.740234
11651.492188
11501.452148
11580.675781
11614.452148
11542.311523
11623.969727
11710.781250
11592.186523
11529.126953
11536.614258
11554.833008
11653.862305
11566.678711
11454.823242
11713.279297
11540.197266
11496.470703
11462.255859
11652.131836
11577.797852
11641.660156
11587.027344
11610.947266
11592.532227
11667.666992
11587.795898
11541.250000
11591.412109
11618.518555
11698.381836
11609.070312
11598.619141
11654.516602
11557.333008
11543.445312
11602.818359
11577.441406
11646.291992
11671.867188
11583.454102
11627.936523
11586.899414
11394.652344
11601.059570
11644.630859
11563.858398
11542.097656
11596.618164
11427.735352
11619.548828
11509.044922
11538.706055
11639.326172
11567.709961
11505.176758
11563.778320
11653.303711
11635.138672
11553.889648
11573.413086
11599.958984
11561.374023
11600.615234
11628.051758
11563.258789
11672.944336
11543.436523
11677.943359
11443.837891
11419.426758
11632.949219
11583.027344
11603.035156
11637.804688
11533.625977
11517.622070
11672.206055
11644.226562
11469.931641
11365.630859
11673.150391
11528.720703
11499.545898
11634.653320
11506.553711
11618.034180
11653.543945
11567.470703
11578.794922
11415.652344
11552.450195
11552.634766
11567.542969
11608.125977
11455.591797
11512.933594
11584.513672
11487.910156
11406.193359
11554.492188
11545.250977
11446.571289
11603.378906
11663.122070
11447.756836
11564.611328
11396.149414
11485.658203
11554.534180
11618.693359
11457.250977
11569.530273
11467.492188
11428.647461
11522.767578
11546.350586
11548.271484
11613.915039
11571.385742
11377.173828
11525.446289
11541.159180
11457.559570
11567.169922
11531.077148
11525.391602
11622.408203
11584.006836
11590.780273
11448.591797
11524.145508
11595.835938
11441.186523
11602.912109
11593.206055
11432.210938
11599.622070
11562.607422
11546.313477
11441.000000
11592.424805
11488.899414
11540.297852
11494.353516
11592.915039
11616.821289
11501.924805
11516.304688
11514.155273
11431.312500
11454.133789
11650.341797
11609.983398
11532.127930
11600.997070
11509.083008
11443.883789
11538.001953
11517.771484
11490.672852
11492.698242
11504.549805
11568.341797
11594.970703
11476.559570
11554.909180
11599.846680
11431.525391
11546.051758
11622.718750
11428.696289
11507.407227
11591.464844
11450.385742
11601.289062
11482.497070
11399.637695
11639.351562
11428.707031
11492.670898
11556.718750
11395.455078
11630.762695
11549.334961
11530.266602
11521.267578
11443.464844
11451.210938
11474.541016
11536.832031
11429.684570
11483.655273
11323.154297
11644.407227
11485.527344
11481.704102
11570.054688
11572.002930
11505.815430
11608.318359
11436.497070
11543.679688
11601.987305
11405.341797
11573.898438
11471.212891
11391.217773
11552.687500
11539.278320
11374.906250
11464.864258
11538.554688
11448.815430
11430.854492
11491.666016
11430.833984
11445.102539
11528.655273
11453.884766
11468.356445
11378.141602
11433.357422
11527.220703
11394.222656
11557.623047
11480.352539
11325.753906
11510.256836
11394.210938
11402.111328
11528.042969
11537.574219
11399.972656
11438.343750
11404.351562
11408.128906
11499.035156
11460.500000
11407.880859
11525.461914
11544.766602
11642.952148
11471.780273
11434.092773
11423.483398
11556.872070
11552.249023
11612.289062
11367.949219
11524.976562
11580.833984
11329.563477
11333.905273
11505.684570
11405.566406
11286.938477
11531.364258
11539.426758
11391.478516
11551.016602
11641.602539
11498.532227
11589.330078
11479.293945
11459.266602
11497.944336
11498.601562
11495.999023
11475.880859
11513.414062
11477.971680
11387.176758
11392.801758
11644.279297
11493.617188
11422.743164
11419.943359
11437.931641
11445.541016
11443.836914
11615.131836
11456.294922
11496.825195
11581.840820
11497.248047
11502.132812
11479.530273
11416.185547
11503.165039
11575.372070
11430.418945
11505.337891
11497.226562
11286.496094
11417.056641
11519.322266
11536.002930
11521.961914
11586.061523
11423.634766
11512.514648
11362.224609
11624.297852
11448.991211
11472.624023
11631.137695
11494.290039
11445.652344
11500.952148
11381.002930
11258.155273
11276.920898
11462.153320
11323.833008
11244.226562
11594.835938
11427.382812
11398.289062
11394.844727
11407.540039
11349.500977
11445.005859
11563.579102
11453.395508
11301.732422
11205.874023
11396.397461
11455.611328
11449.310547
11468.930664
11456.354492
11420.714844
11491.601562
11528.753906
11459.896484
11444.935547
11449.808594
11380.208984
11328.564453
11209.834961
11417.211914
11589.107422
11368.288086
11352.111328
11362.310547
11436.176758
11396.666992
11496.739258
11458.522461
11453.340820
11442.983398
11398.670898
11279.332031
11426.958008
11409.685547
11561.845703
11459.893555
11376.704102
11253.855469
11450.592773
11409.873047
11437.949219
11425.752930
11300.384766
11247.386719
11493.251953
11323.414062
11328.927734
11255.340820
11537.042969
11406.434570
11405.260742
11420.531250
11367.277344
11231.659180
11511.965820
11415.061523
11329.366211
11525.695312
11530.696289
11337.134766
11379.851562
11420.445312
11454.500000
11295.994141
11369.063477
11289.149414
11359.220703
11548.452148
11460.618164
11457.989258
11425.855469
11441.095703
11584.175781
11585.251953
11495.255859
11479.014648
11499.808594
11535.782227
11551.593750
11397.014648
11475.118164
11570.561523
11503.491211
11433.340820
11511.777344
11410.721680
11557.490234
11542.845703
11454.727539
11481.513672
11506.479492
11404.914062
11508.374023
11589.584961
11396.352539
11395.967773
11507.586914
11475.582031
11422.750977
11630.822266
11458.652344
11506.342773
11478.679688
11445.230469
11323.153320
11612.596680
11515.658203
11541.705078
11324.277344
11433.643555
11511.119141
11438.788086
11447.777344
11462.272461
11370.968750
11344.364258
11522.642578
11479.243164
11424.498047
11510.329102
11525.394531
11458.152344
11484.948242
11546.918945
11435.875000
11489.420898
11360.601562
11377.207031
11357.445312
11324.660156
11346.872070
11577.172852
11581.771484
11538.908203
11476.982422
11439.256836
11447.233398
11488.214844
11420.100586
11465.896484
11382.416992
11326.461914
11165.356445
11425.581055
11586.361328
11349.663086
11411.674805
11448.825195
11426.954102
11504.416016
11394.712891
11330.642578
11321.925781
11430.993164
11350.959961
11498.501953
11479.024414
11508.670898
11449.127930
11490.173828
11210.483398
11356.690430
11353.751953
11590.622070
11405.792969
11255.480469
11378.962891
11548.394531
11475.560547
11421.165039
11431.574219
11515.009766
11443.298828
11400.797852
11327.168945
11556.702148
11415.877930
11441.426758
11313.585938
11359.168945
11470.740234
11430.027344
11320.965820
11493.274414
11450.333984
11465.035156
11474.112305
11304.340820
11308.672852
11353.385742
11351.177734
11274.693359
11260.126953
11330.601562
11513.869141
11355.708984
11324.081055
11350.209961
11377.940430
11326.547852
11391.011719
11466.137695
11452.926758
11469.200195
11343.217773
11200.350586
11408.664062
11561.684570
11421.785156
11159.008789
11309.388672
11505.698242
11426.684570
11264.509766
11250.962891
11297.741211
11184.113281
11141.155273
11269.827148
11577.152344
11371.183594
11232.134766
11398.474609
11427.130859
11335.653320
11180.208008
11466.290039
11428.250977
11362.597656
11440.197266
11356.258789
11174.944336
11252.206055
11434.273438
11409.326172
11340.757812
11436.790039
11334.297852
11421.124023
11363.136719
11392.301758
11324.308594
11147.433594
11339.750977
11429.237305
11315.051758
11393.454102
11223.780273
11439.238281
11386.707031
11275.829102
11297.583008
11305.547852
11450.039062
11405.170898
11417.410156
11341.997070
11092.854492
11288.336914
11387.970703
11478.269531
11341.240234
11558.991211
11392.962891
11514.583008
11589.102539
11471.355469
11425.614258
11438.072266
11520.722656
11352.622070
11086.174805
11315.543945
11483.664062
11318.864258
11287.487305
11459.258789
11516.341797
11389.759766
11379.426758
11483.084961
11575.524414
11408.354492
11436.247070
11364.388672
11451.481445
11447.193359
11327.875977
11462.210938
11459.206055
11433.885742
11355.096680
11415.029297
11436.560547
11439.675781
11215.069336
11381.543945
11365.236328
11398.332031
11402.373047
11484.525391
11421.903320
11375.294922
11415.006836
11278.976562
11217.520508
11341.029297
11364.839844
11482.566406
11432.071289
11411.381836
11317.662109
11446.380859
11501.757812
11332.278320
11457.666016
11457.320312
11429.031250
11365.409180
11407.350586
11500.811523
11433.244141
11354.362305
11370.043945
11388.916992
11377.689453
11435.184570
11487.983398
11279.778320
11284.086914
11542.637695
11381.709961
11183.628906
11251.291992
11278.261719
11423.429688
11485.500000
11446.506836
11345.627930
11253.749023
11509.635742
11341.670898
11234.808594
11418.327148
11400.060547
11368.926758
11459.960938
11433.011719
11311.224609
11089.479492
11379.862305
11303.819336
11204.606445
11371.474609
11413.278320
11293.830078
11522.045898
11561.941406
11447.047852
11542.261719
11353.889648
11424.887695
11467.595703
11469.584961
11457.613281
11409.638672
11344.505859
11448.340820
11429.783203
11377.657227
11369.662109
11426.228516
11301.825195
11185.107422
11376.301758
11386.399414
11384.318359
11310.206055
11302.532227
11273.043945
11399.664062
11441.241211
11426.485352
11402.423828
11391.627930
11373.336914
11217.380859
11350.340820
11464.439453
11352.168945
11338.180664
11414.852539
11460.545898
11494.716797
11432.642578
11315.943359
11322.761719
11385.728516
11374.064453
11183.716797
11344.454102
11334.619141
11565.490234
11249.343750
11431.512695
11332.216797
11244.497070
11365.152344
11265.465820
11361.233398
11393.860352
11343.542969
11442.304688
11471.135742
11247.399414
11336.123047
11372.315430
11387.196289
11298.678711
11474.183594
11291.007812
11223.850586
11490.795898
```
