## Supplementary material for "Functional connectivity across the human subcortical auditory system using an autoregressive matrix-Gaussian copula graphical model approach with partial correlations": Code: roi-10_mean_ts.txt

```
9031.377930
9165.577148
8995.767578
9131.019531
9091.432617
9057.732422
8974.714844
9148.824219
9008.116211
9089.495117
9056.341797
9114.746094
9021.872070
9119.529297
9032.458008
9030.930664
9093.379883
9180.631836
9041.006836
9137.935547
9205.239258
9099.513672
8952.801758
9095.598633
9167.811523
9070.108398
9107.333008
9024.307617
9076.139648
9102.982422
8998.519531
9128.797852
9078.790039
9083.455078
9048.080078
9125.442383
9129.733398
9108.588867
9074.730469
9049.497070
8978.446289
9123.146484
9044.562500
8928.254883
9074.292969
9122.335938
9115.203125
9014.364258
9016.358398
9244.044922
9030.041016
9071.563477
9043.739258
9140.588867
8931.870117
9132.632812
9082.632812
9006.120117
9126.636719
9075.847656
9085.809570
9126.911133
9160.503906
9167.142578
9125.669922
9106.820312
8992.986328
9053.280273
9158.972656
9035.286133
9035.457031
9057.652344
9097.045898
9214.209961
9082.451172
9040.635742
9018.262695
8996.614258
8890.820312
9155.892578
8982.529297
9128.547852
9095.181641
9046.335938
9134.429688
9041.826172
9057.242188
9078.005859
9184.835938
9018.232422
9122.582031
9092.643555
9095.267578
9056.729492
9076.923828
9102.686523
8991.354492
9040.380859
9096.203125
9084.878906
8989.014648
9001.730469
8926.605469
9086.507812
8975.536133
9120.447266
8946.955078
9038.092773
9197.839844
9071.414062
9151.428711
9187.838867
9004.958984
9090.071289
9044.952148
9159.153320
9090.088867
9039.067383
9091.614258
9092.058594
9038.233398
8987.644531
9136.079102
9201.115234
8953.298828
9029.632812
9111.927734
9151.561523
9173.345703
9074.551758
9032.392578
9077.949219
8853.260742
9079.253906
9127.998047
9096.468750
9152.767578
9186.978516
9040.604492
9160.300781
9066.414062
9047.239258
9103.524414
9058.263672
8930.936523
9131.764648
9170.448242
9090.362305
9136.524414
9064.617188
9108.347656
9024.863281
8931.057617
8989.805664
9007.144531
9111.010742
9058.363281
9005.791992
9080.873047
9037.624023
8980.705078
8949.242188
9191.582031
8993.308594
9083.319336
9122.055664
9059.774414
8975.115234
9094.441406
9081.133789
9105.481445
8960.269531
9027.799805
9027.626953
8997.030273
8923.095703
9124.567383
8950.741211
9033.698242
9034.446289
9148.037109
9117.260742
9056.798828
9095.279297
9033.138672
8997.504883
9149.190430
9152.097656
8940.732422
8967.898438
9053.175781
9250.999023
8965.486328
9138.903320
9085.754883
9047.118164
9090.208008
9029.993164
9068.803711
8907.428711
9077.229492
8950.485352
9117.750000
9128.470703
9035.013672
8996.680664
8901.572266
9014.941406
8964.689453
9116.719727
9051.621094
9012.996094
8978.110352
9149.841797
8906.077148
9014.365234
9018.270508
9038.219727
9034.887695
8977.376953
8908.222656
8964.569336
9082.636719
9093.924805
9065.138672
8944.858398
9133.550781
9111.803711
9042.472656
9059.020508
9062.553711
9094.735352
9219.945312
8989.269531
9035.599609
9150.048828
9096.229492
9013.444336
8949.141602
9030.426758
9120.240234
9142.665039
8962.928711
9087.073242
8939.871094
9038.611328
9106.111328
9066.172852
9018.536133
8979.008789
9099.685547
9040.804688
9022.104492
8993.588867
8863.783203
9041.892578
9190.845703
8949.129883
9040.172852
8930.948242
9076.808594
8994.542969
8986.830078
9012.811523
9125.255859
8990.669922
9027.220703
9056.540039
8981.810547
8975.800781
9000.930664
8949.260742
8941.636719
8857.482422
8997.040039
8860.198242
9020.825195
8926.708984
9107.870117
9017.641602
8989.663086
9051.915039
9078.589844
8977.744141
8874.885742
8935.297852
9002.301758
8879.873047
8876.889648
9018.522461
9084.109375
8852.001953
8940.669922
9001.287109
8970.234375
8904.659180
9039.206055
8975.614258
9109.595703
9045.794922
8984.172852
9050.421875
9020.184570
9053.902344
8949.428711
9036.166992
8947.867188
8993.923828
9039.225586
8995.303711
8955.084961
9000.792969
8911.289062
9086.881836
8968.909180
9026.536133
9058.475586
8878.791992
9061.305664
8964.053711
9144.386719
9029.301758
9020.254883
8989.853516
9017.520508
9066.843750
9007.587891
8988.278320
8905.616211
8910.426758
8984.508789
9107.632812
8944.099609
9007.624023
8894.389648
8939.663086
8988.348633
8939.654297
9001.831055
8898.389648
8976.779297
9190.426758
9028.625977
8925.179688
9098.959961
9005.413086
9183.476562
8943.235352
9127.289062
9066.120117
9033.700195
9015.627930
8990.386719
9151.295898
9109.789062
9125.824219
9024.496094
8964.175781
8999.979492
9073.791992
8990.004883
8961.053711
8878.148438
8984.031250
9028.551758
9010.449219
8950.888672
8930.320312
9042.959961
9014.162109
9000.439453
8948.772461
8913.733398
9021.029297
8982.028320
9092.865234
8996.600586
9117.377930
9188.491211
9102.990234
9061.358398
9029.496094
8967.727539
8975.424805
8980.256836
8907.915039
9015.063477
9017.708984
9094.302734
8988.176758
8939.398438
9067.630859
9059.662109
9015.517578
9037.027344
9153.583008
9151.464844
9152.132812
9087.180664
9068.553711
9066.055664
8952.627930
9031.674805
8852.397461
8863.349609
8860.677734
8865.746094
8819.529297
8974.886719
8894.664062
8830.847656
8964.665039
8820.347656
8966.595703
8997.905273
8929.316406
9052.571289
9095.195312
9049.966797
9054.593750
9009.577148
8868.716797
8918.215820
9053.510742
8845.458008
9023.628906
9004.875977
9004.801758
8940.780273
9187.196289
9018.445312
9206.563477
9012.261719
8984.357422
8974.036133
8984.460938
9012.240234
9009.345703
8908.759766
8917.155273
8884.447266
8859.295898
8891.262695
8863.282227
8827.388672
9021.167969
8984.827148
9036.185547
8989.398438
8969.573242
9056.297852
9124.304688
9024.353516
8933.811523
9024.555664
9027.648438
8922.710938
8956.007812
8986.993164
9037.700195
8897.480469
8988.628906
9050.827148
8953.847656
9011.836914
9033.864258
8946.629883
8947.083984
9028.829102
9064.439453
8888.551758
9081.543945
9179.056641
9118.739258
9188.654297
9090.719727
8938.235352
8934.571289
8994.346680
8971.449219
8889.139648
8814.675781
8875.955078
8914.070312
9140.592773
9112.783203
9016.111328
9039.216797
9168.106445
9104.514648
9057.467773
9082.272461
9091.284180
9053.823242
9006.625977
8933.745117
9084.092773
9080.761719
9096.595703
9108.423828
9076.910156
9149.972656
9141.569336
9215.121094
9145.259766
9203.330078
9175.260742
9105.405273
9069.810547
8938.276367
9034.910156
8907.713867
8918.105469
8936.795898
8978.391602
8865.963867
8820.840820
8988.033203
8921.982422
9020.597656
9010.558594
9047.953125
9056.556641
9059.620117
9111.286133
9105.382812
9254.485352
9249.329102
9253.220703
9115.236328
9290.121094
9206.805664
9239.645508
9007.363281
9096.618164
9087.648438
8933.848633
9045.359375
8995.100586
8945.388672
9078.185547
9006.905273
9018.110352
9083.582031
9112.251953
9260.336914
9133.681641
9139.102539
9225.941406
9132.173828
9157.049805
9047.164062
8940.680664
8990.049805
9084.769531
9128.839844
9030.919922
9065.935547
9131.809570
9084.814453
9056.226562
8955.089844
9063.625977
8991.820312
8992.439453
8915.469727
9012.570312
8927.577148
8958.708008
9070.439453
9081.292969
9037.601562
8999.416016
9044.173828
9019.236328
9169.170898
9206.736328
9100.541992
9089.683594
8892.939453
9015.128906
9042.735352
9085.874023
9016.229492
8896.491211
8994.059570
9047.830078
9048.181641
9024.217773
9084.409180
8930.400391
8989.050781
8883.084961
9083.754883
8861.751953
8961.443359
8875.629883
8870.717773
8903.914062
8907.303711
8977.136719
8983.334961
8907.132812
8890.979492
8992.757812
8898.707031
9085.014648
8892.685547
9006.936523
9146.116211
9149.124023
9201.730469
8950.209961
9113.161133
8961.888672
9064.298828
8916.011719
9022.050781
8805.011719
9004.436523
8985.635742
9054.280273
8940.616211
9105.305664
8910.633789
9034.852539
9052.466797
9211.112305
9131.405273
9082.684570
9209.506836
9147.416992
9134.342773
9060.776367
9233.661133
9199.139648
9163.972656
9180.570312
9206.222656
9219.449219
9149.219727
9224.434570
9005.657227
9208.250977
9145.320312
9076.455078
9161.457031
9076.577148
9068.580078
9138.944336
9082.241211
9088.536133
9205.295898
9137.589844
9065.611328
9006.669922
9010.839844
9156.116211
9024.399414
9084.406250
9062.214844
9088.208008
9115.792969
9046.667969
9118.382812
9077.789062
9016.876953
9167.051758
9152.274414
9156.926758
9164.466797
9188.440430
9145.849609
9142.815430
9160.202148
9226.623047
9191.714844
9074.862305
9244.836914
9155.529297
9079.249023
9094.460938
9128.082031
9139.305664
9228.636719
9093.702148
9131.723633
9060.091797
9194.460938
9181.396484
9207.892578
9129.068359
9082.472656
9094.636719
9147.165039
9237.790039
9159.295898
9236.783203
9072.696289
9118.220703
9193.577148
9212.976562
9085.993164
9170.261719
9145.311523
9170.114258
9051.142578
9176.760742
9035.958008
8982.429688
9085.107422
9036.430664
9089.625977
9096.527344
9181.409180
9114.877930
9013.086914
9197.540039
9128.102539
9022.143555
9174.529297
9035.052734
9210.986328
9113.892578
9195.426758
9144.108398
9203.088867
8977.823242
8988.933594
9084.566406
9048.724609
9178.608398
9234.563477
9142.339844
9233.512695
9262.913086
9138.941406
9287.032227
9144.429688
9219.873047
9098.135742
9077.392578
9083.106445
9111.196289
9110.789062
9146.554688
9017.738281
9087.266602
8990.517578
8983.389648
9089.398438
9140.285156
9123.645508
9019.408203
9131.733398
9194.581055
8974.255859
9032.771484
9083.868164
9127.672852
8975.335938
8922.295898
8991.417969
9006.361328
8975.773438
8876.341797
8923.941406
9083.843750
8930.111328
8823.363281
8964.738281
8942.063477
9084.950195
9077.857422
9084.888672
9098.667969
9096.279297
9048.524414
9070.116211
9248.664062
9137.839844
9084.806641
9009.938477
9030.586914
9157.675781
9154.276367
9096.513672
9081.130859
8949.019531
9074.623047
9096.529297
8982.743164
8930.164062
9087.942383
9096.666992
8988.401367
9006.996094
9042.556641
8933.941406
9012.139648
8963.500977
9064.244141
9007.261719
9092.087891
9001.405273
9063.879883
9090.469727
9091.020508
9082.308594
9088.253906
9148.707031
9101.770508
9080.919922
9151.578125
9173.804688
9178.552734
9098.283203
9068.101562
9224.810547
9206.469727
9218.651367
9126.826172
9316.441406
9235.208984
9138.805664
9041.393555
9148.083984
9278.177734
9220.460938
9245.990234
9220.748047
9217.156250
9225.402344
9134.472656
9136.419922
9177.557617
9106.870117
9005.707031
8979.977539
9064.419922
8929.638672
8799.607422
9008.695312
9025.738281
8888.139648
9019.159180
8772.600586
9015.863281
8910.987305
9078.152344
9149.685547
9037.013672
8844.058594
9112.234375
9110.965820
9025.054688
9150.805664
9094.033203
9226.848633
9140.065430
9224.628906
9192.222656
9142.878906
8958.388672
9047.200195
9026.878906
9109.172852
9265.135742
9184.462891
9100.442383
9127.773438
9164.583984
9166.641602
9005.883789
9273.484375
9253.841797
9110.648438
9182.373047
9202.931641
9110.222656
9297.268555
9170.539062
9249.590820
9059.188477
9248.801758
9152.053711
9098.466797
9264.668945
9174.716797
9317.160156
9077.490234
9159.682617
9214.842773
9149.354492
9107.175781
9161.188477
9126.926758
9083.584961
9052.573242
9089.574219
```
