## Supplementary material for "Functional connectivity across the human subcortical auditory system using an autoregressive matrix-Gaussian copula graphical model approach with partial correlations": Code: roi-11_mean_ts.txt

```
10266.801758
10409.326172
10321.707031
10273.631836
10320.337891
10310.417969
10248.291016
10190.541016
10206.629883
10175.065430
10208.235352
10124.882812
10326.880859
10272.073242
10245.506836
10252.081055
10379.498047
10331.371094
10173.951172
10375.141602
10455.261719
10314.410156
10238.504883
10364.930664
10318.416992
10150.985352
10243.976562
10153.731445
10226.333984
10318.224609
10196.666992
10127.767578
10124.905273
10137.607422
10347.571289
10256.387695
10271.866211
10163.849609
10259.857422
10215.556641
10049.308594
10178.587891
10262.653320
10291.896484
10181.465820
10212.006836
10288.616211
10297.993164
10220.100586
10223.106445
10153.748047
10187.733398
10265.200195
10043.465820
10145.118164
10190.352539
10117.427734
10144.392578
10309.791016
10218.552734
10195.030273
10257.776367
10279.464844
10125.146484
10220.382812
10274.331055
10218.291016
10185.918945
10238.520508
10230.419922
10151.297852
10188.538086
10227.516602
10133.022461
10287.912109
10257.835938
10251.591797
10231.799805
10278.160156
10173.883789
10297.655273
10188.735352
10295.195312
10246.598633
10393.961914
10223.548828
10183.630859
10183.710938
10084.884766
10205.501953
10228.515625
10226.665039
10135.364258
10043.829102
10196.791016
10227.696289
10119.676758
10172.760742
10106.488281
10135.612305
10130.350586
10172.757812
10083.613281
10131.479492
10132.798828
10258.716797
10183.754883
10120.390625
10149.560547
10095.967773
10092.392578
10016.120117
10004.611328
10172.820312
10285.972656
10236.692383
10121.570312
10104.560547
10106.340820
10025.903320
10103.420898
10175.692383
10164.555664
10199.215820
10089.161133
9962.153320
10058.489258
10152.283203
10111.596680
10099.312500
10077.554688
10090.107422
10032.936523
10170.078125
10157.965820
10156.304688
10298.541992
9977.022461
10199.301758
10215.458984
10158.331055
10095.778320
10035.463867
10249.826172
10092.866211
10203.832031
10262.167969
10217.395508
10212.193359
10189.466797
10141.969727
10062.421875
10244.199219
10128.736328
10033.741211
10039.217773
10259.433594
10053.216797
10110.348633
9989.767578
10051.499023
10147.167969
10117.364258
10284.825195
10071.665039
10108.523438
10233.935547
10190.053711
10145.458008
10210.702148
10285.651367
10079.423828
10099.239258
10066.661133
10180.368164
10056.905273
10110.280273
10234.549805
10259.077148
10172.923828
10300.246094
10116.175781
10012.074219
10249.546875
10127.446289
10039.261719
10159.113281
10117.660156
10262.830078
10162.427734
10178.662109
10119.970703
10073.558594
10150.905273
10128.540039
10111.126953
10110.644531
10248.530273
10108.057617
10169.130859
10097.334961
10142.731445
10232.086914
10084.790039
10089.403320
10180.662109
10163.607422
10057.103516
10243.227539
10219.326172
10118.259766
10082.257812
10217.016602
10237.865234
10196.535156
10142.390625
10204.048828
10049.094727
10184.354492
10190.909180
10088.605469
10038.565430
10113.356445
10174.417969
10214.794922
10177.628906
10160.535156
10213.453125
10261.501953
10147.364258
10060.462891
10209.611328
10292.924805
10207.219727
10186.126953
10159.489258
10227.246094
10192.345703
10223.292969
10171.239258
10150.584961
10275.071289
10047.741211
10227.941406
10197.270508
10207.310547
10143.973633
10218.448242
10274.354492
10285.401367
10174.035156
10162.205078
10033.659180
10004.518555
10081.752930
10241.517578
10207.985352
10055.237305
10060.501953
10124.621094
10165.735352
10183.482422
10170.499023
10158.562500
10234.896484
10083.846680
10263.562500
10165.301758
10167.551758
10126.682617
10101.659180
10133.861328
10053.102539
10133.553711
10177.113281
10139.050781
10091.211914
10101.452148
10059.855469
10206.541992
10219.023438
10155.115234
10168.065430
10157.506836
10119.694336
10224.359375
10117.764648
10099.236328
10126.837891
10164.646484
10065.695312
10189.266602
10293.986328
10106.516602
10126.313477
10021.661133
10166.996094
10076.190430
10013.292969
10290.990234
10173.647461
10185.880859
10199.996094
10166.443359
10077.770508
10014.782227
10126.679688
10080.954102
10012.079102
10104.757812
10169.556641
10099.222656
10140.624023
10104.745117
10123.894531
10206.567383
10067.427734
10124.878906
10272.713867
10259.436523
10125.251953
10082.104492
10195.853516
9987.084961
10121.760742
10179.805664
10163.931641
10210.971680
10171.927734
10198.510742
10048.233398
10063.382812
10077.198242
10131.253906
10137.277344
10096.842773
10159.984375
10012.891602
10116.087891
10147.862305
10217.949219
10309.734375
9985.605469
10075.939453
10034.784180
10081.657227
10166.081055
10175.250977
10175.668945
10118.003906
10233.050781
10158.255859
10281.100586
10364.217773
10260.161133
10257.898438
10086.901367
10134.465820
10184.929688
10207.043945
10091.662109
10044.171875
10144.016602
10157.002930
10122.380859
9954.768555
10122.553711
9999.966797
10102.546875
10127.965820
10130.328125
10124.196289
10116.666016
10120.464844
10068.940430
10021.938477
10070.423828
10241.661133
10162.338867
10251.056641
10185.002930
10178.326172
10222.986328
10195.356445
10275.097656
10129.728516
10282.441406
10022.663086
9992.880859
9994.590820
10229.339844
10188.987305
10028.624023
10020.822266
10153.071289
10249.708008
10286.991211
10290.824219
10288.613281
10385.827148
10009.354492
10203.289062
10126.145508
10142.033203
9960.691406
10077.900391
10101.852539
10009.518555
10006.991211
10131.206055
9953.784180
9820.418945
10040.358398
9953.806641
10020.041992
10211.125000
10148.541992
10187.627930
10202.999023
10079.464844
10124.060547
10092.697266
10055.962891
10076.445312
10014.225586
10067.742188
10121.072266
10141.604492
10198.104492
10271.625000
10237.430664
10303.289062
10259.125000
10336.068359
10203.494141
10242.121094
10190.515625
10256.508789
10081.335938
9963.131836
9973.762695
10063.017578
10166.125977
10045.584961
10035.149414
10167.684570
10079.865234
10148.442383
10120.320312
10006.640625
10105.073242
10176.071289
10248.820312
10246.806641
10215.861328
10318.745117
10365.811523
10276.476562
10312.011719
10316.567383
10076.755859
10075.376953
10121.934570
10103.062500
9990.053711
9928.134766
10004.251953
9932.391602
10061.697266
10143.166992
10180.591797
10165.242188
10196.338867
10257.391602
10184.586914
10135.691406
10254.105469
10210.065430
10109.694336
10042.563477
10021.404297
9920.936523
9908.391602
10132.375000
10163.214844
10062.200195
10042.255859
10161.605469
10205.063477
10142.101562
10193.616211
10314.363281
10242.958008
10111.026367
10141.235352
10164.099609
10029.834961
10143.760742
10108.524414
10013.048828
10005.769531
10196.300781
10152.954102
10315.724609
10081.160156
10104.973633
10138.639648
10112.759766
10085.009766
10094.978516
9984.981445
10061.389648
10048.342773
10020.244141
9920.330078
10025.467773
9937.158203
9985.854492
9924.655273
9970.437500
9881.634766
9959.488281
10100.427734
9963.708984
10024.282227
10044.074219
10198.616211
10261.347656
10292.498047
10325.754883
10319.563477
10173.602539
10139.233398
10096.485352
9988.933594
9977.309570
9885.047852
9997.744141
10005.978516
10076.777344
9937.006836
10031.230469
9960.930664
10025.956055
10161.449219
10103.057617
10282.315430
10220.678711
10380.324219
10283.573242
10085.527344
10194.187500
10095.275391
10147.668945
10263.142578
10233.553711
10212.912109
10058.855469
10050.017578
10181.004883
10286.015625
10120.837891
10124.710938
10134.716797
10106.740234
10049.257812
10149.063477
10214.550781
10195.199219
10138.892578
10187.845703
10158.774414
10204.045898
10229.771484
10197.346680
10270.988281
10275.123047
10238.978516
10237.542969
10125.854492
10095.804688
10040.046875
10041.075195
10107.389648
9953.976562
10193.708008
9915.610352
10193.724609
10181.089844
10283.150391
10180.081055
10292.197266
10121.119141
10212.941406
10115.203125
10193.958984
10268.231445
10204.112305
10034.930664
10193.625977
10073.633789
9970.589844
10041.558594
9980.414062
10131.488281
9978.540039
10092.069336
10193.204102
10039.740234
10221.053711
10342.105469
10458.686523
10118.862305
10177.837891
10134.483398
9971.553711
10113.947266
10037.827148
10098.529297
9996.822266
9934.562500
10092.913086
9984.079102
10071.457031
9993.396484
10110.897461
10151.510742
10185.824219
10168.335938
10148.427734
10276.509766
10221.063477
10205.892578
10192.772461
10259.285156
10293.306641
10148.315430
10167.224609
10203.762695
10189.803711
10188.945312
10197.461914
10216.603516
10267.306641
10021.472656
10058.332031
10212.469727
10051.852539
10059.557617
10162.775391
10285.979492
10334.066406
10228.876953
10213.814453
10076.543945
10196.189453
9977.378906
9969.756836
10180.707031
10038.511719
10067.348633
10142.073242
10164.384766
9991.842773
10097.094727
9932.737305
9986.056641
10093.153320
10020.299805
9975.922852
10053.308594
10071.078125
10167.720703
10130.621094
10178.324219
10147.130859
10161.623047
10026.720703
10095.442383
10118.411133
10151.180664
9837.568359
10019.363281
10171.760742
10092.127930
10060.874023
9917.552734
10178.875000
10055.690430
10113.288086
9971.927734
10094.643555
10128.232422
10044.086914
9986.693359
10109.742188
10105.429688
10147.986328
10151.450195
10020.216797
10107.527344
10043.112305
10005.053711
10136.033203
10143.185547
10000.426758
10003.764648
9940.690430
9994.867188
9983.474609
9871.929688
10008.595703
10033.451172
9924.587891
9984.377930
10022.359375
10071.634766
10028.594727
10065.594727
9999.887695
10121.440430
9954.462891
9991.349609
10080.049805
9919.493164
10022.171875
10031.915039
10086.694336
9972.634766
10025.002930
10041.766602
10172.528320
10147.183594
9992.198242
10057.957031
10067.668945
10065.152344
10106.634766
10041.489258
10061.509766
10053.851562
10268.039062
10299.953125
10164.018555
10192.874023
10234.348633
10109.220703
9944.166992
9951.740234
10028.286133
9948.810547
9999.052734
10002.307617
9956.364258
10159.655273
10138.184570
10139.421875
10136.932617
10068.591797
10175.845703
10115.787109
10082.545898
10059.691406
9965.085938
9977.037109
9956.223633
9887.491211
9796.222656
9839.066406
9887.804688
9932.595703
9880.336914
9951.427734
10053.248047
9980.735352
10069.995117
10191.724609
10114.642578
10131.438477
10034.833008
9994.167969
10108.384766
9977.239258
10021.754883
9919.360352
10184.562500
10133.235352
10114.691406
10043.954102
10105.399414
10273.974609
10129.799805
10156.890625
10081.648438
9961.395508
10044.179688
10020.533203
9908.558594
10088.013672
9907.635742
9823.025391
9881.869141
9994.921875
10081.277344
10105.622070
10145.167969
9984.508789
10056.000000
10068.102539
9999.957031
10105.969727
9995.401367
10075.614258
10170.101562
9975.282227
10078.726562
10022.353516
10113.838867
10077.598633
10221.546875
10118.297852
10093.597656
10220.131836
10230.359375
10141.478516
10228.783203
10006.730469
10060.159180
10072.213867
10038.319336
10090.291016
10211.307617
10166.986328
10196.855469
10111.348633
10066.349609
10214.003906
10054.369141
10082.660156
10080.909180
9939.858398
9914.561523
9967.024414
9892.133789
10029.534180
9977.625000
9964.066406
9865.312500
9956.514648
9928.202148
10014.958008
9871.782227
9988.493164
10026.958008
9990.917969
9930.989258
9966.160156
10007.166992
9997.117188
10136.261719
10158.146484
10108.844727
10083.180664
10118.381836
10075.583008
9971.628906
10007.098633
9978.060547
10006.624023
10065.331055
10099.902344
9979.083984
10152.150391
10136.313477
10068.036133
10093.256836
9922.985352
10087.019531
10182.872070
10100.379883
10065.583008
10102.272461
10053.480469
10158.574219
10008.790039
10075.713867
9869.414062
10033.777344
10058.001953
10107.226562
10118.070312
10091.173828
10183.391602
10132.634766
9970.626953
10204.732422
10058.765625
10033.989258
10025.041016
10030.703125
```
