## Supplementary material for "Functional connectivity across the human subcortical auditory system using an autoregressive matrix-Gaussian copula graphical model approach with partial correlations": Code: roi-12_mean_ts.txt

```
12633.421875
12527.349609
12545.541016
12605.958984
12444.217773
12393.914062
12451.284180
12363.136719
12265.689453
12333.170898
12443.858398
12465.565430
12504.590820
12528.631836
12456.762695
12360.211914
12369.672852
12412.859375
12378.147461
12423.506836
12475.658203
12497.442383
12470.233398
12570.014648
12657.278320
12589.254883
12559.712891
12587.826172
12447.099609
12328.414062
12361.872070
12394.376953
12294.448242
12384.307617
12504.000000
12466.640625
12427.365234
12474.472656
12463.226562
12364.406250
12364.898438
12392.784180
12361.897461
12337.975586
12459.069336
12518.246094
12453.374023
12441.979492
12480.762695
12359.964844
12314.637695
12336.586914
12301.904297
12262.608398
12334.401367
12388.464844
12313.982422
12358.327148
12467.726562
12484.424805
12410.460938
12486.045898
12507.485352
12400.182617
12467.730469
12438.875000
12336.321289
12362.017578
12429.808594
12401.496094
12443.063477
12510.233398
12458.257812
12394.081055
12452.234375
12481.931641
12391.661133
12470.243164
12497.985352
12375.964844
12443.321289
12491.788086
12433.604492
12526.411133
12606.613281
12505.942383
12435.975586
12491.361328
12403.843750
12346.518555
12438.460938
12417.686523
12307.871094
12424.886719
12450.063477
12341.724609
12421.383789
12477.666992
12445.335938
12405.943359
12443.901367
12465.721680
12383.509766
12382.257812
12450.779297
12429.313477
12367.416016
12413.874023
12455.176758
12374.089844
12336.550781
12333.580078
12431.018555
12423.214844
12396.973633
12443.156250
12470.665039
12340.611328
12347.359375
12475.188477
12404.356445
12368.788086
12434.153320
12426.164062
12328.002930
12354.976562
12386.526367
12337.771484
12339.374023
12444.221680
12497.961914
12397.472656
12449.808594
12468.586914
12354.739258
12416.201172
12463.782227
12350.307617
12339.692383
12423.127930
12343.206055
12350.310547
12366.802734
12390.089844
12312.296875
12347.307617
12452.631836
12384.021484
12365.161133
12470.376953
12344.640625
12345.263672
12368.672852
12280.868164
12267.167969
12346.945312
12409.829102
12369.972656
12397.287109
12489.217773
12447.243164
12439.997070
12474.550781
12485.585938
12390.634766
12439.811523
12545.416992
12539.526367
12539.104492
12571.945312
12537.162109
12407.490234
12382.556641
12428.608398
12385.246094
12406.472656
12506.455078
12525.490234
12423.350586
12471.715820
12481.275391
12352.388672
12344.514648
12442.933594
12376.144531
12347.547852
12484.330078
12518.220703
12394.143555
12407.863281
12408.589844
12348.757812
12392.646484
12487.406250
12422.601562
12385.333008
12463.535156
12376.165039
12371.611328
12463.673828
12400.577148
12353.793945
12398.773438
12406.316406
12310.320312
12338.838867
12379.276367
12442.802734
12395.617188
12473.894531
12517.446289
12412.985352
12476.243164
12502.533203
12398.852539
12373.869141
12445.287109
12353.475586
12381.840820
12441.140625
12369.526367
12378.259766
12479.487305
12418.095703
12417.125977
12494.490234
12467.581055
12362.123047
12397.446289
12444.499023
12357.487305
12391.521484
12437.050781
12356.820312
12275.526367
12408.750977
12395.610352
12294.945312
12405.927734
12436.731445
12365.590820
12419.565430
12496.120117
12374.470703
12348.320312
12490.502930
12474.775391
12462.791016
12554.463867
12463.236328
12350.811523
12366.583008
12284.158203
12181.903320
12260.060547
12327.602539
12365.745117
12330.703125
12414.234375
12494.511719
12481.547852
12407.446289
12471.165039
12416.333008
12282.596680
12314.599609
12355.484375
12231.821289
12267.927734
12291.078125
12254.437500
12283.467773
12377.329102
12332.352539
12304.240234
12424.736328
12382.385742
12331.206055
12449.832031
12529.440430
12418.928711
12465.667969
12521.762695
12515.841797
12466.401367
12513.475586
12438.027344
12317.646484
12346.773438
12412.979492
12368.711914
12400.733398
12492.625977
12367.530273
12233.994141
12307.281250
12312.284180
12231.574219
12295.428711
12382.440430
12366.649414
12273.107422
12263.143555
12242.391602
12202.560547
12235.608398
12163.973633
11959.023438
12075.613281
12300.382812
12295.469727
12394.375000
12494.588867
12473.460938
12450.712891
12565.496094
12561.192383
12473.217773
12574.593750
12528.808594
12428.002930
12423.472656
12351.365234
12258.397461
12314.069336
12285.779297
12270.359375
12344.550781
12243.234375
12041.225586
11979.257812
12092.366211
12094.939453
12103.111328
12140.007812
12198.015625
12214.568359
12409.060547
12460.083008
12400.344727
12535.766602
12494.580078
12403.014648
12402.900391
12331.487305
12066.414062
12043.130859
12116.482422
12055.548828
12092.066406
12169.502930
12318.536133
12302.344727
12480.292969
12615.382812
12590.361328
12634.066406
12655.574219
12490.924805
12400.424805
12499.398438
12445.285156
12359.226562
12412.344727
12373.817383
12258.727539
12261.431641
12356.736328
12254.554688
12085.410156
12046.159180
12021.830078
11960.802734
12047.344727
12147.746094
12116.655273
12088.883789
12215.611328
12336.098633
12342.910156
12419.394531
12563.547852
12632.658203
12546.614258
12575.203125
12566.194336
12318.075195
12180.903320
12127.908203
11949.539062
11969.539062
12056.759766
12178.041016
12175.020508
12226.302734
12419.051758
12491.613281
12553.637695
12664.111328
12689.559570
12500.550781
12470.220703
12425.195312
12266.410156
12243.224609
12266.298828
12061.305664
12038.043945
12275.355469
12195.602539
12108.927734
12036.837891
11976.407227
12015.481445
12262.982422
12377.530273
12366.676758
12471.667969
12475.577148
12306.521484
12164.394531
12121.905273
11903.596680
11870.473633
12002.315430
12101.750977
12030.861328
12084.730469
12193.577148
12186.041016
12144.937500
12284.565430
12399.637695
12431.362305
12613.802734
12739.589844
12643.649414
12590.756836
12525.910156
12308.678711
12125.433594
12312.260742
12310.608398
12211.759766
12260.305664
12202.214844
12213.898438
12269.437500
12080.416992
11961.044922
11984.689453
11957.000977
11953.750977
12135.827148
12319.191406
12347.493164
12533.269531
12652.945312
12597.195312
12634.756836
12594.849609
12366.560547
12168.108398
12038.068359
11845.975586
11835.026367
11916.429688
12063.082031
11993.916016
11997.517578
12187.753906
12275.634766
12320.385742
12434.173828
12433.976562
12324.801758
12412.043945
12501.017578
12431.421875
12239.192383
12172.646484
12085.108398
11906.559570
11894.711914
12081.762695
12168.709961
12075.197266
12179.350586
12296.041016
12299.636719
12261.889648
12296.045898
12289.569336
12177.292969
12180.156250
12272.138672
12301.240234
12255.150391
12314.167969
12416.080078
12370.032227
12330.059570
12495.251953
12619.407227
12648.460938
12793.598633
12884.543945
12746.380859
12660.743164
12517.153320
12274.149414
12005.419922
11876.562500
11849.479492
11839.714844
11808.375000
11895.598633
11797.800781
11764.840820
11876.494141
11927.493164
11816.318359
11871.746094
11977.057617
12045.486328
12104.970703
12301.443359
12409.110352
12375.933594
12407.718750
12585.678711
12587.883789
12517.614258
12453.068359
12303.253906
11981.223633
11849.830078
11961.862305
11882.556641
11932.533203
12102.244141
12132.472656
12139.732422
12167.785156
12291.321289
12372.771484
12479.834961
12705.017578
12782.625977
12744.259766
12755.298828
12782.697266
12629.014648
12547.391602
12591.529297
12548.416992
12462.029297
12478.072266
12458.266602
12373.679688
12406.329102
12419.341797
12296.398438
12279.778320
12258.275391
12143.852539
12008.815430
12014.173828
12053.406250
11895.865234
11930.053711
12071.743164
12071.601562
12048.320312
12164.987305
12314.029297
12353.907227
12478.628906
12601.704102
12483.940430
12380.746094
12332.259766
12146.282227
11903.776367
11864.638672
12073.305664
12101.869141
12148.100586
12235.505859
12333.234375
12316.910156
12458.290039
12647.661133
12503.625000
12324.658203
12379.596680
12393.765625
12348.982422
12427.152344
12366.785156
12113.778320
11955.596680
11957.478516
12090.880859
12025.809570
12079.409180
12132.324219
12180.658203
12317.697266
12389.292969
12513.008789
12696.491211
12678.706055
12642.284180
12628.814453
12605.793945
12294.136719
12028.066406
11917.843750
12007.316406
11970.351562
12014.846680
12120.096680
12212.958984
12173.410156
12246.583008
12300.088867
12408.675781
12376.891602
12464.503906
12508.879883
12609.313477
12523.588867
12541.191406
12619.608398
12661.105469
12582.700195
12635.227539
12639.775391
12716.356445
12667.041016
12658.455078
12721.720703
12682.153320
12540.874023
12484.228516
12564.057617
12544.728516
12520.524414
12554.359375
12615.834961
12510.849609
12439.352539
12392.966797
12154.773438
12048.942383
12066.012695
11884.943359
11910.130859
11991.842773
11971.368164
12053.214844
12226.715820
12165.966797
12061.946289
12145.302734
12251.666992
12186.221680
12199.628906
12350.282227
12424.499023
12392.337891
12432.575195
12549.260742
12510.104492
12500.068359
12571.320312
12584.299805
12500.463867
12591.298828
12638.556641
12572.967773
12640.389648
12715.310547
12611.985352
12636.144531
12701.583008
12740.782227
12619.341797
12674.288086
12668.422852
12673.078125
12592.376953
12605.683594
12708.488281
12640.686523
12526.197266
12455.182617
12530.776367
12379.211914
12281.530273
12287.811523
12357.107422
12368.686523
12337.490234
12398.814453
12260.063477
11989.410156
11981.147461
12001.469727
11985.272461
12098.422852
12214.605469
12175.882812
12171.672852
12205.978516
12319.834961
12257.721680
12275.823242
12316.775391
12337.541016
12264.493164
12347.138672
12499.821289
12485.943359
12491.730469
12539.623047
12570.291016
12619.562500
12582.846680
12643.021484
12807.643555
12867.723633
12887.281250
12930.220703
12931.604492
12793.431641
12739.793945
12708.625977
12545.991211
12510.737305
12654.246094
12545.979492
12407.563477
12326.448242
12282.388672
12068.991211
12023.378906
12039.746094
11931.807617
11858.207031
12015.939453
12273.446289
12297.675781
12409.269531
12511.517578
12566.110352
12510.057617
12578.644531
12604.060547
12438.502930
12347.907227
12271.295898
12039.886719
11870.706055
11782.885742
11696.189453
11658.574219
11711.172852
11786.349609
11660.936523
11615.301758
11753.098633
11825.528320
11905.458984
12088.778320
12175.718750
12101.732422
12056.115234
12106.120117
11971.088867
11947.343750
12053.889648
12057.367188
12011.762695
12153.622070
12336.349609
12245.006836
12198.874023
12392.952148
12473.153320
12527.316406
12690.834961
12661.434570
12571.131836
12504.107422
12271.404297
11993.376953
11924.600586
11921.959961
11922.123047
12033.088867
12136.658203
12214.223633
12201.368164
12287.791016
12505.207031
12445.206055
12475.307617
12513.072266
12515.382812
12458.611328
12530.228516
12587.596680
12565.005859
12684.454102
12670.397461
12666.960938
12701.712891
12789.708984
12735.179688
12737.029297
12808.765625
12869.473633
12826.490234
12847.500000
12859.181641
12768.840820
12804.707031
12898.442383
12733.804688
12549.347656
12519.185547
12444.712891
12242.727539
12422.949219
12524.021484
12343.487305
12275.820312
12107.526367
11782.619141
11669.393555
11817.686523
11769.838867
11688.385742
11662.298828
11708.548828
11685.036133
11814.492188
11963.516602
11989.083984
11812.737305
11797.946289
12032.403320
12081.259766
12095.902344
12207.414062
12341.750977
12289.217773
12347.406250
12528.679688
12458.807617
12402.445312
12495.350586
12554.978516
12475.253906
12548.966797
12645.338867
12598.048828
12640.855469
12735.799805
12705.240234
12746.455078
12788.263672
12842.335938
12749.122070
12783.248047
12816.879883
12856.363281
12774.418945
12818.490234
12840.916016
12655.379883
12436.083984
12319.649414
12178.862305
12005.808594
12046.823242
12223.234375
12278.269531
12372.709961
12552.329102
12654.038086
12650.503906
12728.610352
12768.487305
12712.709961
12745.958984
12812.596680
12697.285156
```
