## Supplementary material for "Functional connectivity across the human subcortical auditory system using an autoregressive matrix-Gaussian copula graphical model approach with partial correlations": Code: roi-13_mean_ts.txt

```
10774.124023
10735.041992
10765.543945
10714.442383
10701.951172
10708.504883
10712.375000
10673.030273
10715.659180
10741.778320
10697.279297
10713.641602
10748.814453
10725.419922
10687.754883
10712.583984
10721.909180
10674.857422
10683.294922
10697.042969
10660.164062
10624.929688
10678.350586
10704.734375
10668.599609
10706.211914
10723.701172
10693.282227
10683.256836
10688.187500
10675.278320
10624.457031
10666.640625
10691.610352
10687.129883
10702.519531
10800.367188
10813.914062
10765.373047
10769.814453
10753.553711
10684.787109
10659.411133
10677.532227
10675.518555
10627.497070
10676.557617
10730.276367
10696.226562
10678.498047
10725.285156
10725.413086
10702.538086
10739.965820
10723.886719
10687.314453
10681.842773
10699.418945
10684.754883
10702.151367
10767.902344
10773.369141
10735.909180
10768.458008
10745.326172
10693.526367
10706.661133
10688.355469
10642.000977
10659.985352
10697.302734
10680.540039
10677.038086
10716.616211
10710.785156
10709.923828
10761.774414
10788.533203
10735.216797
10765.047852
10744.361328
10707.942383
10743.056641
10765.778320
10749.328125
10763.353516
10776.883789
10728.854492
10698.924805
10723.726562
10709.370117
10677.485352
10698.843750
10725.084961
10679.152344
10707.647461
10706.753906
10664.201172
10658.757812
10698.384766
10709.020508
10689.626953
10744.287109
10762.761719
10747.494141
10708.311523
10754.566406
10736.866211
10692.343750
10684.158203
10725.460938
10716.830078
10680.089844
10647.458008
10712.796875
10732.671875
10681.430664
10701.559570
10714.094727
10683.457031
10677.384766
10692.922852
10675.894531
10640.953125
10677.036133
10682.277344
10666.659180
10675.778320
10740.817383
10752.530273
10724.638672
10768.405273
10763.835938
10704.811523
10726.416016
10728.639648
10683.768555
10697.382812
10712.261719
10688.746094
10683.962891
10710.205078
10706.656250
10633.480469
10681.104492
10703.205078
10695.515625
10698.740234
10718.706055
10683.087891
10702.000977
10698.539062
10681.321289
10682.697266
10712.375000
10708.342773
10704.109375
10758.188477
10777.700195
10753.620117
10712.176758
10708.952148
10702.026367
10666.588867
10708.800781
10731.784180
10751.404297
10707.918945
10741.856445
10746.407227
10707.056641
10721.911133
10738.563477
10722.948242
10697.958984
10714.912109
10716.220703
10681.553711
10747.192383
10750.645508
10724.164062
10740.170898
10758.762695
10735.996094
10735.511719
10777.761719
10762.424805
10705.345703
10731.455078
10736.429688
10698.963867
10705.260742
10725.787109
10716.089844
10707.616211
10735.664062
10708.912109
10668.888672
10664.459961
10648.210938
10611.093750
10661.491211
10686.790039
10660.494141
10689.656250
10732.892578
10712.614258
10700.644531
10744.808594
10763.180664
10725.134766
10750.370117
10772.301758
10760.166016
10787.880859
10803.932617
10740.649414
10708.423828
10706.512695
10680.911133
10690.625977
10686.422852
10670.808594
10666.888672
10719.243164
10730.500977
10715.019531
10770.813477
10771.340820
10724.378906
10749.147461
10757.371094
10738.655273
10736.230469
10782.140625
10773.777344
10745.934570
10800.694336
10822.767578
10784.953125
10814.608398
10817.581055
10797.610352
10736.285156
10738.348633
10701.926758
10681.994141
10727.557617
10720.541992
10697.195312
10716.875977
10683.895508
10649.778320
10681.158203
10697.256836
10683.392578
10665.574219
10723.436523
10742.776367
10732.289062
10722.044922
10791.734375
10801.495117
10761.666016
10775.283203
10758.667969
10719.355469
10717.161133
10717.709961
10676.060547
10666.583984
10665.072266
10645.531250
10640.280273
10684.173828
10693.393555
10659.413086
10697.403320
10724.048828
10687.075195
10695.084961
10725.823242
10704.070312
10690.049805
10710.121094
10720.117188
10689.862305
10721.106445
10744.592773
10725.223633
10764.380859
10807.254883
10801.334961
10760.732422
10804.699219
10806.559570
10761.326172
10794.571289
10796.000977
10784.681641
10777.288086
10786.796875
10765.172852
10736.324219
10762.481445
10737.011719
10703.339844
10725.012695
10734.666992
10701.164062
10738.724609
10754.865234
10772.245117
10764.971680
10825.695312
10816.437500
10797.087891
10813.376953
10774.852539
10722.674805
10715.153320
10693.745117
10668.722656
10691.230469
10687.880859
10684.230469
10713.973633
10717.112305
10667.225586
10705.484375
10716.559570
10697.479492
10711.172852
10736.740234
10717.634766
10689.868164
10722.791992
10735.575195
10729.205078
10759.929688
10775.692383
10752.802734
10787.243164
10767.633789
10732.645508
10751.389648
10779.425781
10755.753906
10768.930664
10802.532227
10790.525391
10770.326172
10796.628906
10810.293945
10776.870117
10800.988281
10791.762695
10731.657227
10704.039062
10732.951172
10722.865234
10674.565430
10707.110352
10711.784180
10679.537109
10706.190430
10699.635742
10679.464844
10676.225586
10710.038086
10709.263672
10661.529297
10683.211914
10705.392578
10690.315430
10663.546875
10715.082031
10735.937500
10731.409180
10757.419922
10809.068359
10796.541016
10770.444336
10815.002930
10808.340820
10758.404297
10775.649414
10766.581055
10718.781250
10704.608398
10738.554688
10743.099609
10711.265625
10743.453125
10800.022461
10817.689453
10830.226562
10868.405273
10815.873047
10703.545898
10653.723633
10629.608398
10584.706055
10565.562500
10592.607422
10564.055664
10558.626953
10543.875000
10524.481445
10535.375000
10537.654297
10560.128906
10536.535156
10584.323242
10616.564453
10612.761719
10663.534180
10671.423828
10651.455078
10649.727539
10648.445312
10608.250000
10579.957031
10637.783203
10644.968750
10624.433594
10668.291992
10707.985352
10667.001953
10697.074219
10756.824219
10758.128906
10772.765625
10847.437500
10844.799805
10800.132812
10804.758789
10775.531250
10695.972656
10626.221680
10653.476562
10625.338867
10609.941406
10630.855469
10626.128906
10626.412109
10671.695312
10637.967773
10619.292969
10658.050781
10646.109375
10614.778320
10659.477539
10666.534180
10657.711914
10730.416016
10758.361328
10737.277344
10730.848633
10677.832031
10608.132812
10621.003906
10652.796875
10601.070312
10555.942383
10619.556641
10639.044922
10612.973633
10634.652344
10686.504883
10715.525391
10730.652344
10806.460938
10827.965820
10766.080078
10741.133789
10715.556641
10657.613281
10609.405273
10629.684570
10638.518555
10579.159180
10588.643555
10643.532227
10641.437500
10584.518555
10654.286133
10686.699219
10686.209961
10661.732422
10763.742188
10806.293945
10748.703125
10778.971680
10796.312500
10739.610352
10678.951172
10724.793945
10732.640625
10707.985352
10693.277344
10775.133789
10807.677734
10806.486328
10886.798828
10901.399414
10810.901367
10765.249023
10714.552734
10628.474609
10535.837891
10526.368164
10512.097656
10454.070312
10442.912109
10480.356445
10471.580078
10470.483398
10532.607422
10532.913086
10490.597656
10555.861328
10609.191406
10592.094727
10574.185547
10685.110352
10720.865234
10719.395508
10784.370117
10858.147461
10829.754883
10794.774414
10798.296875
10710.766602
10599.310547
10604.072266
10597.840820
10565.802734
10567.859375
10643.525391
10645.671875
10624.942383
10656.575195
10676.690430
10669.756836
10712.585938
10798.166016
10810.478516
10750.897461
10744.270508
10719.800781
10626.193359
10582.559570
10606.940430
10595.171875
10582.949219
10627.444336
10617.805664
10587.458984
10620.202148
10620.482422
10583.565430
10597.112305
10616.932617
10585.589844
10560.093750
10560.548828
10541.801758
10502.034180
10520.190430
10556.989258
10568.330078
10557.858398
10622.743164
10661.687500
10658.755859
10727.931641
10789.166016
10762.045898
10755.157227
10737.346680
10672.155273
10596.389648
10619.716797
10624.300781
10605.992188
10596.353516
10650.151367
10686.108398
10677.296875
10739.276367
10792.142578
10780.942383
10727.642578
10764.255859
10718.643555
10661.399414
10676.639648
10652.875977
10575.597656
10598.709961
10615.076172
10600.530273
10565.863281
10586.676758
10618.839844
10643.737305
10660.636719
10681.496094
10732.308594
10795.404297
10774.699219
10722.340820
10771.759766
10745.689453
10670.245117
10642.171875
10671.335938
10643.706055
10589.642578
10565.333008
10625.934570
10627.564453
10581.250000
10605.646484
10614.860352
10631.550781
10627.844727
10635.883789
10688.855469
10692.020508
10639.286133
10633.863281
10710.003906
10724.670898
10666.397461
10666.522461
10748.481445
10745.215820
10698.249023
10677.740234
10713.416016
10694.670898
10619.195312
10663.687500
10686.674805
10667.968750
10605.125000
10696.599609
10703.946289
10649.103516
10658.384766
10684.802734
10646.039062
10631.796875
10648.239258
10586.353516
10608.108398
10634.749023
10600.069336
10590.569336
10665.571289
10646.734375
10589.170898
10646.614258
10654.122070
10582.746094
10616.040039
10636.743164
10640.275391
10596.675781
10633.715820
10650.626953
10612.008789
10565.418945
10634.774414
10652.505859
10610.419922
10682.544922
10665.706055
10627.874023
10699.300781
10699.544922
10635.084961
10671.088867
10734.582031
10706.824219
10616.333984
10630.065430
10710.228516
10693.365234
10641.597656
10685.177734
10721.028320
10691.289062
10634.094727
10727.291016
10740.083984
10688.113281
10625.025391
10708.029297
10701.934570
10632.747070
10664.755859
10716.290039
10677.591797
10630.219727
10698.164062
10668.154297
10589.934570
10632.203125
10654.966797
10632.738281
10588.395508
10674.555664
10672.219727
10609.464844
10591.937500
10657.933594
10626.723633
10543.910156
10608.241211
10675.663086
10672.963867
10640.756836
10746.076172
10772.756836
10723.267578
10659.683594
10700.420898
10719.819336
10704.710938
10686.260742
10782.668945
10772.856445
10676.457031
10664.434570
10699.180664
10659.302734
10628.297852
10723.188477
10712.499023
10675.184570
10768.024414
10726.883789
10598.837891
10546.928711
10567.240234
10497.517578
10436.805664
10526.144531
10554.449219
10529.866211
10553.196289
10601.463867
10577.219727
10507.648438
10513.241211
10472.904297
10414.418945
10428.372070
10395.781250
10349.432617
10355.038086
10356.740234
10325.808594
10281.469727
10306.914062
10323.551758
10331.710938
10367.128906
10398.912109
10394.188477
10389.032227
10467.268555
10489.651367
10496.232422
10569.225586
10611.618164
10567.634766
10538.031250
10584.477539
10535.692383
10479.560547
10558.616211
10579.485352
10553.202148
10547.403320
10629.225586
10630.794922
10633.093750
10651.783203
10601.124023
10518.949219
10508.895508
10471.414062
10415.989258
10422.762695
10387.963867
10371.726562
10447.138672
10488.649414
10491.201172
10486.358398
10537.906250
10588.008789
10583.936523
10597.272461
10687.436523
10656.580078
10614.909180
10689.791992
10681.517578
10661.130859
10749.807617
10722.163086
10676.288086
10747.212891
10745.200195
10696.872070
10668.419922
10763.885742
10746.112305
10716.942383
10822.860352
10833.305664
10816.683594
10848.098633
10861.548828
10815.421875
10756.791992
10780.709961
10751.564453
10689.418945
10724.264648
10681.685547
10590.702148
10565.952148
10480.065430
10394.488281
10395.550781
10381.987305
10337.338867
10305.978516
10321.426758
10325.190430
10285.572266
10306.944336
10381.166992
10391.889648
10350.238281
10430.950195
10483.174805
10468.200195
10431.535156
10539.095703
10562.667969
10531.667969
10574.720703
10652.578125
10612.192383
10566.773438
10650.085938
10639.371094
10557.445312
10564.304688
10608.814453
10563.914062
10599.084961
10643.216797
10596.184570
10587.734375
10681.247070
10700.491211
10634.738281
10652.612305
10717.033203
10698.760742
10632.461914
10669.910156
10715.482422
10661.832031
10591.014648
10674.807617
10642.017578
10583.089844
10681.713867
10702.368164
10629.816406
10631.148438
10719.202148
10695.518555
10626.424805
10695.451172
10675.791992
10602.156250
10626.401367
10676.071289
10613.710938
10608.293945
```
