## Supplementary material for "Functional connectivity across the human subcortical auditory system using an autoregressive matrix-Gaussian copula graphical model approach with partial correlations": Code: roi-14_mean_ts.txt

```
12526.799805
12437.589844
12414.041016
12482.467773
12319.331055
12283.529297
12340.013672
12248.673828
12186.592773
12227.604492
12291.059570
12304.400391
12324.162109
12371.156250
12330.212891
12230.452148
12260.918945
12281.954102
12237.144531
12308.593750
12358.128906
12374.106445
12332.060547
12420.281250
12501.505859
12422.593750
12426.671875
12451.762695
12314.756836
12220.254883
12279.285156
12274.084961
12174.692383
12271.654297
12323.782227
12304.443359
12272.708008
12342.465820
12297.767578
12233.180664
12257.815430
12293.197266
12217.585938
12229.452148
12324.482422
12354.531250
12323.306641
12300.969727
12337.860352
12272.480469
12203.156250
12245.291992
12209.791992
12193.728516
12238.385742
12251.858398
12219.121094
12230.184570
12332.330078
12332.936523
12258.621094
12352.613281
12357.466797
12263.093750
12310.310547
12291.205078
12223.993164
12244.305664
12300.773438
12278.508789
12276.582031
12364.877930
12306.548828
12253.572266
12369.316406
12320.295898
12252.667969
12339.903320
12335.144531
12265.587891
12324.627930
12360.775391
12308.119141
12394.023438
12478.426758
12363.934570
12341.180664
12398.110352
12283.453125
12230.662109
12353.353516
12274.240234
12196.286133
12249.156250
12298.402344
12237.061523
12286.104492
12346.709961
12306.604492
12280.960938
12311.660156
12363.517578
12279.798828
12322.815430
12363.910156
12318.465820
12254.283203
12331.663086
12335.768555
12248.778320
12209.518555
12214.759766
12314.330078
12285.652344
12250.400391
12319.388672
12341.181641
12223.599609
12239.734375
12345.813477
12262.882812
12257.137695
12304.353516
12305.320312
12216.276367
12226.347656
12267.564453
12246.160156
12241.519531
12344.842773
12371.683594
12271.393555
12337.241211
12344.583984
12257.350586
12286.489258
12353.860352
12266.586914
12251.242188
12354.458984
12207.945312
12248.506836
12273.815430
12269.883789
12223.716797
12270.572266
12383.623047
12283.116211
12286.412109
12345.094727
12244.221680
12241.219727
12271.290039
12189.844727
12182.745117
12281.243164
12327.285156
12291.985352
12301.190430
12377.044922
12312.950195
12299.892578
12352.511719
12387.346680
12283.629883
12334.088867
12436.863281
12445.282227
12412.833984
12415.408203
12393.800781
12257.574219
12283.984375
12314.882812
12294.683594
12277.651367
12389.614258
12384.235352
12313.844727
12356.383789
12351.141602
12274.467773
12266.000977
12364.762695
12290.648438
12267.207031
12399.403320
12380.438477
12279.172852
12331.430664
12302.606445
12259.468750
12278.863281
12361.541992
12336.629883
12296.756836
12328.940430
12261.069336
12242.189453
12327.465820
12311.081055
12242.031250
12303.663086
12296.625000
12236.953125
12271.342773
12326.491211
12320.683594
12306.850586
12386.179688
12388.366211
12347.197266
12376.698242
12403.723633
12305.815430
12290.989258
12362.099609
12271.332031
12307.914062
12348.378906
12280.085938
12306.799805
12368.166016
12333.082031
12334.176758
12375.005859
12355.648438
12248.237305
12280.176758
12330.433594
12237.594727
12306.302734
12393.333008
12281.473633
12235.135742
12368.974609
12322.824219
12257.207031
12369.321289
12353.869141
12284.174805
12314.833984
12377.609375
12245.517578
12236.984375
12374.169922
12368.611328
12380.463867
12459.169922
12369.581055
12273.790039
12252.644531
12204.503906
12131.248047
12213.946289
12236.373047
12286.760742
12280.417969
12336.440430
12401.909180
12384.276367
12336.966797
12359.502930
12303.323242
12208.236328
12260.340820
12269.959961
12183.401367
12249.506836
12252.125977
12192.086914
12235.151367
12311.614258
12254.309570
12239.460938
12348.636719
12301.275391
12288.344727
12375.602539
12382.019531
12351.156250
12371.336914
12433.216797
12405.529297
12368.916016
12434.041992
12348.756836
12296.109375
12309.883789
12317.090820
12306.462891
12321.623047
12392.853516
12304.681641
12216.206055
12265.187500
12269.028320
12184.235352
12240.671875
12318.438477
12244.086914
12167.502930
12217.405273
12176.166016
12144.438477
12166.077148
12062.212891
11913.664062
12092.457031
12257.041992
12262.517578
12338.393555
12409.507812
12362.026367
12391.120117
12475.028320
12488.531250
12425.512695
12464.858398
12409.919922
12349.527344
12369.809570
12281.628906
12218.431641
12291.408203
12228.230469
12234.637695
12279.321289
12191.026367
12002.674805
12002.165039
12103.104492
12107.566406
12050.366211
12115.733398
12138.353516
12224.405273
12349.423828
12381.082031
12325.164062
12451.212891
12403.417969
12300.647461
12351.162109
12235.023438
12039.445312
12066.250977
12101.435547
12021.517578
12072.739258
12124.215820
12228.050781
12213.211914
12382.695312
12479.055664
12479.989258
12511.141602
12497.754883
12373.112305
12312.516602
12368.649414
12324.515625
12279.763672
12287.351562
12294.604492
12194.013672
12205.995117
12299.944336
12167.714844
12054.325195
11990.882812
11989.546875
11963.010742
11987.162109
12054.411133
12068.572266
12058.978516
12128.539062
12242.325195
12248.989258
12340.229492
12489.208008
12515.657227
12438.593750
12475.764648
12445.265625
12255.397461
12130.887695
12066.398438
11897.115234
11944.980469
12041.968750
12137.257812
12128.669922
12187.076172
12350.181641
12410.899414
12441.936523
12556.625000
12526.733398
12381.669922
12356.266602
12344.900391
12219.437500
12197.421875
12196.940430
12019.370117
12028.542969
12179.857422
12163.020508
12060.598633
12006.494141
11979.302734
12017.924805
12216.664062
12316.462891
12315.939453
12375.018555
12402.823242
12229.669922
12105.236328
12087.347656
11939.296875
11934.150391
12058.988281
12084.728516
12025.422852
12075.577148
12136.150391
12130.131836
12146.948242
12307.054688
12384.858398
12406.011719
12534.516602
12605.850586
12542.798828
12449.679688
12437.346680
12198.825195
12086.482422
12249.854492
12211.944336
12146.353516
12211.936523
12154.435547
12183.622070
12217.719727
12073.018555
11919.681641
11972.724609
11985.928711
11960.611328
12104.089844
12216.276367
12285.833008
12468.016602
12541.780273
12492.171875
12479.033203
12436.418945
12241.355469
12108.770508
12021.777344
11820.165039
11864.125000
11981.775391
12041.254883
12018.423828
12024.336914
12198.689453
12239.559570
12334.799805
12382.029297
12364.770508
12262.110352
12320.480469
12380.435547
12274.940430
12132.599609
12092.407227
12018.406250
11894.606445
11897.129883
12030.792969
12107.401367
12045.744141
12124.735352
12231.407227
12246.805664
12240.664062
12275.573242
12301.214844
12203.988281
12172.247070
12225.436523
12240.332031
12263.413086
12269.297852
12371.070312
12325.095703
12294.657227
12475.713867
12575.150391
12597.200195
12697.558594
12700.416016
12586.266602
12481.978516
12378.248047
12145.421875
11946.386719
11870.639648
11876.979492
11812.299805
11791.653320
11890.302734
11809.142578
11781.125977
11886.901367
11894.181641
11862.744141
11904.729492
12079.750000
12082.065430
12163.677734
12315.725586
12404.297852
12349.254883
12382.313477
12538.800781
12479.970703
12384.923828
12320.936523
12163.250977
11872.408203
11798.336914
11894.347656
11845.277344
11890.191406
12036.536133
12050.405273
12115.023438
12132.955078
12235.617188
12300.617188
12383.858398
12590.993164
12614.410156
12578.940430
12612.603516
12597.299805
12492.076172
12408.842773
12466.276367
12399.789062
12306.708984
12359.505859
12307.476562
12287.088867
12323.673828
12300.160156
12217.602539
12194.616211
12202.194336
12030.165039
11955.946289
11998.804688
12035.622070
11860.101562
11893.844727
12024.194336
12016.320312
12022.652344
12164.763672
12257.125000
12299.653320
12401.718750
12477.708984
12363.239258
12284.443359
12228.300781
12043.290039
11862.171875
11870.221680
12056.356445
12064.074219
12108.874023
12235.601562
12320.526367
12320.116211
12430.531250
12593.625000
12382.906250
12227.327148
12289.714844
12273.909180
12267.037109
12341.981445
12248.322266
12013.159180
11951.076172
11982.884766
12043.643555
12024.140625
12077.708984
12109.875977
12182.723633
12281.653320
12302.043945
12425.212891
12597.905273
12541.456055
12516.662109
12511.005859
12457.130859
12177.714844
11973.852539
11904.386719
11978.681641
11960.085938
12024.769531
12085.187500
12114.634766
12075.522461
12157.256836
12221.874023
12344.597656
12291.840820
12364.714844
12397.250977
12450.676758
12391.769531
12430.889648
12482.327148
12512.508789
12515.443359
12586.935547
12587.468750
12623.146484
12597.599609
12563.226562
12573.517578
12533.068359
12402.840820
12333.116211
12384.738281
12391.929688
12378.991211
12456.845703
12504.207031
12475.301758
12401.519531
12293.909180
12069.206055
11932.149414
11960.866211
11892.451172
11880.407227
11980.767578
11966.361328
12043.246094
12139.903320
12088.367188
12033.224609
12093.093750
12161.889648
12100.577148
12064.366211
12125.875977
12212.629883
12178.547852
12275.098633
12376.704102
12366.227539
12384.686523
12502.168945
12546.116211
12495.561523
12611.870117
12610.058594
12589.578125
12580.871094
12605.941406
12548.783203
12580.194336
12616.892578
12598.141602
12502.040039
12577.965820
12542.378906
12502.990234
12460.938477
12455.547852
12527.449219
12496.361328
12402.245117
12377.660156
12362.079102
12230.377930
12085.149414
12128.722656
12217.963867
12222.477539
12226.294922
12243.760742
12086.491211
11935.510742
11970.571289
12003.589844
12000.091797
12069.081055
12163.810547
12078.034180
12050.372070
12136.938477
12224.075195
12197.189453
12195.679688
12234.976562
12266.577148
12232.111328
12285.366211
12383.226562
12369.296875
12361.833008
12400.363281
12408.562500
12473.422852
12471.200195
12478.506836
12646.814453
12688.928711
12722.438477
12721.004883
12727.281250
12599.164062
12490.503906
12529.360352
12431.990234
12440.001953
12577.954102
12536.916016
12354.521484
12249.955078
12220.940430
12097.687500
12126.438477
12160.723633
12099.300781
12013.857422
12157.328125
12338.443359
12299.869141
12331.291016
12382.368164
12362.328125
12370.533203
12379.609375
12418.673828
12268.451172
12246.082031
12163.164062
11968.186523
11762.406250
11727.317383
11717.454102
11688.807617
11694.878906
11722.039062
11639.619141
11683.020508
11783.061523
11815.808594
11889.864258
12022.491211
12126.332031
12019.844727
12007.589844
12041.704102
11908.690430
11918.179688
11948.894531
11931.422852
11923.894531
12085.476562
12239.179688
12176.137695
12171.449219
12342.085938
12369.725586
12408.973633
12545.387695
12478.438477
12400.427734
12348.642578
12139.423828
11925.316406
11874.501953
11855.231445
11831.899414
11941.556641
12099.383789
12144.629883
12122.618164
12251.638672
12390.208008
12329.380859
12383.956055
12379.277344
12368.299805
12352.642578
12412.744141
12420.408203
12447.506836
12532.949219
12506.853516
12507.257812
12553.136719
12587.793945
12568.833984
12567.020508
12638.242188
12712.269531
12612.602539
12593.416016
12636.712891
12525.397461
12536.000000
12573.772461
12451.805664
12366.668945
12416.157227
12342.256836
12221.838867
12392.608398
12417.208008
12263.370117
12221.910156
12030.772461
11787.901367
11722.802734
11808.050781
11765.065430
11677.944336
11685.224609
11722.235352
11682.119141
11833.667969
11957.513672
11928.984375
11844.785156
11861.895508
12057.295898
12068.428711
12123.159180
12226.330078
12322.001953
12278.130859
12337.998047
12464.981445
12389.760742
12410.687500
12459.136719
12486.208008
12407.578125
12461.767578
12520.756836
12470.160156
12505.478516
12569.023438
12531.988281
12607.534180
12666.386719
12648.859375
12559.411133
12588.441406
12566.480469
12606.735352
12605.808594
12631.254883
12614.302734
12483.707031
12326.181641
12242.182617
12123.190430
12027.905273
12060.448242
12195.420898
12209.534180
12342.901367
12424.740234
12484.695312
12510.723633
12564.712891
12618.694336
12564.853516
12557.903320
12598.142578
12524.403320
```
