## Supplementary material for "Functional connectivity across the human subcortical auditory system using an autoregressive matrix-Gaussian copula graphical model approach with partial correlations": Code: roi-15_mean_ts.txt

```
11041.407227
10980.657227
10989.114258
10958.939453
10941.284180
10966.634766
10959.037109
10931.771484
10970.980469
10973.795898
10945.327148
10970.458984
11005.050781
10991.346680
10937.198242
10955.003906
10956.030273
10905.840820
10901.953125
10909.727539
10887.891602
10866.649414
10918.519531
10948.325195
10932.311523
10942.940430
10957.375000
10932.560547
10904.976562
10900.206055
10894.190430
10865.959961
10904.174805
10946.256836
10946.697266
10964.301758
11049.955078
11057.683594
10996.324219
11019.031250
11024.287109
10955.374023
10900.649414
10909.774414
10920.466797
10879.656250
10944.868164
10998.109375
10955.570312
10928.346680
10954.914062
10934.151367
10909.291016
10956.416992
10948.618164
10917.781250
10930.305664
10957.858398
10956.149414
10973.148438
11043.539062
11055.997070
11013.027344
11034.681641
11017.178711
10950.604492
10944.764648
10926.492188
10888.661133
10926.982422
10964.708984
10974.353516
10961.269531
10990.238281
11005.062500
10989.172852
11030.359375
11020.499023
10969.131836
10986.834961
10980.277344
10935.464844
10967.707031
10996.780273
10997.517578
11011.698242
11035.336914
11003.420898
10964.673828
10999.053711
10988.632812
10941.166992
10977.712891
10988.766602
10955.176758
11001.830078
10988.116211
10944.276367
10941.166992
10993.291992
10989.880859
10961.474609
11012.251953
11049.391602
11025.711914
10972.691406
11036.084961
11050.433594
10995.263672
10967.907227
11004.794922
11010.501953
10969.860352
10909.232422
10950.964844
10947.762695
10892.540039
10883.159180
10896.758789
10895.047852
10878.558594
10906.355469
10900.974609
10876.687500
10924.502930
10929.110352
10916.314453
10909.148438
10974.822266
10975.597656
10937.852539
10963.730469
10963.813477
10910.517578
10930.223633
10927.433594
10887.019531
10910.742188
10917.459961
10901.468750
10892.218750
10915.095703
10917.468750
10871.848633
10914.921875
10941.510742
10954.186523
10950.065430
10964.610352
10942.410156
10969.953125
10945.287109
10913.779297
10908.238281
10940.179688
10948.995117
10979.866211
11024.936523
11036.016602
11002.057617
10958.424805
10974.834961
10969.347656
10932.298828
10967.295898
10995.377930
10993.207031
10967.107422
11047.039062
11035.152344
10968.628906
10993.184570
11005.841797
10977.934570
10943.731445
11003.544922
10997.108398
10984.892578
11030.731445
11039.219727
11007.018555
11020.883789
11019.926758
10994.975586
10973.737305
11008.191406
11006.389648
10959.661133
10980.737305
10990.202148
10959.761719
10965.680664
11006.784180
10998.792969
11006.151367
11045.486328
11023.017578
11000.092773
11007.184570
10983.699219
10936.779297
10971.757812
10995.318359
10962.418945
10978.808594
11001.959961
10978.464844
10940.881836
10981.905273
11010.672852
10964.079102
11011.318359
11057.210938
11050.002930
11082.211914
11087.122070
11048.773438
10994.750000
10987.470703
10964.802734
10961.761719
10977.388672
10972.360352
10968.666016
11021.289062
11014.288086
10991.809570
11039.858398
11051.690430
11023.995117
11057.053711
11062.268555
11053.646484
11034.867188
11083.485352
11084.352539
11032.416992
11067.354492
11075.605469
11021.294922
11070.476562
11069.517578
11052.501953
10986.825195
11010.003906
10986.881836
10943.291016
10985.754883
10996.959961
10969.809570
11004.016602
10978.958008
10945.463867
10976.387695
10980.200195
10976.469727
10974.619141
11037.552734
11057.520508
11049.599609
11023.841797
11087.708984
11086.304688
11027.939453
11054.424805
11057.284180
11003.355469
11004.384766
11013.195312
10968.309570
10962.315430
10975.554688
10971.091797
10935.260742
10987.074219
10980.056641
10945.223633
10990.155273
11005.850586
10968.789062
10989.355469
11008.319336
10989.037109
10962.475586
11000.305664
11001.280273
10961.563477
11004.826172
11023.510742
10992.171875
11006.617188
11056.956055
11040.209961
10986.562500
11029.901367
11023.666016
10975.588867
11017.821289
11019.896484
11028.428711
11010.404297
11048.789062
11056.064453
11027.494141
11070.988281
11058.313477
11020.821289
11040.458008
11048.940430
11026.487305
11068.836914
11082.768555
11077.120117
11044.915039
11109.255859
11085.781250
11051.593750
11088.562500
11070.209961
11032.770508
11045.540039
11022.993164
10969.759766
10983.828125
10961.483398
10932.166016
10986.111328
10982.045898
10936.848633
10969.951172
10967.621094
10937.029297
10977.852539
11003.500977
11002.301758
10983.251953
11029.200195
11040.885742
11014.040039
11046.889648
11054.260742
11033.895508
11059.295898
11049.962891
11005.860352
11012.337891
11021.690430
11004.845703
11024.407227
11056.308594
11053.931641
11018.501953
11058.052734
11091.930664
11043.625977
11066.625000
11065.175781
10994.857422
10970.917969
11013.997070
10992.140625
10944.497070
11001.461914
10990.453125
10950.588867
10978.972656
10980.982422
10981.444336
10972.950195
11021.650391
11005.174805
10962.810547
10999.434570
11021.335938
11018.875000
10988.689453
11040.200195
11063.733398
11032.335938
11053.876953
11101.909180
11106.149414
11049.334961
11076.947266
11085.959961
11009.950195
11018.005859
11026.808594
11005.125977
10962.463867
11010.601562
11006.899414
10980.360352
11024.998047
11074.090820
11083.601562
11081.201172
11125.878906
11084.638672
10979.196289
10964.849609
10965.430664
10923.057617
10896.670898
10905.722656
10869.760742
10859.659180
10862.961914
10849.039062
10868.965820
10901.429688
10909.035156
10878.172852
10924.963867
10948.963867
10934.517578
10972.982422
10996.444336
10979.666016
10993.427734
10995.981445
10950.989258
10889.809570
10945.652344
10950.140625
10920.282227
10980.333984
11031.804688
10966.273438
10991.463867
11041.477539
11044.269531
11036.558594
11104.692383
11106.515625
11018.394531
11037.846680
11012.849609
10934.725586
10886.062500
10935.777344
10919.581055
10905.001953
10939.518555
10909.733398
10917.305664
10954.620117
10928.643555
10932.145508
10968.804688
10977.817383
10936.976562
10971.429688
10994.535156
10965.151367
11039.302734
11066.827148
11034.412109
11039.397461
11032.902344
10978.952148
10976.820312
11001.202148
10961.439453
10928.314453
10987.605469
11006.146484
10976.958984
11000.523438
11038.283203
11061.352539
11060.685547
11150.764648
11157.589844
11098.904297
11088.914062
11067.246094
11015.267578
10972.709961
11013.963867
11027.907227
10977.704102
10940.904297
10987.276367
10994.034180
10944.430664
11008.460938
11042.475586
11035.654297
11014.564453
11089.469727
11109.754883
11077.166992
11105.620117
11124.318359
11093.516602
11023.654297
11066.103516
11080.789062
11059.427734
11033.644531
11118.206055
11158.846680
11140.044922
11209.384766
11210.400391
11111.613281
11095.348633
11054.365234
10979.876953
10905.761719
10906.556641
10883.142578
10822.446289
10784.869141
10821.523438
10835.819336
10819.601562
10891.945312
10908.125000
10876.511719
10945.321289
10977.967773
10985.067383
10960.736328
11042.273438
11091.690430
11098.512695
11122.083008
11195.231445
11162.677734
11128.291992
11150.560547
11094.580078
10987.898438
10987.063477
10978.736328
10929.896484
10917.170898
10982.721680
10980.131836
10963.212891
11006.626953
11036.691406
11015.261719
11047.656250
11151.083984
11168.882812
11093.364258
11076.209961
11061.336914
10988.105469
10941.589844
10973.089844
10962.188477
10947.618164
10968.349609
10952.083008
10923.579102
10947.338867
10939.622070
10909.498047
10918.745117
10922.962891
10918.090820
10905.375000
10920.917969
10899.754883
10858.984375
10862.987305
10891.626953
10927.180664
10911.636719
10971.896484
11002.422852
10995.710938
11062.306641
11108.341797
11081.687500
11074.064453
11063.797852
11002.252930
10916.772461
10949.624023
10960.748047
10959.396484
10951.320312
10991.244141
11038.501953
11024.734375
11084.607422
11124.022461
11084.851562
11018.686523
11071.959961
11031.622070
10948.590820
10966.851562
10954.163086
10907.504883
10942.103516
10966.317383
10954.477539
10919.970703
10954.828125
10982.819336
10998.766602
11017.754883
11021.375000
11076.291016
11144.250977
11128.336914
11089.577148
11145.016602
11115.694336
11036.021484
10975.272461
10995.248047
10989.850586
10939.886719
10912.239258
10982.695312
10990.220703
10960.861328
10982.387695
11000.489258
11015.873047
11021.049805
11031.021484
11075.593750
11069.122070
11017.652344
11016.760742
11093.839844
11115.163086
11066.018555
11075.550781
11150.967773
11146.077148
11089.505859
11062.240234
11090.438477
11066.107422
10999.381836
11033.427734
11054.370117
11057.575195
11020.930664
11081.104492
11104.991211
11065.284180
11070.077148
11085.535156
11037.276367
11016.058594
11043.454102
10991.146484
11006.219727
11032.400391
11007.792969
11002.317383
11062.066406
11053.272461
11005.566406
11047.021484
11041.251953
10988.263672
11024.829102
11052.034180
11050.699219
11012.636719
11044.341797
11076.377930
11063.856445
11016.231445
11080.458984
11118.073242
11079.803711
11120.252930
11113.284180
11074.590820
11137.789062
11145.896484
11083.807617
11110.810547
11166.030273
11156.721680
11077.417969
11092.445312
11167.659180
11157.062500
11101.082031
11139.808594
11174.636719
11133.559570
11080.086914
11146.333008
11182.032227
11146.190430
11083.607422
11159.176758
11177.484375
11105.231445
11123.539062
11161.785156
11103.451172
11029.331055
11083.592773
11064.038086
11002.212891
11036.228516
11038.959961
11023.794922
10961.769531
11029.860352
11042.432617
10982.537109
10973.373047
11021.159180
11004.402344
10929.579102
10984.218750
11054.575195
11071.791992
11038.168945
11119.960938
11153.593750
11118.097656
11077.544922
11118.199219
11120.283203
11138.336914
11118.899414
11204.978516
11190.567383
11129.781250
11119.363281
11129.526367
11074.723633
11046.875977
11136.568359
11141.429688
11128.139648
11203.229492
11190.203125
11074.079102
11042.242188
11055.607422
10999.627930
10943.600586
11005.540039
11042.343750
11035.633789
11046.302734
11071.348633
11021.875977
10931.401367
10941.807617
10928.453125
10881.782227
10898.186523
10869.297852
10841.125977
10836.969727
10835.168945
10810.258789
10730.714844
10738.574219
10757.159180
10754.250977
10786.679688
10812.699219
10824.088867
10828.560547
10905.277344
10914.234375
10940.327148
11010.351562
11043.102539
10995.265625
10969.445312
11002.133789
10979.411133
10947.523438
10997.207031
11024.296875
10985.132812
10981.680664
11040.192383
11041.015625
11047.145508
11075.082031
11042.736328
10963.376953
10970.121094
10950.825195
10888.519531
10879.314453
10871.749023
10841.771484
10906.649414
10934.343750
10946.940430
10929.827148
10994.709961
11041.559570
11028.508789
11026.480469
11104.670898
11095.086914
11057.677734
11118.827148
11119.195312
11100.186523
11170.578125
11167.992188
11138.659180
11183.692383
11180.685547
11144.309570
11126.282227
11204.235352
11194.406250
11171.935547
11246.147461
11261.151367
11251.773438
11261.180664
11290.454102
11241.828125
11175.607422
11228.291992
11211.482422
11135.707031
11159.389648
11122.602539
11034.708008
11026.018555
10959.798828
10869.746094
10859.319336
10836.077148
10803.909180
10753.595703
10756.879883
10744.677734
10719.365234
10732.169922
10805.681641
10819.010742
10784.479492
10863.375000
10899.097656
10902.020508
10884.153320
10965.484375
10985.290039
10965.218750
11003.597656
11082.538086
11066.056641
11031.926758
11072.377930
11077.472656
11003.685547
10998.743164
11040.416992
11016.943359
11050.296875
11083.770508
11052.203125
11052.921875
11120.766602
11138.576172
11081.924805
11109.136719
11144.277344
11152.233398
11098.732422
11124.644531
11182.592773
11140.623047
11077.902344
11136.866211
11115.716797
11053.885742
11119.664062
11136.944336
11086.542969
11067.749023
11156.841797
11149.293945
11095.006836
11155.868164
11167.416992
11118.366211
11106.207031
11128.798828
11072.250977
11051.324219
```
