## Supplementary material for "Functional connectivity across the human subcortical auditory system using an autoregressive matrix-Gaussian copula graphical model approach with partial correlations": Code: roi-00_mean_ts.txt

```
10161.165039
10076.862305
10080.083984
10096.060547
10064.830078
10047.412109
10064.003906
10044.647461
10028.704102
10060.061523
10048.040039
10039.839844
10054.309570
10051.485352
10041.701172
10070.732422
10078.780273
10053.825195
10049.446289
10058.452148
10018.624023
10007.268555
10017.025391
9990.512695
9981.655273
10014.419922
9994.625977
9997.818359
10019.722656
9999.168945
9982.741211
10024.200195
10010.998047
9985.829102
10004.904297
10010.015625
9982.984375
10003.095703
10021.717773
10016.891602
10020.031250
10020.587891
10007.153320
10004.222656
10008.758789
9974.286133
9984.705078
9994.984375
9977.846680
10008.830078
10027.625977
9997.447266
10008.905273
10018.579102
10002.836914
10019.693359
10027.467773
9995.131836
10008.268555
10015.980469
9995.054688
10017.559570
10022.703125
10015.911133
10029.242188
10024.722656
9993.195312
9999.657227
10024.458984
10001.052734
10014.090820
10032.180664
9988.712891
9965.230469
10039.946289
10071.045898
10080.977539
10067.622070
10077.359375
10064.299805
10018.006836
10015.384766
10023.564453
10011.269531
10007.675781
10033.604492
10020.436523
9997.528320
10016.357422
10051.245117
10015.055664
10029.398438
10028.818359
10037.981445
9978.267578
9996.849609
10017.773438
9997.540039
9998.365234
10015.528320
10006.708984
9985.471680
10020.209961
10016.404297
9974.060547
9981.314453
10000.495117
9978.339844
9989.693359
10009.133789
10011.731445
9993.459961
10022.483398
10021.658203
9994.747070
10010.638672
10024.030273
9997.416016
9995.166016
10020.359375
10013.912109
9983.818359
10000.461914
10002.260742
9981.851562
9973.494141
9987.775391
9981.934570
9985.583008
10026.544922
10011.815430
9996.839844
10016.314453
10007.611328
10014.996094
10024.154297
10020.884766
9997.241211
10003.649414
10022.114258
10003.810547
9993.338867
10002.272461
10030.500977
10026.575195
10016.386719
10031.556641
10040.839844
10005.842773
10013.071289
10030.693359
10013.807617
10027.250000
10048.995117
10041.751953
10020.858398
10023.197266
10030.052734
10009.672852
10014.246094
10054.510742
10031.664062
10022.791992
10037.105469
10018.370117
9991.762695
9995.849609
10001.392578
9999.569336
10006.760742
10018.351562
9997.772461
9998.263672
10015.166016
9987.713867
9980.594727
10013.983398
10006.378906
9998.962891
10015.248047
10044.295898
10012.458008
10024.121094
10042.073242
10030.066406
10005.841797
10026.298828
10054.173828
10043.014648
10035.537109
10049.133789
10023.908203
10012.313477
10034.123047
10035.119141
10030.161133
10038.252930
10039.878906
10026.642578
10039.203125
10057.096680
10015.520508
10007.210938
10028.098633
10012.949219
9989.154297
10019.761719
10058.059570
10093.438477
10073.014648
10075.438477
10072.369141
10055.534180
10016.277344
10026.990234
10046.013672
10033.707031
10032.210938
10073.909180
10055.570312
10034.260742
10050.725586
10048.173828
10022.572266
10021.242188
10042.277344
10025.912109
10020.175781
10024.532227
10019.300781
10013.351562
10026.711914
10028.110352
10023.305664
10032.817383
10042.926758
10015.089844
10031.910156
10050.700195
10032.268555
10037.138672
10065.232422
10040.472656
10003.537109
10002.684570
10010.680664
10004.655273
10018.141602
10039.432617
10049.634766
10016.657227
10034.003906
10041.755859
10024.551758
10009.222656
10021.185547
10030.246094
10003.942383
9980.177734
10006.985352
10018.529297
10003.510742
10004.523438
10001.592773
10027.448242
10003.717773
9996.410156
10010.576172
10004.893555
9972.228516
9979.763672
10006.544922
9968.604492
9963.304688
9975.050781
9984.911133
9971.255859
9989.333984
10002.208008
9990.868164
10010.312500
10030.685547
10028.978516
10004.032227
10013.389648
10009.103516
9994.500977
10008.442383
10017.188477
9991.432617
9984.890625
10012.945312
9981.623047
9988.495117
10004.559570
9992.250000
9974.237305
9996.919922
9967.284180
9968.317383
10004.902344
9966.245117
9973.475586
10004.018555
9998.539062
9975.922852
9990.618164
9998.566406
9977.786133
9981.239258
10000.189453
9984.916016
9984.412109
10021.197266
10004.514648
9982.407227
10006.087891
10005.429688
9990.539062
9974.569336
9999.766602
9981.078125
9984.291992
9997.624023
9991.125000
9987.911133
10015.915039
10019.705078
9985.944336
10011.243164
10031.643555
10004.916992
9997.129883
10025.786133
9999.968750
9978.034180
9996.155273
10021.402344
9998.729492
10000.463867
10011.047852
9994.457031
10001.334961
10031.024414
10039.214844
10011.372070
10019.309570
10041.648438
10014.647461
10008.783203
10014.194336
10019.181641
10000.497070
9999.103516
10030.712891
10027.305664
10015.608398
10042.221680
9981.539062
10013.584961
10033.724609
10036.266602
10019.826172
10016.549805
10022.950195
10003.443359
9986.429688
10005.452148
9990.826172
9980.405273
10010.805664
10031.537109
10011.012695
10034.321289
10054.036133
10036.223633
10005.894531
10001.269531
9990.065430
9963.847656
9976.105469
9974.289062
9955.493164
9964.899414
9988.119141
9983.538086
9982.325195
10006.878906
10001.774414
10001.152344
10001.970703
9993.601562
9959.230469
9968.689453
9998.583984
9993.377930
9996.115234
10012.460938
10012.461914
9989.329102
9998.903320
10003.558594
9981.165039
9967.675781
9986.859375
9972.383789
9948.519531
9964.603516
9965.270508
9939.113281
9964.308594
9997.217773
9988.792969
9979.006836
9994.289062
10003.084961
9968.684570
9992.171875
10016.170898
9993.167969
9992.887695
10021.253906
10027.919922
9992.588867
10013.152344
10028.229492
10009.871094
10001.469727
10005.191406
10011.459961
9993.046875
9992.808594
10007.948242
10000.413086
9995.490234
10020.860352
9994.931641
9991.925781
9996.433594
9992.958984
9977.033203
9969.578125
9978.461914
9951.676758
9963.299805
9974.828125
9973.188477
9975.537109
9993.622070
10010.232422
9983.673828
9988.891602
10000.191406
9983.082031
9980.839844
10000.924805
10001.981445
9993.511719
9993.771484
10010.121094
9986.023438
9998.907227
10019.587891
9993.269531
10000.945312
10000.414062
10005.710938
9996.814453
10018.923828
10031.625977
10008.163086
9975.179688
9983.356445
9995.256836
9988.874023
10007.809570
10019.375000
10008.181641
10011.209961
10023.380859
10004.635742
9973.833008
9994.571289
10002.430664
9964.658203
9932.409180
9985.793945
10025.375977
10003.473633
9995.831055
9992.374023
9988.498047
9936.207031
9965.164062
9985.830078
9971.961914
9965.841797
9998.298828
10006.978516
10000.975586
9994.957031
10000.571289
9975.728516
9971.790039
9990.674805
9966.351562
9968.352539
9998.279297
9993.747070
9966.338867
9977.823242
9978.675781
9983.184570
9998.806641
10019.503906
9993.768555
9977.112305
10005.701172
10002.567383
9986.413086
9998.465820
10020.824219
9979.596680
9987.081055
10000.706055
9972.454102
9973.031250
10001.313477
9980.378906
9973.578125
9992.898438
9965.628906
9964.708984
9984.628906
9968.573242
9963.756836
9971.997070
9966.229492
9950.991211
9947.993164
9984.564453
9958.212891
9945.401367
9972.313477
9984.975586
9974.709961
9989.525391
10003.526367
9974.008789
9955.865234
9977.358398
9993.806641
10000.808594
9992.675781
10009.708008
10018.023438
9995.765625
9990.848633
10010.193359
10014.586914
9992.743164
9994.946289
10012.951172
10018.736328
9977.552734
9971.708008
10000.308594
9979.268555
9980.624023
10006.391602
10013.207031
10000.439453
10010.303711
10030.263672
9990.491211
9979.008789
9973.532227
9960.258789
9950.809570
9962.852539
9962.853516
9968.893555
9983.704102
10014.976562
9996.928711
9995.023438
10010.381836
9998.290039
9987.482422
9985.628906
10010.413086
9985.324219
9988.374023
9998.433594
9976.910156
9986.971680
9996.308594
9973.509766
9962.252930
9972.609375
9988.794922
9983.488281
9994.725586
10010.490234
9998.235352
9995.633789
10004.604492
10011.444336
9981.497070
9989.226562
10032.265625
10032.989258
9999.191406
9992.536133
10002.882812
9992.538086
9959.655273
9952.089844
9992.320312
9985.813477
9990.570312
10021.299805
10027.008789
10005.682617
10015.129883
10042.696289
10045.991211
9983.253906
9998.217773
10004.858398
9977.639648
9974.500977
9964.693359
9987.930664
9976.136719
9989.308594
9999.312500
10002.395508
9992.258789
9988.990234
10002.777344
9981.741211
9972.050781
9985.551758
9973.651367
9954.489258
9952.430664
9971.880859
9978.250977
9965.676758
9971.341797
9983.411133
9958.094727
9956.937500
9978.383789
9975.210938
9973.611328
9998.246094
10015.854492
9981.248047
9984.452148
9987.511719
9997.270508
9974.857422
9970.158203
9974.087891
9960.140625
9938.768555
9969.446289
9991.753906
9995.180664
9985.373047
10011.540039
10021.350586
9995.379883
9992.773438
9993.745117
9985.689453
9990.911133
10005.627930
10006.441406
10007.350586
10031.087891
10015.655273
10011.854492
10012.005859
9996.753906
9973.503906
9981.128906
10002.404297
9982.006836
9976.567383
9987.132812
10014.852539
10003.669922
9971.515625
9989.932617
9995.273438
9982.027344
9986.128906
9981.989258
9978.082031
9975.457031
9991.149414
9996.773438
9969.568359
9985.332031
10008.659180
9992.595703
9961.105469
9983.199219
10008.119141
9988.632812
9968.745117
9984.226562
9988.590820
9958.932617
9983.893555
9983.185547
9970.693359
9984.542969
10015.161133
9991.862305
9971.674805
9986.395508
9987.832031
9950.617188
9956.075195
9980.903320
9956.016602
9962.968750
9974.750000
9965.367188
9957.797852
9963.257812
9992.593750
9984.039062
9982.592773
10000.279297
9998.334961
9957.897461
9967.118164
9985.437500
9978.155273
9937.202148
9948.189453
9979.587891
9961.907227
9956.947266
9980.728516
9999.519531
10013.934570
10015.927734
10028.788086
9989.692383
9966.708984
9963.815430
9964.011719
9955.971680
9947.165039
9966.600586
9973.570312
9962.470703
9968.757812
9985.106445
9985.065430
9997.038086
10005.947266
9994.552734
9982.565430
9984.810547
10001.470703
9977.990234
9966.106445
9987.325195
9999.194336
9995.067383
9984.912109
9985.058594
9986.210938
9971.550781
9995.135742
10011.431641
10000.689453
9972.125977
9982.635742
9994.509766
9972.046875
9950.648438
9965.142578
9971.421875
9967.237305
9976.799805
9980.196289
9988.397461
9963.427734
9985.604492
9997.186523
9981.570312
9956.887695
9990.539062
9997.508789
9961.417969
9956.250977
9978.984375
9973.440430
9991.960938
10002.438477
9999.574219
9985.004883
9994.858398
10008.283203
9980.241211
9988.475586
10020.660156
9997.229492
9959.634766
9970.044922
9992.735352
9958.505859
9975.991211
9982.946289
9983.809570
9964.251953
9983.553711
10000.373047
9984.891602
9988.286133
10015.414062
9995.102539
9966.181641
9974.622070
9974.773438
9941.388672
9978.319336
10007.736328
10001.098633
9987.728516
9985.690430
9974.262695
9950.972656
9949.731445
9971.442383
9980.282227
9960.971680
9968.942383
9995.623047
9987.611328
9976.182617
9995.321289
9986.413086
9966.544922
9989.092773
9993.254883
9979.488281
9972.343750
9997.883789
9972.031250
9967.815430
9974.579102
9977.490234
9971.251953
9959.305664
9974.382812
9987.820312
9979.342773
9981.808594
10014.015625
9995.616211
9940.698242
9937.468750
9965.256836
9940.606445
9926.916992
9954.230469
9992.757812
9980.739258
9984.619141
10002.043945
9999.810547
9987.415039
9986.005859
10002.174805
9991.388672
9965.913086
9982.439453
10008.857422
9990.670898
9965.613281
9984.514648
9998.495117
9980.271484
9980.196289
10010.102539
9999.142578
10000.194336
10000.860352
9991.248047
9958.534180
9977.043945
```
