## Supplementary material for "Functional connectivity across the human subcortical auditory system using an autoregressive matrix-Gaussian copula graphical model approach with partial correlations": Code: roi-01_mean_ts.txt

```
10911.840820
10813.196289
10823.948242
10820.105469
10800.972656
10747.696289
10800.443359
10735.996094
10686.214844
10750.187500
10733.833984
10721.380859
10733.417969
10722.720703
10678.926758
10719.220703
10729.113281
10672.766602
10673.416992
10728.670898
10650.928711
10669.259766
10676.100586
10628.250000
10636.810547
10690.082031
10686.171875
10660.508789
10689.685547
10661.467773
10608.158203
10681.029297
10656.816406
10584.717773
10632.941406
10617.073242
10606.011719
10607.073242
10664.035156
10589.395508
10601.680664
10625.753906
10632.601562
10626.843750
10658.833984
10599.257812
10586.148438
10608.990234
10584.215820
10613.640625
10640.562500
10615.974609
10650.717773
10648.735352
10627.718750
10629.970703
10675.847656
10627.026367
10605.872070
10659.824219
10579.349609
10569.864258
10650.648438
10616.824219
10618.678711
10597.238281
10554.944336
10570.688477
10627.722656
10576.720703
10559.586914
10603.148438
10590.688477
10609.557617
10676.579102
10743.960938
10696.376953
10722.624023
10658.610352
10677.140625
10629.035156
10659.623047
10630.394531
10601.693359
10629.832031
10622.580078
10628.187500
10609.120117
10604.567383
10630.538086
10636.416016
10598.071289
10600.421875
10651.395508
10579.917969
10592.909180
10636.735352
10575.726562
10586.667969
10595.792969
10557.779297
10499.159180
10513.490234
10523.920898
10491.206055
10516.053711
10554.889648
10542.100586
10549.276367
10574.761719
10574.032227
10512.158203
10518.091797
10524.554688
10490.657227
10568.600586
10585.703125
10522.450195
10541.423828
10581.736328
10551.301758
10513.933594
10535.292969
10560.217773
10530.648438
10524.040039
10561.674805
10494.044922
10510.897461
10559.469727
10547.255859
10518.619141
10561.728516
10572.053711
10582.584961
10601.158203
10570.326172
10545.951172
10560.525391
10553.713867
10520.307617
10497.092773
10505.665039
10547.522461
10582.979492
10560.951172
10604.415039
10602.105469
10585.772461
10580.555664
10651.391602
10586.950195
10631.018555
10635.375977
10610.558594
10579.509766
10552.729492
10505.956055
10486.713867
10544.526367
10568.145508
10552.152344
10567.404297
10588.214844
10551.130859
10531.121094
10543.547852
10512.115234
10503.101562
10538.017578
10500.566406
10511.225586
10533.632812
10531.849609
10553.435547
10535.333008
10568.682617
10589.156250
10582.271484
10580.042969
10591.618164
10551.049805
10548.602539
10516.826172
10504.323242
10450.138672
10508.891602
10523.358398
10527.375977
10500.643555
10527.446289
10521.236328
10476.193359
10511.774414
10538.470703
10522.887695
10560.502930
10577.944336
10517.573242
10565.351562
10551.700195
10542.518555
10516.482422
10509.854492
10493.677734
10473.492188
10526.654297
10610.145508
10657.710938
10715.747070
10627.434570
10591.433594
10549.547852
10520.503906
10515.341797
10548.780273
10555.678711
10559.434570
10537.870117
10537.842773
10483.146484
10485.294922
10507.439453
10438.492188
10429.917969
10495.161133
10462.166016
10470.118164
10457.647461
10478.210938
10496.002930
10465.313477
10496.398438
10504.631836
10522.676758
10569.698242
10521.605469
10525.386719
10540.464844
10532.863281
10547.381836
10583.985352
10577.744141
10494.699219
10510.424805
10507.124023
10515.995117
10507.543945
10556.773438
10545.325195
10526.375977
10516.749023
10541.814453
10538.718750
10443.942383
10530.139648
10562.912109
10510.135742
10466.066406
10493.750977
10492.453125
10473.843750
10482.298828
10490.893555
10555.075195
10541.249023
10501.245117
10495.842773
10484.325195
10412.779297
10462.221680
10464.032227
10456.593750
10382.759766
10421.566406
10426.548828
10427.229492
10418.767578
10434.028320
10462.156250
10440.527344
10518.689453
10522.505859
10517.847656
10541.786133
10559.724609
10486.576172
10496.018555
10516.123047
10486.394531
10479.588867
10469.756836
10462.373047
10460.476562
10461.434570
10444.701172
10390.328125
10428.374023
10418.767578
10443.825195
10472.504883
10447.188477
10468.338867
10474.256836
10488.272461
10436.341797
10440.379883
10466.380859
10426.676758
10451.030273
10442.282227
10452.347656
10440.955078
10472.767578
10470.860352
10438.595703
10465.396484
10460.119141
10398.952148
10367.122070
10427.180664
10347.605469
10384.926758
10409.840820
10376.492188
10397.746094
10388.798828
10415.655273
10382.293945
10399.541992
10502.683594
10486.741211
10496.067383
10487.035156
10450.549805
10420.342773
10480.737305
10490.819336
10466.626953
10425.326172
10437.900391
10359.168945
10403.266602
10443.538086
10455.103516
10431.086914
10437.534180
10439.986328
10441.166992
10395.678711
10429.514648
10433.161133
10377.684570
10403.618164
10455.108398
10410.384766
10397.852539
10460.347656
10402.080078
10395.565430
10514.058594
10556.374023
10510.939453
10502.380859
10465.227539
10419.048828
10406.518555
10418.377930
10394.441406
10394.575195
10488.022461
10496.784180
10487.816406
10501.449219
10544.638672
10483.119141
10463.674805
10464.416992
10426.442383
10397.458984
10428.254883
10417.611328
10398.304688
10415.696289
10439.682617
10409.353516
10415.401367
10433.013672
10434.751953
10432.577148
10463.622070
10451.819336
10405.267578
10413.012695
10418.003906
10394.970703
10352.569336
10393.830078
10385.036133
10321.403320
10348.787109
10365.459961
10343.238281
10378.197266
10399.853516
10390.441406
10329.277344
10415.430664
10362.448242
10304.850586
10360.759766
10388.613281
10342.979492
10410.818359
10444.267578
10388.615234
10367.602539
10356.165039
10424.915039
10397.882812
10351.490234
10428.700195
10399.263672
10417.994141
10435.034180
10478.060547
10436.475586
10401.867188
10417.205078
10431.708984
10422.155273
10429.911133
10407.838867
10366.347656
10347.534180
10387.665039
10362.199219
10374.003906
10372.476562
10391.295898
10376.648438
10394.143555
10404.438477
10391.071289
10389.034180
10398.203125
10394.888672
10394.575195
10369.849609
10382.845703
10389.770508
10407.910156
10403.106445
10376.385742
10355.565430
10396.012695
10405.714844
10355.564453
10410.459961
10398.884766
10378.788086
10352.305664
10354.065430
10330.516602
10313.233398
10324.727539
10344.406250
10332.565430
10334.884766
10390.638672
10358.916016
10325.487305
10345.228516
10347.746094
10347.570312
10350.909180
10379.917969
10345.967773
10359.108398
10446.463867
10425.844727
10403.570312
10405.784180
10409.744141
10374.054688
10368.919922
10397.814453
10458.621094
10470.266602
10449.872070
10430.165039
10382.671875
10307.647461
10354.843750
10363.657227
10358.584961
10419.224609
10477.573242
10466.342773
10437.570312
10479.747070
10411.765625
10378.358398
10408.132812
10431.327148
10335.022461
10360.126953
10409.415039
10385.150391
10351.657227
10336.355469
10344.542969
10310.536133
10322.267578
10383.321289
10327.184570
10352.843750
10392.134766
10352.009766
10350.583008
10357.420898
10412.593750
10354.790039
10360.856445
10413.777344
10351.824219
10327.647461
10402.460938
10368.446289
10332.492188
10374.984375
10388.125977
10338.610352
10392.688477
10327.880859
10299.111328
10389.532227
10384.646484
10373.942383
10331.549805
10348.897461
10320.826172
10284.270508
10341.842773
10412.733398
10389.559570
10444.256836
10419.634766
10399.023438
10310.983398
10339.508789
10354.014648
10349.729492
10326.573242
10383.930664
10402.322266
10367.610352
10358.858398
10398.502930
10384.893555
10374.754883
10337.527344
10355.829102
10366.656250
10348.369141
10354.281250
10395.582031
10376.160156
10331.858398
10341.985352
10385.073242
10342.411133
10378.002930
10409.354492
10409.516602
10334.104492
10357.243164
10307.529297
10273.446289
10313.751953
10338.908203
10345.995117
10365.596680
10387.688477
10367.147461
10305.812500
10343.999023
10302.134766
10283.334961
10339.490234
10378.781250
10315.848633
10337.543945
10346.290039
10311.662109
10300.672852
10370.902344
10345.224609
10316.330078
10335.548828
10337.645508
10322.587891
10299.432617
10323.425781
10305.977539
10316.060547
10344.342773
10358.187500
10320.703125
10306.102539
10408.669922
10409.180664
10367.284180
10378.903320
10396.750000
10367.732422
10279.623047
10328.965820
10330.012695
10359.124023
10319.782227
10346.711914
10373.544922
10373.380859
10390.736328
10411.036133
10420.565430
10365.157227
10346.064453
10333.757812
10319.781250
10287.701172
10325.137695
10366.614258
10337.552734
10290.345703
10373.869141
10333.388672
10321.347656
10346.850586
10352.324219
10331.294922
10324.532227
10354.159180
10289.053711
10271.881836
10280.911133
10344.825195
10369.151367
10312.994141
10359.033203
10338.546875
10330.504883
10291.738281
10345.964844
10320.198242
10317.359375
10358.382812
10367.650391
10339.049805
10343.174805
10339.499023
10322.373047
10306.968750
10300.502930
10375.257812
10344.860352
10308.863281
10301.218750
10361.536133
10336.341797
10346.402344
10337.992188
10378.504883
10313.025391
10311.396484
10366.675781
10326.907227
10356.809570
10371.238281
10380.481445
10380.633789
10399.660156
10397.171875
10382.624023
10373.700195
10314.912109
10315.250977
10337.662109
10362.630859
10341.637695
10354.361328
10360.036133
10374.208984
10372.416992
10323.441406
10390.270508
10398.247070
10362.872070
10376.467773
10352.834961
10340.701172
10304.877930
10334.345703
10358.021484
10332.078125
10368.481445
10453.876953
10371.110352
10363.249023
10366.108398
10377.407227
10346.940430
10342.752930
10359.917969
10382.614258
10308.746094
10354.780273
10349.476562
10256.861328
10277.125977
10319.666016
10302.583008
10264.126953
10300.439453
10338.373047
10271.763672
10268.645508
10299.630859
10277.617188
10280.676758
10333.487305
10301.421875
10272.652344
10327.652344
10323.528320
10290.513672
10251.509766
10313.211914
10318.667969
10253.358398
10260.792969
10299.870117
10270.439453
10222.380859
10242.529297
10271.363281
10268.915039
10274.610352
10331.825195
10341.622070
10354.828125
10335.755859
10364.155273
10332.078125
10252.790039
10277.504883
10272.507812
10281.013672
10246.369141
10293.345703
10294.345703
10272.386719
10302.424805
10336.459961
10341.153320
10264.051758
10303.465820
10307.360352
10320.413086
10314.985352
10347.422852
10342.490234
10317.303711
10338.400391
10329.888672
10275.833008
10263.311523
10321.958984
10302.904297
10276.798828
10306.827148
10343.268555
10343.616211
10325.990234
10327.009766
10339.252930
10309.625000
10309.100586
10288.173828
10303.832031
10309.719727
10320.299805
10361.593750
10359.942383
10264.109375
10328.787109
10351.192383
10304.485352
10282.820312
10334.455078
10370.336914
10336.024414
10300.642578
10316.163086
10371.825195
10305.598633
10342.040039
10340.938477
10275.833984
10305.197266
10300.377930
10297.285156
10331.061523
10388.376953
10359.122070
10314.225586
10314.382812
10314.119141
10313.780273
10329.369141
10330.452148
10333.765625
10282.412109
10324.666016
10328.608398
10269.729492
10302.957031
10305.579102
10258.364258
10244.934570
10284.612305
10278.517578
10238.087891
10326.100586
10345.580078
10304.900391
10260.731445
10322.500000
10308.943359
10279.247070
10278.207031
10337.264648
10320.018555
10280.820312
10274.479492
10366.062500
10325.889648
10330.388672
10324.852539
10349.448242
10315.599609
10326.762695
10375.520508
10346.113281
10344.916016
10387.683594
10389.494141
10298.154297
10298.389648
10311.934570
10283.959961
10231.501953
10328.635742
10311.156250
10293.685547
10291.316406
10361.953125
10328.939453
10272.196289
10266.070312
10287.490234
10258.709961
10255.084961
10281.660156
10340.516602
10332.531250
10335.475586
10324.700195
10288.713867
10255.033203
10289.325195
10336.590820
10317.715820
10308.602539
10345.873047
10378.601562
10346.989258
10318.592773
10368.861328
10380.973633
10343.138672
10331.791016
10339.446289
10334.174805
10326.082031
10356.500977
10331.374023
10291.343750
10293.503906
```
