## Supplementary material for "Functional connectivity across the human subcortical auditory system using an autoregressive matrix-Gaussian copula graphical model approach with partial correlations": Code: roi-02_mean_ts.txt

```
10278.971680
10205.564453
10208.652344
10230.884766
10199.059570
10190.522461
10186.710938
10171.772461
10163.255859
10179.589844
10163.654297
10168.496094
10185.523438
10178.024414
10184.200195
10212.113281
10202.396484
10171.023438
10167.992188
10157.356445
10128.008789
10118.235352
10125.143555
10096.114258
10116.134766
10123.854492
10112.946289
10110.333984
10130.683594
10092.278320
10082.729492
10110.618164
10107.195312
10088.777344
10113.611328
10114.258789
10093.564453
10129.144531
10127.170898
10115.126953
10110.080078
10113.328125
10114.004883
10119.051758
10107.517578
10077.084961
10092.701172
10096.351562
10082.101562
10113.079102
10112.401367
10103.382812
10121.847656
10121.202148
10105.654297
10133.635742
10117.087891
10085.551758
10092.112305
10093.821289
10074.539062
10098.927734
10120.358398
10080.915039
10103.901367
10096.081055
10059.556641
10078.063477
10094.627930
10082.652344
10082.374023
10107.374023
10095.667969
10064.352539
10124.271484
10160.935547
10150.894531
10144.117188
10147.789062
10116.079102
10107.310547
10100.254883
10103.019531
10067.571289
10061.506836
10094.402344
10069.494141
10055.859375
10084.623047
10100.955078
10075.881836
10072.958984
10086.962891
10064.773438
10050.599609
10066.237305
10084.345703
10047.132812
10066.619141
10083.816406
10047.760742
10047.881836
10079.994141
10068.706055
10028.709961
10034.048828
10050.250000
10023.327148
10051.213867
10084.472656
10053.516602
10022.951172
10037.636719
10041.444336
10013.438477
10022.975586
10049.537109
10025.806641
10017.829102
10051.573242
10036.912109
10020.329102
10034.723633
10032.317383
10009.067383
10022.131836
10025.356445
9999.563477
10005.015625
10055.968750
10054.286133
10051.787109
10064.246094
10049.439453
10066.518555
10090.199219
10066.850586
10024.291992
10044.371094
10069.400391
10055.583984
10019.833984
10030.110352
10062.150391
10053.855469
10036.585938
10072.850586
10069.577148
10044.343750
10051.300781
10079.038086
10061.938477
10073.677734
10098.096680
10062.373047
10059.379883
10069.713867
10056.501953
10021.897461
10046.443359
10081.346680
10061.522461
10055.888672
10081.683594
10062.359375
10032.473633
10051.040039
10039.089844
10018.824219
10053.170898
10058.678711
10009.947266
10033.797852
10065.250000
10039.905273
10031.330078
10053.595703
10054.694336
10026.496094
10054.060547
10063.811523
10041.066406
10054.185547
10079.881836
10053.680664
10017.400391
10053.330078
10058.777344
10029.179688
10023.820312
10049.619141
10027.242188
10031.863281
10053.125000
10050.342773
10038.452148
10062.183594
10072.901367
10044.916992
10061.788086
10058.243164
10025.682617
10039.454102
10034.961914
10019.486328
9998.002930
10003.004883
10093.076172
10113.777344
10110.840820
10084.012695
10068.336914
10038.009766
10014.383789
10040.971680
10062.425781
10028.403320
10047.865234
10073.272461
10059.665039
10023.580078
10046.587891
10036.267578
9971.732422
9988.373047
10000.738281
9985.417969
9987.711914
10015.976562
9979.339844
9979.416992
10001.684570
9995.939453
10010.297852
10026.620117
10025.372070
9989.589844
10006.913086
10045.500000
10019.549805
10028.331055
10068.946289
10042.270508
10013.481445
10028.871094
10028.597656
10001.389648
10012.451172
10047.777344
10053.804688
10009.106445
10032.675781
10039.966797
10023.383789
9982.452148
10002.685547
10023.371094
9997.857422
9960.358398
9989.835938
10008.576172
9988.508789
9981.268555
9985.365234
10012.726562
9992.238281
9988.242188
10014.073242
9984.930664
9953.750977
9961.697266
9964.854492
9925.677734
9931.041992
9945.231445
9945.006836
9928.736328
9945.990234
9967.372070
9947.993164
9976.545898
10012.569336
10003.963867
9977.838867
9976.219727
9978.849609
9961.945312
9969.320312
9988.485352
9961.461914
9967.163086
9989.498047
9954.721680
9965.561523
9990.818359
9952.629883
9952.242188
9972.868164
9939.362305
9926.888672
9969.384766
9951.333984
9954.300781
9986.801758
9977.034180
9940.371094
9949.208984
9944.331055
9924.790039
9937.080078
9942.372070
9924.815430
9950.454102
9982.853516
9953.976562
9945.033203
9968.288086
9973.484375
9966.977539
9959.474609
9949.725586
9949.858398
9968.066406
9992.930664
9950.313477
9953.799805
9983.079102
9985.947266
9950.951172
9984.817383
10021.361328
10009.972656
10005.354492
10020.308594
10005.243164
9948.652344
9978.582031
9998.829102
9975.315430
9977.446289
9981.098633
9964.757812
9954.388672
9983.113281
9983.664062
9951.242188
9969.363281
9993.659180
9948.374023
9926.967773
9961.641602
9968.502930
9941.841797
9955.056641
9976.209961
9961.061523
9942.938477
9952.125977
9923.264648
9935.181641
9970.826172
9977.538086
9966.786133
9970.579102
9967.188477
9950.119141
9936.734375
9956.327148
9948.933594
9942.617188
9977.316406
9998.121094
9975.840820
10003.681641
10028.849609
9989.682617
9944.163086
9959.416016
9942.574219
9923.330078
9951.209961
9957.165039
9903.445312
9937.250977
9967.658203
9937.934570
9951.962891
9960.194336
9949.643555
9951.543945
9961.401367
9957.556641
9936.169922
9935.995117
9980.533203
9979.703125
9964.284180
9978.262695
9980.217773
9942.866211
9939.994141
9948.819336
9915.575195
9912.076172
9935.470703
9924.918945
9914.537109
9929.521484
9934.696289
9898.531250
9904.819336
9934.015625
9925.951172
9918.454102
9950.625977
9963.866211
9952.374023
9995.931641
10006.834961
9969.425781
9937.733398
9961.652344
9963.286133
9928.569336
9930.772461
9958.457031
9930.375000
9929.315430
9950.527344
9935.747070
9914.286133
9924.517578
9928.447266
9903.491211
9901.303711
9916.047852
9909.732422
9899.293945
9911.670898
9902.526367
9877.481445
9902.095703
9907.575195
9880.591797
9904.736328
9917.136719
9899.511719
9889.463867
9921.734375
9944.476562
9930.367188
9934.176758
9950.519531
9923.083984
9909.635742
9924.078125
9922.927734
9896.626953
9924.965820
9919.099609
9899.003906
9915.942383
9937.200195
9896.113281
9883.400391
9892.208984
9905.771484
9874.907227
9913.032227
9939.372070
9921.382812
9899.635742
9908.050781
9915.424805
9911.272461
9913.597656
9931.426758
9915.090820
9907.019531
9937.875000
9933.272461
9897.301758
9925.350586
9939.175781
9906.914062
9852.912109
9913.898438
9942.588867
9926.082031
9915.371094
9905.161133
9900.186523
9863.056641
9884.228516
9901.222656
9891.383789
9905.315430
9944.948242
9934.966797
9923.689453
9944.366211
9944.903320
9934.968750
9947.544922
9954.936523
9938.038086
9938.883789
9963.222656
9943.744141
9908.676758
9930.995117
9917.621094
9909.579102
9935.863281
9953.693359
9919.950195
9912.975586
9927.693359
9919.150391
9896.063477
9927.939453
9937.572266
9914.791016
9913.744141
9939.962891
9904.754883
9918.147461
9946.365234
9932.585938
9924.059570
9938.232422
9928.477539
9918.199219
9913.434570
9909.827148
9883.902344
9915.084961
9920.547852
9889.520508
9891.221680
9915.395508
9893.700195
9883.956055
9913.275391
9941.535156
9921.493164
9938.509766
9954.198242
9937.735352
9904.545898
9917.262695
9949.041992
9946.234375
9920.634766
9936.329102
9957.510742
9941.141602
9916.009766
9940.826172
9960.376953
9918.115234
9921.400391
9951.885742
9952.743164
9934.547852
9929.990234
9955.405273
9934.617188
9895.977539
9931.014648
9938.149414
9915.840820
9942.365234
9970.723633
9938.310547
9921.705078
9930.331055
9897.708984
9891.093750
9906.385742
9922.796875
9911.724609
9936.094727
9956.774414
9915.782227
9905.241211
9926.133789
9913.191406
9904.701172
9916.589844
9938.098633
9902.989258
9925.129883
9925.460938
9917.666016
9926.047852
9954.046875
9940.132812
9914.324219
9933.809570
9953.557617
9920.579102
9911.069336
9933.317383
9925.530273
9927.402344
9934.700195
9942.720703
9900.477539
9890.951172
9952.855469
9946.751953
9927.197266
9930.464844
9956.064453
9933.458984
9891.666992
9900.892578
9925.956055
9924.287109
9924.654297
9960.815430
9989.477539
9952.382812
9960.422852
10008.240234
9995.509766
9915.538086
9925.682617
9926.707031
9898.335938
9875.582031
9905.262695
9911.914062
9898.791016
9900.317383
9932.597656
9944.360352
9912.317383
9945.318359
9941.810547
9915.414062
9906.808594
9923.031250
9920.850586
9902.666992
9907.313477
9932.182617
9951.659180
9925.378906
9937.423828
9962.683594
9941.649414
9939.750000
9964.027344
9948.014648
9935.790039
9966.056641
9975.718750
9940.271484
9941.753906
9967.542969
9960.832031
9975.418945
9954.359375
9961.711914
9956.003906
9919.459961
9931.492188
9970.354492
9973.638672
9975.849609
9995.742188
9995.207031
9963.701172
9956.645508
9953.278320
9939.792969
9934.996094
9971.743164
9969.375977
9991.167969
10016.883789
9983.435547
9967.545898
9981.901367
9952.370117
9912.157227
9956.005859
9965.439453
9944.757812
9901.471680
9940.281250
9974.171875
9969.226562
9917.969727
9946.726562
9946.164062
9922.317383
9925.922852
9931.697266
9916.544922
9911.225586
9944.488281
9939.522461
9939.735352
9965.272461
10001.377930
9984.362305
9944.928711
9955.944336
9983.068359
9962.439453
9947.815430
9968.344727
9962.082031
9929.990234
9950.696289
9953.246094
9926.217773
9938.220703
9956.403320
9956.958008
9938.452148
9946.291016
9961.802734
9920.839844
9924.895508
9933.340820
9905.730469
9930.021484
9950.100586
9950.137695
9919.152344
9946.498047
9967.067383
9955.041016
9943.000977
9969.847656
9953.485352
9929.067383
9921.344727
9938.514648
9925.464844
9889.884766
9914.791992
9937.620117
9919.565430
9919.668945
9941.431641
9962.083984
9938.460938
9948.731445
9956.307617
9936.949219
9886.145508
9892.169922
9904.809570
9894.590820
9883.582031
9896.569336
9904.860352
9898.862305
9909.770508
9945.351562
9943.114258
9950.019531
9959.817383
9963.442383
9945.908203
9959.445312
9979.875000
9960.338867
9930.455078
9957.860352
9972.181641
9922.406250
9928.382812
9959.578125
9947.840820
9919.280273
9930.663086
9965.604492
9959.104492
9942.927734
9975.678711
9986.123047
9950.133789
9923.199219
9932.612305
9950.673828
9919.208984
9941.775391
9962.402344
9966.692383
9942.222656
9961.598633
9985.405273
9968.457031
9927.443359
9959.474609
9977.083008
9922.789062
9921.758789
9943.352539
9935.058594
9922.309570
9955.360352
9957.245117
9922.130859
9937.908203
9945.311523
9930.475586
9929.812500
9974.574219
9971.416992
9902.897461
9920.109375
9949.885742
9925.675781
9932.461914
9950.702148
9954.242188
9928.080078
9943.776367
9966.901367
9941.709961
9959.819336
9978.265625
9964.028320
9923.232422
9945.329102
9941.677734
9924.117188
9947.295898
9995.278320
9973.425781
9939.449219
9937.706055
9936.761719
9918.901367
9914.270508
9967.397461
9969.054688
9947.634766
9958.962891
9973.705078
9953.982422
9940.513672
9961.276367
9966.632812
9930.805664
9955.290039
9964.097656
9934.698242
9936.022461
9944.442383
9958.506836
9933.744141
9936.280273
9944.250977
9919.327148
9884.896484
9921.468750
9937.100586
9912.997070
9931.914062
9950.749023
9955.346680
9909.390625
9909.612305
9924.268555
9920.935547
9895.731445
9919.652344
9966.373047
9967.400391
9961.059570
9987.474609
9971.258789
9932.653320
9949.798828
9992.333008
9981.073242
9950.463867
9983.705078
10007.141602
9985.407227
9959.441406
9983.203125
9997.473633
9972.308594
9982.120117
10006.671875
9989.446289
9978.007812
9989.289062
9969.279297
9924.945312
9947.755859
```
