## Supplementary material for "Functional connectivity across the human subcortical auditory system using an autoregressive matrix-Gaussian copula graphical model approach with partial correlations": Code: roi-03_mean_ts.txt

```
10931.281250
10829.142578
10809.783203
10851.290039
10777.347656
10756.911133
10786.267578
10743.522461
10744.957031
10735.263672
10718.337891
10693.758789
10705.884766
10665.381836
10679.309570
10701.562500
10690.194336
10680.307617
10668.918945
10700.458008
10609.234375
10635.780273
10649.438477
10591.442383
10656.127930
10710.950195
10627.764648
10667.424805
10692.760742
10619.902344
10680.486328
10670.033203
10599.658203
10639.562500
10601.786133
10622.617188
10609.076172
10580.930664
10619.224609
10588.009766
10676.876953
10619.544922
10610.489258
10571.013672
10599.761719
10598.828125
10586.671875
10566.385742
10567.172852
10581.879883
10623.777344
10568.117188
10609.769531
10608.979492
10627.227539
10683.339844
10721.794922
10614.675781
10617.453125
10606.491211
10596.777344
10657.625977
10614.757812
10648.542969
10627.265625
10668.235352
10566.001953
10584.982422
10576.300781
10564.024414
10626.417969
10638.703125
10591.382812
10559.270508
10725.879883
10723.889648
10683.726562
10718.598633
10723.336914
10690.405273
10642.278320
10685.184570
10672.194336
10603.330078
10650.562500
10675.030273
10645.485352
10657.862305
10646.230469
10670.170898
10608.980469
10600.703125
10597.949219
10568.062500
10525.560547
10596.051758
10588.142578
10527.641602
10553.059570
10562.186523
10493.286133
10505.434570
10479.774414
10488.642578
10465.514648
10521.684570
10486.020508
10486.799805
10552.850586
10582.368164
10515.863281
10527.134766
10567.766602
10529.800781
10559.145508
10611.625977
10586.576172
10528.375977
10561.280273
10563.149414
10556.103516
10529.690430
10548.346680
10580.984375
10500.051758
10508.926758
10518.617188
10510.198242
10564.989258
10595.273438
10552.035156
10578.616211
10558.499023
10496.268555
10555.995117
10616.828125
10553.249023
10519.799805
10526.284180
10539.019531
10525.668945
10495.238281
10534.055664
10587.203125
10590.102539
10526.567383
10567.082031
10562.404297
10558.115234
10595.260742
10613.665039
10564.962891
10613.684570
10619.034180
10506.889648
10518.969727
10493.526367
10488.230469
10484.299805
10525.286133
10557.239258
10498.245117
10534.982422
10585.323242
10539.901367
10505.779297
10574.134766
10504.867188
10518.564453
10505.396484
10509.180664
10496.037109
10502.414062
10538.783203
10567.544922
10562.680664
10593.997070
10568.267578
10579.558594
10611.083984
10570.083984
10480.655273
10524.966797
10531.232422
10512.632812
10467.488281
10509.327148
10538.834961
10486.770508
10481.170898
10478.407227
10454.640625
10495.838867
10519.055664
10480.354492
10509.065430
10553.687500
10554.681641
10508.837891
10518.735352
10541.405273
10499.639648
10522.748047
10516.044922
10429.841797
10395.687500
10500.112305
10607.963867
10645.952148
10630.064453
10622.443359
10582.625977
10490.581055
10542.741211
10545.667969
10563.337891
10502.745117
10505.879883
10536.615234
10533.882812
10452.604492
10464.700195
10452.684570
10396.579102
10475.117188
10452.542969
10460.517578
10500.573242
10509.260742
10496.595703
10455.437500
10493.280273
10466.705078
10520.917969
10576.218750
10521.179688
10457.239258
10498.152344
10524.735352
10494.913086
10503.558594
10533.643555
10546.650391
10459.937500
10481.188477
10471.082031
10445.101562
10469.701172
10516.706055
10488.531250
10469.527344
10460.126953
10503.434570
10451.573242
10410.859375
10454.943359
10495.721680
10407.721680
10388.600586
10467.065430
10444.125977
10420.705078
10419.572266
10455.502930
10489.975586
10433.135742
10449.991211
10407.634766
10407.571289
10392.432617
10392.315430
10359.934570
10335.423828
10387.029297
10408.309570
10343.584961
10373.412109
10346.506836
10370.540039
10368.110352
10449.248047
10454.761719
10440.808594
10485.341797
10527.299805
10472.415039
10503.791992
10444.154297
10476.101562
10436.876953
10402.780273
10482.021484
10399.963867
10417.277344
10445.270508
10403.069336
10377.575195
10424.504883
10367.986328
10413.918945
10430.289062
10415.014648
10407.610352
10431.436523
10400.868164
10388.432617
10382.956055
10405.083984
10362.303711
10432.055664
10393.418945
10378.936523
10398.119141
10446.600586
10385.754883
10428.677734
10425.214844
10391.831055
10363.126953
10368.126953
10334.107422
10349.621094
10382.444336
10353.927734
10337.760742
10331.794922
10370.354492
10356.677734
10314.396484
10341.339844
10429.590820
10385.703125
10418.370117
10434.950195
10389.769531
10307.280273
10357.885742
10402.117188
10384.534180
10369.393555
10357.899414
10354.662109
10345.870117
10392.230469
10382.905273
10367.854492
10365.270508
10416.275391
10281.120117
10365.917969
10379.234375
10377.044922
10355.239258
10348.385742
10397.040039
10367.808594
10322.859375
10322.453125
10345.757812
10418.453125
10486.651367
10469.843750
10442.828125
10442.187500
10387.083008
10346.917969
10392.135742
10416.542969
10352.474609
10384.949219
10403.859375
10408.434570
10406.968750
10425.355469
10458.694336
10416.820312
10428.322266
10393.269531
10352.906250
10375.057617
10412.787109
10367.017578
10338.004883
10390.122070
10432.382812
10358.562500
10360.598633
10384.177734
10359.135742
10359.927734
10362.708008
10356.501953
10301.709961
10317.005859
10356.211914
10302.947266
10261.348633
10268.747070
10273.677734
10275.444336
10331.642578
10322.328125
10303.374023
10351.373047
10354.702148
10366.048828
10287.255859
10341.421875
10298.959961
10265.275391
10340.871094
10330.059570
10280.678711
10332.145508
10367.179688
10331.415039
10321.518555
10359.360352
10397.245117
10341.443359
10311.764648
10440.309570
10374.786133
10364.739258
10389.890625
10374.413086
10331.177734
10338.537109
10368.132812
10392.350586
10354.223633
10345.190430
10358.052734
10320.406250
10336.103516
10313.520508
10335.605469
10298.044922
10331.815430
10355.258789
10316.799805
10297.524414
10325.196289
10284.313477
10339.541992
10344.017578
10308.466797
10350.789062
10353.017578
10364.111328
10387.774414
10401.146484
10368.654297
10339.847656
10291.208008
10350.930664
10267.655273
10255.052734
10335.450195
10317.354492
10297.503906
10310.553711
10337.485352
10275.101562
10266.926758
10223.622070
10275.615234
10260.165039
10331.270508
10333.806641
10291.971680
10313.761719
10319.418945
10292.514648
10292.884766
10356.421875
10365.224609
10292.062500
10303.963867
10357.799805
10343.892578
10336.008789
10383.632812
10389.569336
10350.555664
10257.508789
10360.824219
10393.751953
10387.578125
10398.498047
10336.275391
10293.466797
10277.294922
10336.642578
10332.834961
10317.974609
10313.209961
10397.220703
10389.180664
10427.960938
10365.923828
10412.797852
10334.700195
10354.739258
10335.236328
10265.828125
10312.455078
10349.615234
10282.345703
10296.615234
10299.408203
10295.250000
10321.634766
10318.504883
10286.954102
10291.669922
10337.632812
10353.180664
10340.291992
10318.158203
10344.770508
10345.416016
10341.085938
10349.972656
10330.298828
10330.879883
10357.819336
10345.655273
10372.842773
10321.768555
10361.362305
10315.597656
10309.825195
10277.809570
10301.527344
10317.572266
10320.385742
10304.524414
10282.633789
10278.769531
10267.048828
10260.482422
10263.097656
10339.734375
10345.526367
10320.097656
10343.083984
10342.489258
10294.646484
10245.944336
10278.830078
10307.960938
10297.719727
10297.309570
10332.421875
10323.331055
10330.299805
10314.799805
10398.245117
10324.162109
10289.300781
10322.583984
10348.274414
10310.420898
10326.304688
10337.432617
10374.690430
10267.102539
10317.028320
10366.530273
10347.365234
10302.841797
10368.709961
10410.154297
10369.719727
10341.845703
10289.383789
10269.094727
10241.394531
10273.491211
10264.341797
10295.584961
10328.628906
10367.195312
10324.780273
10346.437500
10309.429688
10297.700195
10286.512695
10323.921875
10381.416016
10303.920898
10319.465820
10288.572266
10264.420898
10308.561523
10359.924805
10286.580078
10277.073242
10301.382812
10312.339844
10284.184570
10354.162109
10353.498047
10305.832031
10332.243164
10297.541016
10312.899414
10286.263672
10296.807617
10319.878906
10343.317383
10269.158203
10352.965820
10330.652344
10280.127930
10233.250000
10264.916992
10268.460938
10259.860352
10283.473633
10358.555664
10342.953125
10355.287109
10378.245117
10442.349609
10386.710938
10257.027344
10307.300781
10287.789062
10254.405273
10228.760742
10325.497070
10295.703125
10279.937500
10279.208984
10296.687500
10308.502930
10279.046875
10341.364258
10308.765625
10283.917969
10313.609375
10318.856445
10280.732422
10252.674805
10301.920898
10311.750000
10351.549805
10314.410156
10350.449219
10326.710938
10296.160156
10285.787109
10292.719727
10303.248047
10296.805664
10369.916016
10363.468750
10258.190430
10349.115234
10322.140625
10256.511719
10224.006836
10271.823242
10298.943359
10293.155273
10311.485352
10264.854492
10348.277344
10262.095703
10269.398438
10307.796875
10290.413086
10206.049805
10280.575195
10292.752930
10319.429688
10300.350586
10346.934570
10257.783203
10308.541992
10345.058594
10335.038086
10292.332031
10328.954102
10268.321289
10247.507812
10319.542969
10305.107422
10269.930664
10253.480469
10298.921875
10325.337891
10286.151367
10263.115234
10333.022461
10379.608398
10336.745117
10362.250000
10381.385742
10307.488281
10291.406250
10312.468750
10280.812500
10351.486328
10358.645508
10400.291016
10359.563477
10272.878906
10324.912109
10302.784180
10317.730469
10276.931641
10293.520508
10303.957031
10261.857422
10291.834961
10267.699219
10212.061523
10237.567383
10257.985352
10284.017578
10264.190430
10256.907227
10310.460938
10280.559570
10258.124023
10270.260742
10180.323242
10281.396484
10305.507812
10271.902344
10236.397461
10277.128906
10264.972656
10235.072266
10200.114258
10259.699219
10268.188477
10244.962891
10234.292969
10270.182617
10266.410156
10186.507812
10201.860352
10215.453125
10217.477539
10238.033203
10280.859375
10314.704102
10284.368164
10308.142578
10354.412109
10273.194336
10247.075195
10256.707031
10228.177734
10248.207031
10237.902344
10246.955078
10294.015625
10271.904297
10285.205078
10280.069336
10300.138672
10287.389648
10235.780273
10270.611328
10256.772461
10320.337891
10333.275391
10338.298828
10278.025391
10362.974609
10332.141602
10274.856445
10279.794922
10335.458008
10247.528320
10252.680664
10282.583008
10327.405273
10306.276367
10285.750977
10313.403320
10322.251953
10261.651367
10178.018555
10247.254883
10251.915039
10224.664062
10269.812500
10295.743164
10297.059570
10273.055664
10299.516602
10318.587891
10304.217773
10285.968750
10325.236328
10341.756836
10267.502930
10284.368164
10305.364258
10248.197266
10261.110352
10317.579102
10316.908203
10210.655273
10289.164062
10241.958008
10238.947266
10231.789062
10262.688477
10264.960938
10237.426758
10246.521484
10257.587891
10241.680664
10240.078125
10251.235352
10274.792969
10232.360352
10283.969727
10234.184570
10229.751953
10262.153320
10269.534180
10238.488281
10173.067383
10195.985352
10195.435547
10166.274414
10234.111328
10272.705078
10217.036133
10190.945312
10259.364258
10287.472656
10279.755859
10257.560547
10313.329102
10302.660156
10245.212891
10266.197266
10297.599609
10309.792969
10325.665039
10307.269531
10318.197266
10268.575195
10285.046875
10310.905273
10254.165039
10293.813477
10304.200195
10307.539062
10269.673828
10277.552734
10310.605469
10222.086914
10238.705078
10234.879883
10253.433594
10211.317383
10251.210938
10287.312500
10222.271484
10198.977539
10230.378906
10240.203125
10203.391602
10189.836914
10195.805664
10294.723633
10277.072266
10286.281250
10275.328125
10229.349609
10188.492188
10233.770508
10274.025391
10248.084961
10246.658203
10304.836914
10311.082031
10266.998047
10274.998047
10314.080078
10268.065430
10282.058594
10300.559570
10335.144531
10222.197266
10300.557617
10304.709961
10312.579102
10298.182617
10290.786133
```
