## Supplementary material for "Functional connectivity across the human subcortical auditory system using an autoregressive matrix-Gaussian copula graphical model approach with partial correlations": Code: roi-04_mean_ts.txt

```
9305.984375
9024.261719
9381.282227
9187.713867
9189.291016
9292.585938
8763.069336
9160.236328
9119.642578
9341.636719
9248.468750
9274.605469
9370.902344
9054.697266
8911.695312
9154.613281
9321.292969
9195.524414
9120.023438
9204.619141
9210.215820
9280.875000
8929.028320
9383.975586
8979.263672
9545.254883
9273.598633
9277.318359
9104.146484
9192.019531
9212.644531
9117.881836
9336.462891
9159.116211
9282.310547
9300.542969
9198.510742
9258.837891
9009.648438
9231.128906
9251.019531
9021.357422
9250.945312
9215.599609
9100.915039
9190.791016
9085.863281
9153.716797
9120.025391
9090.764648
9068.894531
9068.837891
9014.701172
9062.169922
9169.815430
9065.501953
9057.427734
9200.935547
9211.744141
9015.867188
9161.144531
8948.880859
8852.747070
9275.150391
9140.376953
9166.546875
9105.891602
8968.160156
9030.770508
9130.017578
9094.673828
8812.638672
9093.684570
9228.957031
8768.208984
8956.375000
8911.188477
8853.603516
9157.790039
9073.089844
9081.287109
9094.306641
9106.582031
8988.908203
8993.170898
8994.130859
9090.278320
9058.335938
9084.687500
9128.349609
9207.263672
9458.427734
9105.009766
9211.201172
9328.151367
9332.511719
9023.771484
9218.935547
9007.379883
9098.818359
9007.321289
8912.900391
8977.180664
9079.085938
9001.847656
9337.314453
9083.164062
9172.547852
9335.488281
9217.052734
8731.685547
8846.609375
9179.736328
9054.949219
9026.239258
9067.754883
9218.529297
9007.153320
9053.290039
8812.943359
8955.421875
9020.035156
8924.890625
9006.929688
8741.318359
9146.039062
9030.406250
8935.707031
8808.351562
8872.215820
9058.472656
9202.411133
9168.343750
8961.396484
8988.494141
8991.708984
9050.752930
8973.294922
8871.681641
9165.660156
9158.822266
9037.244141
9255.203125
9149.396484
8996.087891
9375.458984
9105.947266
8960.244141
9191.492188
9055.236328
9054.712891
9319.249023
9208.860352
8978.453125
8954.390625
8853.652344
8952.058594
8896.871094
8724.756836
9134.734375
8910.818359
9092.396484
8923.315430
8730.992188
9121.875977
9187.720703
9001.027344
9031.697266
9182.818359
9032.071289
9020.824219
9121.736328
9289.505859
8982.130859
9031.231445
9049.509766
9123.439453
9089.073242
9238.758789
9186.623047
8993.308594
8897.599609
9153.285156
9060.492188
8991.078125
9306.486328
9235.783203
9125.974609
8998.791016
8750.640625
8904.091797
8831.551758
9021.683594
8977.991211
9164.305664
8955.366211
8963.668945
9203.980469
9279.713867
9051.994141
9131.347656
9400.310547
9082.027344
9014.601562
8851.300781
8938.232422
8988.535156
8911.152344
9030.908203
8932.858398
8610.460938
9061.915039
9075.371094
8683.380859
8877.001953
8777.033203
8860.689453
8909.998047
9049.347656
8771.611328
9084.384766
8948.150391
8973.214844
8806.586914
9093.916016
8968.556641
8819.697266
8861.025391
8874.559570
9007.708008
8998.779297
8929.305664
8917.734375
9263.484375
8987.138672
8739.551758
8972.105469
9144.509766
9003.375000
9019.939453
9139.375977
9169.113281
8842.880859
9069.693359
9199.928711
8931.544922
8963.029297
8733.101562
8950.416016
9193.813477
9194.548828
9090.546875
9181.385742
9061.151367
9118.241211
9349.197266
8867.500000
8888.924805
9137.749023
8977.369141
9133.936523
8800.361328
8628.689453
9183.242188
9302.907227
8754.128906
8918.458984
9123.437500
9193.735352
9072.120117
9064.503906
9034.859375
8846.328125
8840.248047
8768.060547
9107.490234
9050.216797
9125.085938
8908.550781
9173.630859
8805.236328
8909.345703
9030.273438
8958.041016
8969.958008
8888.244141
8951.995117
8840.429688
9185.279297
8887.565430
9289.590820
9101.093750
8901.478516
8995.349609
8810.953125
8921.714844
8661.842773
8824.724609
9103.662109
9168.508789
9035.414062
9109.152344
8967.219727
8768.876953
8915.296875
8913.998047
8951.424805
9151.046875
8996.121094
9135.089844
8890.314453
8876.347656
8993.389648
8920.684570
9118.058594
8939.910156
8836.525391
9106.874023
9164.750000
8991.620117
9075.343750
9194.964844
9008.791016
8977.855469
9037.495117
8916.746094
8903.828125
9086.943359
8888.427734
9146.857422
9144.920898
9059.037109
9180.876953
8882.242188
9079.843750
9046.555664
8832.416016
8976.632812
8926.746094
9016.957031
8929.017578
8946.605469
9212.556641
9109.055664
8939.312500
8896.313477
8760.152344
9083.513672
9122.433594
8865.090820
8769.658203
8967.943359
9028.929688
8958.623047
8944.662109
8986.314453
8787.850586
8990.205078
8598.344727
8999.770508
8533.352539
8777.406250
8815.706055
8731.398438
8782.603516
8752.815430
8710.890625
8796.431641
8792.017578
8856.164062
9147.279297
8976.784180
9180.273438
9009.742188
9034.259766
9040.201172
8895.332031
8917.480469
8980.834961
8794.223633
9036.231445
9117.378906
8758.644531
8649.105469
9175.400391
8897.853516
8940.425781
8752.186523
8812.851562
8820.375000
9133.526367
8873.537109
8835.082031
8914.744141
8995.395508
9050.855469
8853.314453
8805.281250
8897.571289
8984.086914
8900.430664
8972.908203
8993.742188
8927.119141
8863.943359
8927.431641
9039.212891
8846.708008
9016.993164
9195.533203
8819.875000
8657.900391
8968.653320
8988.408203
9061.742188
8984.087891
8790.701172
9002.453125
9074.638672
8831.852539
8970.593750
8763.680664
8836.519531
8927.364258
8895.939453
8867.062500
8967.757812
8765.271484
9111.042969
8906.199219
9065.742188
8762.621094
9053.976562
9022.144531
9011.326172
8947.083984
9060.006836
8996.794922
8751.296875
8826.939453
9115.269531
9009.476562
8938.315430
8863.880859
9036.332031
8968.954102
8988.411133
8860.605469
8829.445312
9026.338867
8867.500000
8950.439453
9244.979492
9158.982422
8749.984375
9017.656250
8945.695312
8928.520508
8689.683594
8617.681641
8720.183594
8982.476562
8792.273438
8856.218750
8995.583984
8884.048828
8876.074219
8824.714844
9061.914062
8730.289062
8969.028320
8906.968750
9068.095703
9296.164062
8964.929688
8885.369141
8979.939453
8689.562500
8860.932617
9091.267578
9006.906250
8859.995117
9098.204102
9246.159180
8851.230469
8876.101562
8929.561523
8456.237305
8805.365234
8620.560547
8661.914062
9035.920898
8868.254883
8857.052734
8734.523438
8814.080078
8719.984375
8711.515625
9026.252930
9039.406250
8927.899414
9148.904297
8957.746094
8974.611328
8922.458984
8933.975586
8687.880859
8677.475586
8726.583984
8983.251953
9024.263672
8866.062500
8988.257812
8979.220703
8879.839844
9006.074219
8897.465820
9010.555664
9020.581055
8917.395508
8910.520508
8935.614258
8584.951172
8718.104492
8756.021484
8850.693359
9022.277344
8940.619141
8881.911133
8898.277344
9091.445312
8789.917969
8698.042969
9004.150391
8528.931641
8730.982422
8661.120117
9017.984375
8986.031250
8873.702148
8793.193359
8809.300781
8964.662109
8960.294922
9055.879883
8859.012695
8770.349609
8862.492188
8951.195312
8885.487305
8713.816406
8933.759766
8719.986328
8894.335938
9043.699219
9005.642578
8912.042969
9173.556641
8859.820312
8870.279297
9024.193359
8727.003906
8800.189453
8913.267578
8966.521484
8840.955078
8900.731445
9000.500000
8714.722656
8781.240234
8671.619141
8762.871094
9093.416016
9067.213867
8858.171875
9087.265625
8883.772461
8910.615234
8981.527344
8747.111328
8879.145508
8877.976562
8636.693359
8801.888672
8974.751953
8567.906250
8778.998047
8962.369141
9055.416016
8882.885742
8745.205078
8734.119141
8970.896484
8819.001953
8727.859375
8950.898438
9063.166016
8857.670898
8982.935547
8911.216797
8939.818359
9040.943359
8947.498047
8785.557617
8784.240234
8964.919922
8832.550781
8783.457031
8969.566406
8698.593750
9004.683594
8859.365234
8779.903320
9121.226562
8957.052734
8942.927734
8887.669922
9012.261719
8870.282227
8788.083984
8836.662109
8971.488281
8917.582031
8901.664062
9016.677734
9159.730469
9212.628906
8939.427734
8895.899414
8800.849609
8810.010742
8907.248047
8828.236328
8925.264648
8751.439453
8654.027344
8936.593750
8846.269531
8805.817383
8768.486328
8925.822266
8879.720703
8886.209961
8733.007812
8800.758789
8831.467773
8999.667969
8735.162109
8836.372070
8762.842773
8822.544922
8748.253906
8995.758789
8989.048828
8916.851562
8991.292969
9086.058594
8925.521484
8737.899414
8862.235352
8991.830078
8836.875977
8797.648438
8848.148438
8807.142578
9126.822266
8975.033203
8905.488281
8771.771484
8869.326172
8955.894531
8813.242188
8741.820312
8901.382812
8747.500977
8947.947266
8838.131836
8790.060547
8984.566406
8891.359375
8756.341797
9092.878906
9053.333984
9017.552734
8966.022461
9065.955078
8869.627930
9010.436523
8935.234375
8858.050781
8952.460938
8719.941406
8853.693359
8955.958984
8884.781250
8948.148438
9170.712891
8973.232422
8920.552734
8745.123047
8798.429688
8542.308594
8949.941406
8915.181641
8821.094727
8988.480469
9100.450195
9143.950195
8966.185547
8943.067383
8979.251953
8992.958984
9033.876953
8914.066406
8889.128906
8761.699219
8549.556641
9083.937500
9009.215820
8879.791992
8928.608398
8964.517578
8784.457031
8744.343750
9058.597656
9024.529297
9019.244141
9187.738281
8704.797852
9002.863281
8666.271484
8954.845703
9003.244141
8854.473633
8858.822266
9168.166016
8797.142578
9052.920898
8976.861328
8793.205078
8885.302734
9066.270508
8884.541992
8899.111328
8867.896484
9090.064453
9151.259766
8990.211914
8939.828125
9004.489258
8775.893555
9051.975586
8842.947266
8897.150391
8707.675781
8909.412109
8924.603516
8629.545898
8678.564453
8784.544922
8858.465820
8783.329102
8909.468750
8977.769531
9036.691406
9197.178711
9074.230469
9106.800781
8942.912109
8966.360352
8765.859375
8762.483398
8964.609375
9083.861328
8790.772461
8800.781250
8937.000977
8750.099609
8947.277344
8920.427734
8822.623047
8905.393555
9230.477539
9229.921875
9039.800781
8951.586914
8854.177734
8951.548828
8721.636719
8952.702148
8882.911133
9006.886719
8721.683594
8920.796875
8888.636719
8999.234375
8867.843750
9010.441406
8876.341797
9052.816406
8948.710938
8837.298828
8857.366211
8786.724609
9033.126953
8805.398438
8884.137695
8801.125977
8761.620117
8911.889648
8887.814453
9094.150391
8760.235352
8769.476562
9028.826172
8731.316406
8772.647461
8797.236328
9016.193359
9246.996094
9172.228516
9188.519531
9006.753906
8912.747070
8971.947266
8832.814453
8829.171875
9125.404297
8808.935547
8816.834961
8831.970703
9040.248047
8793.855469
9392.990234
8872.855469
8802.287109
8914.806641
8647.679688
8931.770508
8727.599609
8792.079102
8879.457031
9017.907227
9034.178711
9076.085938
8874.578125
8796.515625
8967.199219
8810.917969
8964.992188
8975.997070
9044.450195
8874.017578
8916.879883
9136.117188
9172.740234
9158.871094
8856.662109
9006.781250
9059.345703
8857.958984
8871.211914
9034.447266
9022.205078
8941.742188
8840.087891
8976.007812
9072.823242
8952.054688
8977.750977
8887.111328
8783.989258
8868.691406
9041.335938
8859.362305
8957.920898
8968.080078
8800.039062
8699.502930
8906.830078
8806.195312
8874.420898
8875.726562
9122.240234
8985.693359
8869.836914
9244.367188
8888.174805
9216.064453
8711.837891
8935.196289
8904.016602
8711.728516
8653.238281
8946.792969
8962.659180
9062.178711
9235.408203
8953.519531
9159.751953
```
