## Supplementary material for "Functional connectivity across the human subcortical auditory system using an autoregressive matrix-Gaussian copula graphical model approach with partial correlations": Code: roi-05_mean_ts.txt

```
9077.851562
9291.265625
9076.366211
9220.341797
9240.887695
9294.075195
9277.069336
9086.430664
9159.597656
9228.137695
9465.275391
9285.632812
9078.139648
9053.773438
9060.354492
9276.408203
8988.576172
9110.271484
9133.608398
9286.950195
9117.116211
9121.539062
9203.559570
9232.101562
8997.739258
9254.030273
8958.255859
9017.013672
9249.727539
9060.882812
9428.383789
9166.492188
9210.742188
9128.217773
9111.572266
9207.699219
9132.011719
8991.097656
9270.094727
9123.409180
9152.393555
9023.970703
9121.648438
9113.134766
9205.205078
9300.080078
9238.041992
9248.720703
9241.564453
9277.318359
9236.269531
9093.802734
9255.132812
9286.226562
9456.886719
9228.833008
9162.468750
8970.440430
9058.988281
9228.030273
9100.314453
9097.225586
9142.894531
9273.674805
9195.440430
9076.688477
8935.196289
9176.264648
9013.496094
9254.128906
9214.187500
8962.908203
9067.477539
8957.412109
9167.456055
9157.607422
8980.309570
8974.068359
9153.341797
8985.291992
9151.206055
9019.795898
9244.893555
9026.604492
9183.614258
9320.561523
8933.110352
9157.564453
9085.339844
9197.103516
9204.230469
9088.841797
9315.179688
9060.614258
9079.764648
9096.759766
9287.604492
9064.543945
9259.402344
9068.739258
8981.543945
9130.603516
9001.661133
9245.757812
9309.607422
9152.586914
9186.442383
9201.759766
9228.153320
9164.025391
9172.360352
9278.827148
9292.570312
9099.334961
9032.849609
9073.347656
9258.282227
9335.386719
9248.403320
9173.483398
9267.502930
8932.127930
9047.342773
9087.889648
9158.416992
9161.970703
8963.211914
9202.333008
8906.467773
9060.100586
9147.309570
9071.775391
9306.578125
9304.729492
9140.253906
9131.465820
9060.208984
9404.837891
8941.549805
9146.048828
9165.319336
9214.555664
9101.083008
9284.231445
9232.430664
8911.752930
9046.911133
9060.659180
8964.833008
9108.638672
9242.941406
9005.975586
9003.954102
8831.009766
9013.340820
8939.408203
9165.761719
9141.806641
8982.878906
9068.503906
9096.939453
9049.260742
9054.267578
8920.672852
8903.797852
9266.389648
8972.502930
8877.906250
9067.100586
9169.271484
9117.423828
9305.102539
9374.601562
9215.585938
8815.282227
8892.578125
9190.572266
8891.584961
9019.727539
8968.745117
9011.382812
9149.068359
9144.509766
9240.091797
9181.961914
8955.855469
9174.324219
9094.125977
8911.468750
9003.288086
9173.189453
9094.848633
9137.755859
9129.955078
8895.445312
9224.521484
9165.321289
8999.977539
9071.889648
9085.250000
9129.841797
9101.583984
9039.694336
9178.088867
8665.030273
9021.310547
8381.073242
9245.456055
9286.018555
9057.273438
9314.132812
8898.294922
8950.892578
8969.324219
8791.143555
9176.553711
8931.849609
9061.538086
9265.123047
9043.898438
8915.344727
8876.013672
8775.250977
8971.360352
9021.963867
8790.215820
8758.625977
8813.226562
8988.508789
8957.622070
9142.979492
9161.045898
8995.732422
9374.087891
9070.416992
8835.357422
9035.138672
8991.914062
8994.299805
9097.527344
9046.388672
9026.018555
9114.421875
9050.682617
9181.809570
8829.506836
8951.398438
9115.591797
8975.566406
9195.896484
8976.435547
9112.203125
9083.072266
9112.118164
8786.522461
9037.451172
9133.535156
9079.557617
8951.410156
9199.863281
9092.281250
9502.159180
9012.833984
9077.809570
8817.637695
8787.559570
8991.642578
9160.212891
9031.506836
8956.908203
8769.797852
8697.001953
8974.690430
9150.990234
8911.097656
8945.804688
9018.635742
9295.470703
9282.538086
9095.868164
8943.446289
9131.750977
8928.021484
9046.345703
8971.256836
9125.641602
9026.891602
9181.167969
9208.186523
9016.196289
8928.622070
8980.186523
9088.397461
8945.808594
9001.011719
8863.914062
9206.242188
9104.162109
9075.035156
9154.529297
9134.674805
8906.326172
8949.746094
9038.136719
8922.698242
9105.667969
9110.758789
9209.783203
8964.267578
9108.089844
9000.429688
8931.841797
9026.157227
8976.495117
9089.171875
8676.581055
9025.707031
9305.433594
9218.645508
9019.578125
9033.898438
8913.255859
8926.957031
8978.632812
9037.291016
9018.208008
8958.567383
9110.057617
9040.597656
9269.587891
9054.194336
8952.226562
8950.480469
9188.702148
8876.462891
9046.100586
8980.756836
9336.224609
9042.153320
8893.722656
9205.719727
9116.989258
9050.413086
9117.033203
9113.436523
9023.807617
9090.787109
8811.272461
8996.411133
9031.455078
8904.263672
9089.699219
9177.606445
8980.173828
8991.794922
8767.700195
8794.234375
8904.720703
8641.599609
9115.867188
9041.489258
8831.100586
9029.225586
8682.799805
8901.193359
8741.850586
8797.184570
9127.853516
9080.866211
9313.494141
9118.622070
9105.470703
9031.940430
8946.301758
8794.531250
8985.000977
8998.616211
8962.061523
9004.592773
9052.426758
8853.480469
9061.836914
8926.809570
9010.213867
8960.935547
8694.260742
8928.721680
8788.873047
8932.684570
9049.070312
8927.262695
9023.255859
8922.580078
8929.051758
8869.601562
8774.884766
9028.523438
8608.372070
8954.365234
9101.937500
8840.103516
9053.516602
9166.134766
9086.136719
9191.192383
8926.297852
8826.812500
9044.495117
9041.211914
8900.346680
8820.137695
8903.001953
8978.719727
9037.854492
8953.067383
8977.942383
9074.246094
8949.952148
9209.314453
8866.765625
8938.442383
9043.911133
9054.965820
9359.300781
9089.670898
8994.138672
8900.337891
8997.276367
8764.170898
8972.394531
9007.638672
9023.193359
8795.219727
9296.925781
8955.538086
9188.546875
9244.952148
8925.312500
8922.832031
8914.653320
9027.854492
9324.436523
9271.333984
8984.138672
8909.605469
8884.736328
8997.640625
8812.818359
8957.202148
9023.423828
9091.870117
8867.723633
9033.175781
8863.945312
8958.377930
8945.420898
9153.371094
8947.259766
8900.150391
8963.070312
9006.531250
8905.855469
9247.584961
9228.153320
9288.937500
9011.019531
9034.786133
9048.137695
9189.909180
9125.355469
8830.150391
9000.469727
9137.429688
9023.494141
8969.117188
9110.410156
8976.586914
8961.161133
9054.353516
9029.645508
9149.702148
9340.638672
9066.859375
9083.317383
9014.338867
8920.075195
9412.837891
8966.192383
8774.311523
8758.690430
8886.799805
8915.863281
8932.535156
8895.902344
8781.360352
8833.775391
8797.677734
9005.833008
8949.218750
8738.291992
9145.540039
9021.646484
8905.746094
8949.567383
8952.793945
8907.620117
8825.124023
9163.909180
9057.264648
8932.516602
8849.765625
8864.641602
8637.170898
9014.302734
8993.043945
9072.015625
8984.457031
8895.698242
8877.875000
8734.987305
9141.016602
8937.299805
8846.691406
8945.384766
9012.944336
9036.192383
8992.466797
9013.411133
9053.433594
8993.755859
8973.768555
9057.524414
8877.081055
9048.063477
8920.916016
8702.300781
9023.847656
9221.372070
8972.116211
8812.768555
9059.976562
8987.240234
8691.621094
8879.745117
9002.361328
8850.781250
9143.737305
8784.939453
8742.699219
9031.929688
8812.160156
9119.996094
8956.021484
8758.556641
8987.716797
9210.821289
8999.085938
9264.803711
8973.829102
9103.195312
8908.211914
8907.346680
8880.998047
8906.738281
8946.841797
9048.444336
9132.958984
9021.137695
8873.547852
8994.389648
9034.439453
8751.200195
9080.311523
9260.653320
8924.275391
8766.251953
9065.917969
8940.726562
8970.006836
8998.722656
8903.040039
8854.777344
9023.379883
9155.989258
8971.130859
9033.039062
8862.710938
9042.911133
8900.649414
9004.631836
8918.795898
9194.723633
9071.156250
8802.239258
9073.973633
9065.951172
9101.464844
9045.814453
8864.146484
9021.284180
8951.007812
9147.121094
8908.906250
9134.756836
8994.109375
8936.118164
9125.427734
9230.386719
9112.411133
8931.411133
8800.274414
9064.263672
9158.152344
8828.711914
8952.678711
8981.092773
9004.517578
9057.718750
9074.942383
9128.107422
8991.580078
8915.979492
9210.673828
9054.554688
9088.415039
8961.537109
8893.302734
9141.185547
8814.596680
9031.106445
9075.613281
8954.344727
8894.253906
9032.589844
8865.445312
9008.112305
8861.612305
9146.752930
9120.112305
9021.817383
8901.770508
8867.497070
9064.243164
9077.390625
9150.692383
8940.791992
9067.107422
9106.340820
8975.901367
8905.402344
9093.325195
9072.397461
8989.192383
9294.344727
8927.563477
8780.580078
8836.989258
9036.784180
8954.358398
9088.774414
9178.574219
9145.390625
8921.314453
9038.834961
8701.845703
8956.942383
9032.608398
8958.386719
8885.517578
9084.426758
9136.881836
8974.422852
8842.546875
8851.906250
9018.459961
9112.513672
9046.831055
9175.447266
8976.007812
9042.592773
8949.281250
8998.242188
9041.497070
9062.607422
9082.247070
9239.700195
8932.915039
9010.937500
9055.851562
9080.331055
9084.857422
8952.337891
8948.684570
9061.314453
9052.789062
8885.504883
8976.463867
9035.377930
9119.938477
9139.436523
9142.159180
9149.661133
9056.837891
8790.049805
9161.552734
9052.724609
9021.028320
9013.054688
9214.063477
9123.191406
9134.229492
9031.357422
9003.437500
9034.971680
8954.265625
9107.674805
8795.554688
9117.532227
9302.360352
8950.988281
9037.987305
9103.202148
9161.491211
8905.685547
9132.872070
9096.788086
9018.533203
9121.556641
9089.884766
9221.211914
9090.732422
9240.445312
9075.774414
9185.630859
9278.804688
9257.428711
9133.886719
9015.059570
9151.244141
9189.290039
9017.824219
8959.584961
8989.844727
9005.009766
8993.669922
9143.904297
9312.740234
9176.422852
9311.784180
9039.837891
9336.780273
8878.257812
8847.081055
8957.105469
9199.488281
8967.768555
9260.976562
9003.659180
9121.926758
9139.604492
9133.823242
9181.376953
8779.302734
9176.400391
9037.632812
9236.540039
9081.641602
9177.866211
9173.563477
9141.885742
9172.676758
9188.863281
9201.919922
8986.750977
8903.683594
9239.085938
8953.928711
9053.011719
9076.553711
9006.173828
8791.968750
9222.745117
8939.919922
8873.120117
9063.130859
8948.605469
9162.227539
8966.608398
9014.806641
8921.075195
8965.573242
8697.821289
8719.460938
9087.392578
9181.381836
8851.939453
9006.916016
9012.855469
9128.691406
9146.043945
9061.084961
9018.802734
8902.534180
8952.080078
9001.253906
9011.510742
8843.755859
9098.957031
9084.300781
8991.712891
9158.616211
9163.111328
9125.311523
9057.373047
9128.946289
9115.503906
8877.019531
9107.048828
9159.110352
8875.212891
9001.388672
9207.847656
9134.221680
8977.316406
9007.432617
9315.703125
9011.905273
9074.756836
9186.795898
9169.419922
9129.347656
8859.873047
9140.750000
8765.188477
8964.307617
9073.785156
9042.210938
8799.754883
9039.567383
9279.178711
9091.026367
8761.412109
9142.846680
8964.750977
8915.312500
9038.099609
9032.316406
9133.239258
8863.801758
9016.006836
9322.923828
8917.543945
9325.828125
8994.929688
8888.252930
8736.785156
8958.624023
8866.210938
9061.472656
8952.122070
8981.888672
8840.598633
9002.779297
9070.632812
9116.203125
8977.161133
8895.231445
9088.477539
8961.342773
8941.734375
9012.815430
9102.425781
9097.573242
8812.922852
8952.128906
9026.954102
9129.887695
8990.705078
8977.891602
9115.496094
8972.359375
9081.152344
9080.392578
9097.208008
8924.172852
9043.281250
9227.045898
8865.798828
8778.100586
8842.665039
9017.791992
8827.166016
8865.621094
8867.287109
9005.721680
8811.725586
9286.838867
9258.461914
8850.939453
8966.445312
```
