## Supplementary material for "Functional connectivity across the human subcortical auditory system using an autoregressive matrix-Gaussian copula graphical model approach with partial correlations": Code: roi-06_mean_ts.txt

```
9679.424805
9942.717773
9932.683594
9896.453125
9728.640625
9553.539062
9627.453125
9717.765625
9493.224609
9528.137695
9775.279297
9854.656250
9698.482422
9881.176758
9622.128906
9543.865234
9721.156250
9646.570312
9401.224609
9628.210938
9791.255859
9710.559570
9698.626953
9609.423828
9538.550781
9625.070312
9612.806641
9361.192383
9497.707031
9612.320312
9528.676758
9743.980469
9655.478516
9444.343750
9798.181641
9770.220703
9463.084961
9570.205078
9692.451172
9703.361328
9502.559570
9508.018555
9715.222656
9745.712891
9634.556641
9590.408203
9609.195312
9593.927734
9370.125000
9470.354492
9372.964844
9335.489258
9551.166016
9762.433594
9742.005859
9822.418945
9798.120117
9653.480469
9657.457031
9639.345703
9641.973633
9554.697266
9896.347656
9904.082031
9879.897461
9957.446289
9781.299805
9421.547852
9590.593750
9553.186523
9425.553711
9645.288086
9736.755859
9708.346680
9624.558594
10010.380859
9569.176758
9638.418945
9719.115234
9891.428711
9760.558594
9650.929688
9813.463867
9659.201172
9350.689453
9490.832031
9393.943359
9510.282227
9682.450195
9530.907227
9480.523438
9714.505859
9544.318359
9740.083984
9715.207031
9611.335938
9526.968750
9650.169922
9375.436523
9392.108398
9410.695312
9416.782227
9268.591797
9427.339844
9705.081055
9579.864258
9790.888672
9566.415039
9673.739258
9638.575195
9678.088867
9260.679688
9465.892578
9562.039062
9481.080078
9477.636719
9637.490234
9767.477539
9608.272461
9714.458984
9587.936523
9523.512695
9658.306641
9766.164062
9611.412109
9434.673828
9531.384766
9279.573242
9270.617188
9457.943359
9437.019531
9644.156250
9769.281250
9767.382812
9866.360352
9809.503906
9684.179688
9579.362305
9439.804688
9328.402344
9456.487305
9541.222656
9523.655273
9515.436523
9678.628906
9680.966797
9570.013672
9751.661133
9633.800781
9693.388672
9702.039062
9775.791016
9622.611328
9519.250977
9477.989258
9556.283203
9508.419922
9573.440430
9599.449219
9666.980469
9796.208984
9676.562500
9714.896484
9691.744141
9611.639648
9730.128906
9591.791016
9516.742188
9513.903320
9537.126953
9426.937500
9350.474609
9654.289062
9645.279297
9678.976562
9697.643555
9800.945312
9705.420898
9373.535156
9456.659180
9591.162109
9598.794922
9694.890625
9670.132812
9730.336914
9505.265625
9685.817383
9511.431641
9546.611328
9618.818359
9523.093750
9403.385742
9368.170898
9459.339844
9631.222656
9416.941406
9657.004883
9680.292969
9673.215820
9791.419922
9878.522461
9609.680664
9765.543945
9726.188477
9491.307617
9493.949219
9684.000000
9725.109375
9954.283203
9842.169922
9781.638672
9675.153320
9764.167969
9448.449219
9688.426758
9803.273438
9888.896484
9684.455078
9803.110352
9673.334961
9479.805664
9469.458008
9594.402344
9261.791992
9311.768555
9609.242188
9388.699219
9421.538086
9367.579102
9544.662109
9468.169922
9753.082031
9741.675781
9831.568359
9655.938477
9789.603516
9501.907227
9403.203125
9418.718750
9668.668945
9498.437500
9643.418945
9695.050781
9775.794922
9904.238281
9903.933594
9606.890625
9541.208984
9314.142578
9534.345703
9889.943359
9610.420898
9664.007812
9688.921875
9692.454102
9734.429688
9824.953125
9543.713867
9653.056641
9727.733398
9524.013672
9813.601562
9582.152344
9587.223633
9745.722656
9652.530273
9597.495117
9905.541016
9629.905273
9669.841797
9524.332031
9685.884766
9507.345703
9410.277344
9283.365234
9509.628906
9532.744141
9553.599609
9693.386719
9709.710938
9802.587891
9748.171875
9682.642578
9634.938477
9467.082031
9462.689453
9571.813477
9634.585938
9776.847656
9580.197266
9627.416016
9726.194336
9545.740234
9638.199219
9630.607422
9654.255859
9407.402344
9436.020508
9687.335938
9592.176758
9666.768555
9882.267578
9630.940430
9527.827148
9443.363281
9537.502930
9606.444336
9502.239258
9617.988281
9614.533203
9689.305664
9654.545898
9417.183594
9605.372070
9536.544922
9383.408203
9617.434570
9554.445312
9506.038086
9539.359375
9566.697266
9750.875977
9638.608398
9582.202148
9728.162109
9515.840820
9398.076172
9515.150391
9288.501953
9501.603516
9450.868164
9712.048828
9612.875977
9698.669922
9839.719727
9592.871094
9686.955078
9764.264648
9557.909180
9430.638672
9631.928711
9542.515625
9657.206055
9892.123047
9846.365234
9723.586914
9571.795898
9708.857422
9503.273438
9534.089844
9582.574219
9587.603516
9617.252930
9594.356445
9784.550781
9704.164062
9625.787109
9531.435547
9608.486328
9454.905273
9777.588867
9668.537109
9701.688477
9570.017578
9753.568359
9588.734375
9312.584961
9507.315430
9396.785156
9481.569336
9567.449219
9604.625977
9830.656250
9629.269531
9469.523438
9415.972656
9419.671875
9489.579102
9586.107422
9481.102539
9651.177734
9768.670898
9713.034180
9708.657227
9707.822266
9420.078125
9440.607422
9463.612305
9592.650391
9399.729492
9789.470703
9658.515625
9665.918945
9671.101562
9867.236328
9544.375000
9603.461914
9731.104492
9657.780273
9319.591797
9311.617188
9282.388672
9503.669922
9664.817383
9564.544922
9711.112305
9653.250000
9672.790039
9627.633789
9498.581055
9415.096680
9547.714844
9556.245117
9444.011719
9522.720703
9544.491211
9898.224609
9637.029297
9694.054688
9710.295898
9486.886719
9700.308594
9599.146484
9592.126953
9645.940430
9822.759766
9637.506836
9783.964844
9586.137695
9906.573242
9489.780273
9398.015625
9565.270508
9496.609375
9390.464844
9715.138672
9568.205078
9693.675781
9794.747070
9641.714844
9678.750977
9521.319336
9818.794922
9740.111328
9533.242188
9627.589844
9539.790039
9371.187500
9411.342773
9559.177734
9555.814453
9616.959961
9811.797852
9675.505859
9810.482422
9538.281250
9715.347656
9471.058594
9341.105469
9258.231445
9571.365234
9308.199219
9441.642578
9470.940430
9476.455078
9454.511719
9718.799805
9617.398438
9712.169922
9422.568359
9729.552734
9452.082031
9877.937500
9538.589844
9537.543945
9424.595703
9409.662109
9515.057617
9429.232422
9628.205078
9702.945312
9602.735352
9781.185547
9815.908203
9668.107422
9504.468750
9737.480469
9666.802734
9672.975586
9856.321289
9707.285156
9541.501953
9574.055664
9567.958008
9466.493164
9660.973633
9258.945312
9320.653320
9621.468750
9298.265625
9420.460938
9552.460938
9475.716797
9538.058594
9704.692383
9686.791016
9371.970703
9473.241211
9382.371094
9220.576172
9395.509766
9360.547852
9540.636719
9387.257812
9619.217773
9520.925781
9538.694336
9750.673828
9840.013672
9455.033203
9609.767578
9579.772461
9507.803711
9340.950195
9514.238281
9325.031250
9434.820312
9722.125977
9772.982422
9686.031250
9693.277344
9504.863281
9774.205078
9537.235352
9356.718750
9708.112305
9459.062500
9489.046875
9481.796875
9488.779297
9613.081055
9625.533203
9673.236328
9724.859375
9837.122070
9425.595703
9357.433594
9328.680664
9606.596680
9222.673828
9351.693359
9267.674805
9393.687500
9319.304688
9262.689453
9686.053711
9764.727539
9609.348633
9799.195312
9808.448242
9651.033203
9783.117188
9649.291016
9740.507812
9543.114258
9504.574219
9699.744141
9784.195312
9409.836914
9461.589844
9499.479492
9523.270508
9578.227539
9724.588867
9841.458984
9571.036133
9961.429688
9685.417969
9620.977539
9758.546875
9665.766602
9443.394531
9771.365234
9798.462891
9788.248047
9607.669922
9545.996094
9594.499023
9579.747070
9654.970703
9596.034180
9532.491211
9613.250000
9780.431641
9507.582031
9751.665039
9734.453125
9480.359375
9378.911133
9312.957031
9672.583008
9455.507812
9312.628906
9515.047852
9373.985352
9459.270508
9448.693359
9528.850586
9481.587891
9533.878906
9668.130859
9509.500000
9734.593750
9815.135742
9709.921875
9731.748047
9655.155273
9620.699219
9430.636719
9770.492188
9584.265625
9434.798828
9385.800781
9482.507812
9737.353516
9768.356445
9680.444336
9887.737305
9795.343750
9764.033203
9744.830078
9718.578125
9633.783203
9762.768555
9670.514648
9589.696289
9854.824219
9995.787109
9641.933594
9675.491211
9317.859375
9516.869141
9319.355469
9484.503906
9408.303711
9633.295898
9429.234375
9573.212891
9790.841797
9587.221680
9837.631836
9857.732422
9808.113281
9818.283203
9841.006836
9734.038086
9495.986328
9291.488281
9387.998047
9529.375000
9466.556641
9735.625977
9651.080078
9646.343750
9694.640625
9725.557617
9676.367188
9488.566406
9507.174805
9546.105469
9509.884766
9447.225586
9476.683594
9518.000977
9321.000000
9333.956055
9443.340820
9500.359375
9558.178711
9641.779297
9546.646484
9612.547852
9596.140625
9629.898438
9579.175781
9676.015625
9737.585938
9542.917969
9667.916016
9632.934570
9678.488281
9813.128906
9817.974609
9789.065430
9777.497070
9616.438477
9513.632812
9747.097656
9507.796875
9211.957031
9424.305664
9212.541016
9293.500977
9400.623047
9306.160156
9309.553711
9555.407227
9836.832031
9681.656250
9400.398438
9638.488281
9714.243164
9765.466797
9689.116211
9668.658203
9694.123047
9241.315430
9550.206055
9469.421875
9490.665039
9451.560547
9418.591797
9826.875977
9666.051758
9790.006836
9715.750000
9727.677734
9767.081055
9907.449219
9796.406250
9417.614258
9639.133789
9673.524414
9300.907227
9356.729492
9422.517578
9487.718750
9367.680664
9568.681641
9436.916016
9700.070312
9765.047852
9722.921875
9624.098633
9693.458008
9613.206055
9855.322266
9801.904297
9657.287109
9634.007812
9769.650391
9450.241211
9311.136719
9510.400391
9356.190430
9664.003906
9479.211914
9360.546875
9404.986328
9450.253906
9251.875000
9414.104492
9507.826172
9418.365234
9590.316406
9737.375000
9510.931641
9546.781250
9781.073242
9633.173828
9765.198242
9833.310547
9712.777344
9559.323242
9508.214844
9391.853516
9638.817383
9537.269531
9621.179688
9601.343750
9332.076172
9685.837891
9783.958008
9830.854492
9688.443359
9709.654297
9792.159180
9757.162109
9605.380859
9533.970703
9640.171875
9613.101562
9558.742188
9597.689453
9854.551758
9610.343750
9667.208984
9605.138672
9754.835938
9803.195312
9911.389648
9938.207031
9643.697266
9717.937500
9649.089844
9388.252930
9361.256836
9399.317383
9316.875000
9560.042969
9454.597656
9412.098633
9448.779297
9774.846680
9829.131836
9689.009766
9528.163086
9747.041992
9803.259766
9675.132812
9859.798828
9925.697266
9635.141602
9594.469727
9292.578125
9462.149414
9439.273438
9421.851562
9766.781250
10088.124023
9669.788086
9829.259766
9860.861328
9456.439453
9632.097656
9714.237305
9641.763672
9406.285156
9259.576172
9410.135742
9627.324219
9450.534180
9576.000977
9650.795898
9672.231445
9716.237305
9836.304688
9623.108398
9680.867188
9895.166016
9948.452148
9588.320312
9640.177734
9615.190430
9549.162109
9413.298828
9492.781250
9458.755859
9177.171875
9303.669922
9475.157227
9412.376953
9369.238281
9347.118164
9421.368164
9425.018555
9598.376953
9565.382812
9650.578125
9499.499023
9646.150391
9782.718750
9811.926758
9712.909180
9707.232422
9712.806641
9487.802734
9351.962891
9675.823242
9422.132812
9469.756836
9453.485352
9770.233398
9700.193359
9724.808594
9847.092773
9763.751953
9711.566406
9625.879883
9728.192383
9751.846680
9437.917969
9480.542969
9728.599609
9536.378906
9407.052734
9352.893555
9561.443359
9611.429688
9608.388672
```
