## Supplementary material for "Functional connectivity across the human subcortical auditory system using an autoregressive matrix-Gaussian copula graphical model approach with partial correlations": Code: roi-07_mean_ts.txt

```
11361.082031
11250.215820
11330.885742
11295.625977
11132.229492
11311.187500
11202.157227
11239.783203
11122.570312
11391.326172
11322.579102
11169.015625
11342.579102
11282.195312
11157.047852
11340.888672
11231.789062
11240.874023
11298.386719
11242.286133
11326.124023
11155.915039
11345.699219
11286.291016
11283.509766
11276.209961
11208.473633
11109.396484
11109.552734
11341.891602
11189.098633
11276.657227
11151.811523
11206.269531
11194.699219
11236.075195
11110.176758
11305.992188
11181.342773
11044.666992
11190.675781
11149.617188
11208.288086
11371.163086
11014.016602
11215.570312
11352.019531
11261.410156
11234.118164
11172.818359
11239.841797
11141.022461
11327.610352
11175.122070
11272.944336
11232.144531
11306.522461
11153.124023
11277.831055
11186.540039
11158.725586
11264.242188
11227.009766
11212.149414
11339.544922
11382.325195
11081.536133
11222.670898
11192.678711
11049.499023
11131.724609
11314.294922
11235.454102
10686.907227
11086.165039
11465.625000
11328.800781
11172.980469
11298.694336
11246.709961
11253.366211
11161.878906
11073.625977
11163.623047
11192.325195
11233.189453
10986.808594
11143.916016
10993.861328
11267.845703
11139.690430
10972.118164
11113.347656
11090.534180
11039.263672
11210.773438
11152.332031
11104.183594
11091.110352
11190.897461
11074.424805
11020.430664
11028.046875
11027.286133
11156.398438
11118.600586
11172.355469
11199.725586
11197.493164
11237.071289
11250.339844
11120.785156
11178.860352
11121.782227
10839.387695
11152.922852
11036.876953
11110.386719
10907.625977
11221.170898
11235.417969
11028.953125
11200.128906
11053.980469
10947.737305
11293.942383
11356.238281
11019.496094
11036.077148
10915.453125
11135.709961
11074.633789
11224.338867
11281.428711
11174.932617
11151.927734
11225.266602
11108.144531
11174.428711
11210.238281
11188.522461
11249.784180
10879.626953
11190.743164
11236.266602
11285.780273
11159.313477
11238.633789
11102.897461
11255.754883
11269.910156
11109.915039
11096.714844
11087.446289
11293.800781
11023.453125
11188.867188
10997.981445
11018.024414
10998.969727
11200.631836
11087.168945
11278.621094
11221.569336
11186.042969
11009.261719
11224.330078
11083.413086
11056.148438
11165.311523
11077.389648
11082.965820
11197.641602
11181.790039
11008.782227
11213.837891
11153.888672
11165.519531
11286.465820
11021.147461
11173.747070
11123.353516
11056.999023
11163.092773
11107.308594
11141.305664
11143.650391
11080.016602
11193.433594
11190.356445
11129.896484
10949.805664
10979.871094
11135.997070
11072.790039
11016.264648
11125.328125
11133.388672
11164.691406
11119.610352
11119.306641
11036.326172
11060.721680
11202.289062
11179.330078
11124.375000
10669.409180
11303.750977
11302.024414
11188.276367
11312.772461
11215.199219
11157.941406
10884.432617
11159.886719
11096.461914
11288.243164
11240.964844
11141.866211
10999.393555
11233.193359
11244.530273
11133.733398
11170.888672
11078.090820
11145.615234
11056.240234
11079.610352
11208.186523
11211.250000
11090.750977
11103.461914
11051.519531
11126.341797
11225.115234
11184.913086
11071.093750
11024.532227
11019.075195
10980.397461
10973.549805
11176.327148
11000.655273
11248.081055
11022.355469
11195.186523
11170.211914
11236.610352
11218.549805
11217.059570
11135.733398
11278.790039
11153.503906
11069.284180
11093.192383
11094.368164
11237.946289
11246.874023
11028.555664
11183.209961
11162.555664
11263.755859
11060.919922
11202.045898
11196.785156
11056.433594
11161.958984
11140.896484
11153.267578
11031.735352
11236.366211
11155.871094
11104.714844
11127.475586
11112.087891
10925.413086
11043.238281
11000.094727
11092.260742
11124.436523
11148.128906
11208.325195
11213.030273
11050.498047
11021.322266
11064.856445
11018.664062
11159.217773
11096.446289
11107.917969
11178.522461
11029.303711
11069.361328
10896.041016
11114.075195
11078.749023
11096.423828
11271.782227
11032.733398
11042.909180
11153.042969
11192.915039
11276.050781
11075.685547
11197.327148
11062.014648
11082.656250
11038.366211
11149.008789
11248.010742
11142.810547
11015.308594
11033.134766
11192.223633
11040.875000
11037.717773
11059.532227
10994.839844
11267.817383
11097.430664
11044.585938
11108.743164
11173.976562
11246.683594
11091.700195
10988.951172
11194.785156
11126.707031
10946.021484
11139.095703
11209.831055
11209.486328
11271.973633
11230.500977
11153.407227
11179.045898
11121.105469
11149.325195
10955.447266
10935.098633
11029.701172
10942.855469
11058.172852
11177.932617
11079.515625
11046.413086
11090.815430
11117.410156
10990.756836
10965.002930
11033.222656
11144.865234
11040.761719
11184.218750
11170.547852
11148.482422
11068.671875
11259.180664
10738.058594
11171.951172
11057.730469
11193.404297
11146.711914
11264.173828
11014.089844
10873.741211
10922.814453
11353.702148
10846.581055
11108.206055
11107.790039
10958.639648
11027.590820
10898.381836
11171.946289
11124.941406
10875.437500
11084.152344
10845.144531
11009.810547
11086.821289
11159.933594
11016.768555
10928.055664
11151.564453
10968.601562
11131.014648
11185.802734
11016.869141
10804.656250
11030.002930
10925.576172
10924.697266
11099.597656
11069.661133
11008.335938
11081.840820
11159.189453
11173.398438
10827.476562
11035.066406
10922.753906
11008.160156
11171.233398
11073.627930
10940.777344
10987.420898
11142.979492
10997.712891
10948.549805
11006.724609
10888.219727
10869.404297
11140.082031
11135.166016
11109.172852
11062.013672
11158.355469
11151.003906
11003.094727
10912.642578
11062.467773
10989.109375
11061.392578
11150.590820
11014.157227
11084.066406
11114.553711
11154.306641
11169.331055
11012.655273
11123.152344
11033.886719
11098.915039
10844.581055
11007.443359
11014.638672
11050.569336
10929.747070
10994.938477
11019.618164
10922.227539
11152.333984
10762.223633
11003.054688
11045.725586
10940.709961
11006.118164
11087.141602
11041.449219
10998.566406
11164.683594
10899.227539
11111.857422
11165.996094
11162.210938
11043.684570
11000.285156
11135.455078
10965.771484
10898.862305
10956.829102
11167.777344
10872.918945
10908.264648
11087.758789
10983.540039
10969.731445
10993.982422
11055.666016
11107.771484
11014.651367
11009.815430
11196.526367
10808.508789
10800.750000
11063.758789
10885.541016
11042.763672
11136.058594
11070.697266
10981.490234
11068.600586
11128.897461
11042.819336
10568.514648
11044.466797
11048.688477
10940.411133
11037.578125
11057.266602
11011.045898
10912.902344
11051.488281
10988.250977
10903.695312
10900.643555
11081.266602
11047.582031
11005.391602
11078.790039
11092.881836
10944.829102
11124.535156
10882.512695
11060.785156
10934.747070
10982.102539
11003.527344
10799.935547
10938.514648
11040.553711
10892.390625
11096.268555
11080.610352
10906.897461
10928.850586
11049.421875
10937.079102
10977.579102
11040.479492
10967.797852
10909.802734
10867.036133
11026.475586
10997.294922
11038.911133
11025.710938
10998.583008
11064.722656
11190.731445
10814.157227
10933.552734
11046.880859
11092.523438
10949.444336
10904.906250
10916.136719
10945.116211
11063.675781
11089.545898
10968.417969
10972.279297
11016.436523
11042.397461
11005.108398
10973.430664
11023.157227
10993.781250
10980.045898
10879.090820
10953.313477
10890.621094
11028.580078
10873.650391
11025.758789
10917.609375
10945.822266
10975.831055
10907.833008
10937.411133
10778.674805
11061.716797
11053.848633
10998.477539
10858.987305
11135.834961
10972.040039
10886.688477
10945.520508
10969.388672
10868.956055
10846.230469
11042.757812
11037.184570
10927.480469
11000.295898
11062.906250
11076.179688
10863.491211
11075.332031
11043.840820
11088.797852
11121.710938
10901.928711
10888.753906
11044.438477
10993.333984
10739.821289
11067.672852
10920.608398
10966.607422
11091.372070
11074.200195
10735.705078
11016.113281
10970.670898
10962.167969
10921.177734
10989.792969
10951.727539
10998.950195
10867.887695
10818.368164
10809.903320
10854.725586
11051.741211
11019.790039
10959.839844
10976.974609
10998.777344
10970.077148
10881.674805
10863.005859
10971.891602
10880.985352
10877.046875
11051.829102
11003.026367
10963.915039
11015.792969
10916.347656
11109.795898
10833.916016
10993.744141
11103.631836
10977.226562
11067.042969
11114.535156
11037.166992
10867.760742
10839.629883
10812.738281
11100.118164
11027.781250
10910.462891
11162.719727
11125.380859
10942.673828
10860.505859
10995.774414
10879.592773
10949.627930
10824.550781
10944.846680
10822.102539
10988.660156
11020.152344
11024.259766
10848.192383
11054.922852
11154.516602
11002.725586
10926.641602
10962.545898
10977.183594
10970.781250
10898.657227
10944.503906
10923.583008
10965.824219
11076.625977
11051.795898
10968.309570
11060.265625
11034.170898
11067.227539
10947.997070
11053.855469
11066.190430
10894.561523
11037.475586
11012.969727
10967.121094
10893.612305
10754.496094
11035.999023
10824.795898
10987.810547
10927.112305
10857.700195
10881.245117
11032.564453
10815.984375
10939.977539
11020.156250
10918.825195
11005.538086
10946.928711
10917.940430
11003.853516
10897.211914
10968.222656
11065.629883
10917.778320
10960.832031
11079.331055
11029.790039
10858.459961
11005.393555
10901.800781
10787.726562
10940.323242
10827.426758
10887.342773
10771.834961
10927.803711
11073.276367
11079.362305
10834.290039
10890.668945
10944.366211
10985.702148
10805.070312
10928.002930
10967.558594
10832.041016
10841.416992
11027.930664
10815.080078
11025.459961
10819.636719
10905.890625
10963.359375
10989.199219
10890.958984
10922.516602
11083.010742
11013.291016
10948.058594
10803.975586
10905.845703
10871.118164
10870.550781
10779.772461
10926.930664
10860.002930
10947.383789
10925.631836
10984.000977
10983.898438
10982.571289
11060.050781
11177.770508
10963.811523
10994.782227
11112.110352
11058.831055
10904.624023
10940.541016
10939.184570
10881.979492
11010.553711
10782.594727
10995.905273
10930.218750
10998.073242
10845.602539
10871.686523
10759.382812
10841.227539
10879.822266
10903.745117
10907.609375
10995.341797
10947.597656
10856.722656
10835.175781
10889.234375
10923.965820
10916.422852
11030.053711
10915.837891
10857.180664
10951.673828
10968.030273
10881.374023
10817.375977
10932.782227
10758.238281
10925.416016
10878.951172
11033.129883
10827.504883
11067.119141
11171.050781
11024.095703
10935.406250
10916.041992
10740.917969
10843.016602
10921.452148
10876.708008
10983.660156
11104.397461
10931.649414
10920.853516
10953.631836
10986.038086
11003.214844
10885.184570
10959.468750
10858.717773
10969.284180
10917.755859
10812.758789
10689.824219
10744.733398
10799.964844
10914.032227
10931.829102
10987.948242
10832.937500
10804.167969
10967.083984
10741.591797
10901.284180
10938.720703
11031.366211
10832.577148
10894.761719
10845.178711
11013.939453
10681.417969
10915.416016
11016.230469
10837.074219
10946.656250
11060.429688
11074.727539
10867.401367
10978.571289
10976.442383
10935.410156
10928.411133
10935.524414
11003.681641
10913.524414
10847.657227
10907.243164
10980.894531
11020.109375
10936.833984
10955.000977
10872.628906
10990.638672
11045.218750
10980.563477
11044.339844
11028.313477
11035.737305
10870.451172
10897.436523
11076.838867
11024.408203
10917.262695
11058.033203
10766.167969
10890.855469
10908.425781
10943.524414
10794.209961
10878.063477
10709.338867
10822.964844
10777.160156
10908.088867
11019.170898
11105.266602
10929.922852
10965.390625
11097.543945
10963.444336
11083.400391
11043.707031
11100.148438
10966.499023
10964.924805
10909.216797
10869.399414
10824.714844
10901.596680
11036.423828
10827.804688
10960.830078
11077.442383
11013.506836
11253.785156
10955.566406
11016.934570
10985.401367
10802.333984
10964.988281
10775.270508
10879.975586
10950.047852
11085.983398
10935.696289
11013.508789
10869.552734
```
