## Supplementary material for "Functional connectivity across the human subcortical auditory system using an autoregressive matrix-Gaussian copula graphical model approach with partial correlations": Code: roi-08_mean_ts.txt

```
11932.133789
11866.593750
11786.949219
11692.935547
11717.955078
11764.486328
11634.449219
11721.416016
11606.712891
11699.997070
11727.089844
11828.319336
11708.689453
11668.903320
11687.535156
11763.283203
11726.228516
11640.159180
11677.133789
11768.323242
11789.028320
11759.748047
11670.466797
11740.565430
11787.561523
11833.900391
11770.315430
11717.800781
11639.301758
11619.746094
11702.658203
11789.841797
11765.539062
11617.423828
11867.494141
11511.505859
11763.910156
11742.584961
11709.690430
11632.592773
11526.783203
11655.625977
11765.292969
11811.678711
11720.066406
11658.680664
11585.527344
11594.683594
11751.237305
11691.002930
11664.775391
11620.460938
11718.994141
11755.613281
11715.300781
11687.508789
11583.632812
11735.648438
11718.215820
11790.405273
11618.323242
11646.529297
11722.291992
11825.474609
11691.576172
11617.837891
11718.350586
11753.061523
11704.454102
11710.030273
11540.508789
11660.989258
11786.833984
11812.128906
11745.871094
11759.787109
11705.830078
11689.762695
11739.195312
11745.563477
11577.380859
11717.994141
11648.685547
11715.212891
11610.790039
11604.589844
11676.700195
11633.961914
11577.520508
11606.510742
11712.189453
11704.946289
11575.583008
11615.117188
11609.941406
11582.382812
11611.069336
11650.292969
11584.872070
11555.994141
11552.871094
11549.228516
11478.007812
11483.198242
11701.201172
11649.300781
11559.449219
11547.587891
11613.538086
11516.478516
11642.621094
11517.534180
11596.614258
11478.116211
11476.502930
11745.099609
11643.540039
11509.956055
11569.690430
11571.081055
11480.099609
11494.862305
11511.825195
11605.899414
11580.834961
11544.525391
11535.029297
11577.587891
11505.064453
11574.248047
11602.174805
11605.289062
11634.761719
11549.662109
11535.102539
11702.375000
11461.959961
11532.669922
11620.528320
11566.235352
11635.939453
11627.316406
11522.347656
11552.313477
11578.749023
11556.464844
11637.111328
11690.976562
11607.342773
11656.335938
11567.008789
11587.654297
11677.685547
11574.433594
11507.238281
11511.685547
11530.033203
11517.739258
11529.226562
11647.632812
11540.316406
11577.701172
11559.445312
11546.125000
11345.102539
11589.324219
11566.115234
11571.986328
11634.552734
11591.502930
11583.900391
11519.208008
11630.970703
11539.164062
11547.603516
11517.025391
11575.047852
11634.127930
11480.086914
11450.181641
11499.525391
11379.805664
11608.763672
11608.650391
11647.597656
11539.696289
11642.013672
11522.929688
11638.487305
11592.523438
11516.554688
11594.676758
11450.085938
11562.635742
11492.178711
11363.118164
11502.335938
11548.384766
11588.181641
11516.721680
11421.528320
11454.133789
11557.108398
11560.636719
11671.710938
11542.877930
11526.579102
11636.707031
11673.990234
11519.787109
11670.556641
11533.705078
11487.323242
11474.284180
11613.424805
11634.602539
11548.250977
11550.750977
11573.556641
11474.655273
11575.948242
11573.757812
11665.554688
11621.137695
11447.300781
11523.516602
11565.972656
11341.915039
11478.972656
11535.532227
11524.680664
11557.197266
11520.280273
11499.162109
11447.381836
11573.215820
11517.906250
11398.014648
11400.597656
11438.241211
11637.724609
11579.616211
11587.364258
11560.236328
11458.855469
11510.645508
11459.335938
11566.424805
11426.394531
11522.071289
11442.496094
11556.548828
11467.212891
11479.183594
11507.797852
11496.529297
11492.281250
11524.665039
11514.635742
11417.871094
11467.893555
11489.613281
11417.487305
11637.158203
11550.677734
11422.235352
11473.768555
11426.060547
11508.662109
11440.330078
11537.958008
11582.587891
11594.990234
11364.570312
11377.441406
11496.376953
11359.384766
11521.191406
11369.119141
11536.444336
11460.733398
11444.301758
11561.018555
11559.435547
11420.093750
11434.215820
11438.334961
11596.855469
11517.363281
11512.019531
11462.741211
11340.793945
11494.950195
11466.025391
11552.025391
11485.604492
11413.146484
11419.169922
11564.090820
11545.523438
11461.553711
11439.944336
11537.177734
11531.076172
11579.854492
11348.562500
11435.456055
11433.423828
11537.194336
11509.187500
11512.044922
11369.691406
11527.009766
11480.668945
11449.110352
11446.064453
11274.625000
11433.127930
11492.735352
11502.433594
11473.148438
11401.209961
11482.994141
11467.782227
11522.737305
11492.024414
11415.082031
11358.123047
11372.978516
11436.137695
11571.482422
11503.613281
11452.958984
11374.918945
11334.638672
11511.582031
11463.219727
11570.893555
11524.289062
11360.683594
11371.301758
11492.675781
11542.747070
11501.056641
11470.266602
11428.217773
11538.475586
11518.950195
11454.334961
11384.329102
11383.132812
11408.340820
11426.558594
11550.208984
11513.431641
11415.220703
11372.530273
11507.138672
11545.062500
11490.259766
11517.638672
11562.389648
11420.115234
11462.625000
11472.955078
11409.852539
11279.336914
11386.159180
11342.802734
11398.130859
11488.572266
11429.159180
11360.423828
11495.021484
11524.065430
11410.910156
11307.053711
11337.693359
11399.159180
11404.076172
11560.052734
11420.262695
11435.077148
11321.500977
11415.149414
11407.405273
11445.083008
11374.388672
11360.758789
11405.490234
11454.532227
11460.247070
11498.193359
11383.300781
11383.282227
11376.408203
11467.434570
11492.690430
11382.497070
11363.634766
11353.460938
11475.400391
11431.580078
11558.595703
11370.344727
11479.732422
11311.887695
11454.133789
11375.304688
11432.308594
11305.125977
11367.321289
11360.572266
11386.645508
11508.332031
11485.981445
11367.273438
11391.665039
11337.187500
11493.299805
11279.075195
11328.258789
11480.866211
11464.601562
11506.045898
11389.215820
11435.461914
11383.926758
11483.706055
11288.646484
11429.061523
11527.738281
11378.172852
11407.491211
11284.872070
11275.814453
11337.344727
11449.460938
11464.835938
11469.068359
11340.631836
11380.650391
11401.016602
11252.541992
11488.761719
11358.103516
11321.991211
11287.388672
11366.854492
11291.009766
11419.603516
11494.250977
11406.080078
11390.594727
11364.366211
11322.225586
11331.118164
11369.391602
11329.899414
11409.377930
11286.386719
11350.455078
11310.049805
11320.150391
11517.263672
11399.159180
11356.006836
11427.335938
11350.127930
11202.778320
11351.635742
11339.394531
11322.563477
11408.545898
11438.685547
11262.218750
11258.443359
11261.658203
11323.062500
11369.123047
11405.035156
11375.600586
11332.631836
11380.188477
11350.970703
11569.190430
11499.271484
11293.960938
11374.809570
11355.909180
11398.746094
11418.914062
11337.155273
11476.278320
11270.248047
11219.851562
11438.531250
11352.508789
11329.431641
11313.032227
11341.660156
11364.258789
11451.383789
11521.323242
11321.698242
11366.001953
11337.231445
11397.131836
11300.871094
11398.885742
11382.364258
11373.248047
11363.101562
11371.018555
11432.525391
11377.164062
11389.121094
11480.434570
11393.709961
11372.449219
11323.184570
11430.297852
11340.205078
11308.127930
11351.262695
11420.042969
11505.184570
11323.758789
11405.013672
11431.749023
11399.934570
11436.864258
11319.722656
11353.425781
11406.387695
11250.938477
11367.983398
11285.534180
11431.461914
11349.044922
11383.279297
11383.017578
11362.045898
11357.112305
11388.540039
11405.190430
11314.547852
11348.183594
11240.642578
11420.998047
11290.816406
11278.587891
11250.041016
11372.559570
11389.876953
11403.568359
11384.970703
11378.955078
11305.537109
11417.125977
11415.730469
11358.996094
11304.227539
11383.130859
11258.277344
11301.384766
11348.210938
11333.737305
11330.178711
11281.760742
11224.663086
11385.750000
11405.488281
11364.490234
11340.107422
11422.693359
11232.642578
11360.035156
11363.799805
11347.102539
11379.727539
11452.591797
11477.725586
11544.368164
11484.842773
11239.553711
11335.739258
11324.787109
11379.750977
11429.799805
11396.152344
11453.462891
11348.475586
11325.127930
11345.002930
11350.346680
11379.032227
11290.016602
11351.813477
11393.957031
11380.337891
11375.988281
11273.878906
11379.001953
11343.038086
11327.991211
11325.896484
11323.339844
11357.587891
11400.943359
11397.135742
11422.842773
11214.541992
11249.896484
11277.830078
11292.915039
11211.050781
11338.795898
11283.687500
11395.717773
11319.883789
11249.900391
11281.717773
11273.513672
11489.167969
11427.795898
11407.499023
11355.497070
11384.691406
11332.545898
11376.260742
11330.592773
11303.406250
11360.532227
11278.012695
11221.318359
11364.474609
11222.582031
11295.455078
11437.458984
11439.403320
11302.587891
11248.599609
11325.762695
11229.758789
11381.128906
11321.573242
11366.837891
11335.146484
11397.221680
11335.381836
11304.660156
11286.474609
11305.244141
11332.169922
11429.227539
11362.607422
11406.856445
11292.467773
11311.938477
11284.678711
11414.763672
11396.491211
11361.497070
11431.364258
11425.532227
11255.309570
11250.497070
11380.804688
11283.571289
11330.358398
11304.832031
11391.184570
11254.721680
11229.672852
11215.402344
11257.542969
11356.689453
11320.059570
11360.215820
11350.607422
11308.595703
11415.083008
11340.147461
11349.943359
11400.429688
11424.712891
11338.749023
11369.638672
11452.135742
11352.691406
11217.436523
11332.922852
11224.363281
11266.603516
11216.301758
11316.941406
11259.006836
11269.500977
11305.941406
11378.935547
11335.900391
11182.842773
11281.464844
11301.259766
11306.519531
11437.833984
11478.478516
11327.659180
11320.221680
11296.138672
11295.447266
11205.785156
11366.063477
11251.027344
11207.257812
11245.263672
11326.957031
11254.459961
11306.482422
11277.208008
11257.788086
11362.475586
11277.929688
11384.116211
11315.205078
11291.291992
11433.297852
11212.190430
11159.364258
11276.097656
11360.680664
11240.153320
11257.741211
11338.716797
11187.431641
11199.053711
11220.275391
11268.485352
11368.209961
11327.083008
11345.751953
11304.865234
11312.822266
11247.532227
11376.616211
11377.705078
11279.762695
11278.535156
11375.010742
11284.403320
11357.708984
11267.158203
11386.977539
11376.330078
11366.623047
11350.280273
11351.358398
11368.605469
11225.522461
11324.000977
11306.452148
11271.001953
11277.214844
11439.856445
11328.637695
11373.806641
11307.048828
11342.600586
11339.104492
11235.907227
11395.363281
11291.332031
11282.318359
11314.681641
11201.996094
11343.722656
11263.989258
11325.058594
11346.239258
11343.087891
11446.378906
11389.564453
11323.941406
11315.759766
11244.687500
11337.658203
11402.157227
11308.803711
11314.092773
11436.413086
11445.146484
11264.194336
11405.619141
11435.002930
11466.352539
11336.083008
11352.654297
11279.747070
11242.281250
11281.965820
11240.000977
11359.503906
11412.472656
11425.597656
11441.951172
11286.062500
11362.350586
11372.851562
11276.448242
11340.489258
11347.868164
11312.842773
11413.116211
11516.106445
11406.774414
11364.362305
11291.884766
11368.292969
11190.590820
11329.549805
11295.111328
11332.012695
11325.979492
11334.601562
11306.576172
11401.217773
11386.244141
11379.028320
11329.326172
11293.351562
11298.712891
11299.404297
11222.949219
11338.501953
11300.535156
11380.041992
11303.387695
11277.831055
11284.858398
11350.702148
11272.823242
11237.099609
11280.488281
11359.572266
11310.766602
11244.079102
11270.946289
11369.798828
11303.103516
11329.982422
11390.699219
11357.395508
11367.330078
11316.694336
11363.086914
11329.439453
11324.002930
11282.955078
11333.986328
11281.041992
11342.731445
11185.689453
11263.701172
11200.837891
11304.826172
11340.956055
11453.133789
11391.226562
11322.092773
11278.145508
11386.178711
11381.471680
11294.298828
11408.741211
11470.756836
11425.511719
11227.025391
11266.315430
11221.987305
11206.987305
11269.585938
11441.217773
11341.250000
11358.573242
11332.443359
11342.006836
11277.632812
11327.580078
11273.433594
11294.525391
11340.170898
11247.124023
11399.774414
11372.666016
11258.849609
11409.050781
11288.722656
11328.451172
11375.260742
```
