## Supplementary material for "Functional connectivity across the human subcortical auditory system using an autoregressive matrix-Gaussian copula graphical model approach with partial correlations": Code: roi-09_mean_ts.txt

```
11773.251953
11740.032227
11661.085938
11620.666016
11582.866211
11657.958984
11690.608398
11660.826172
11520.878906
11672.737305
11700.072266
11740.601562
11683.084961
11576.378906
11603.677734
11701.864258
11781.632812
11622.918945
11500.743164
11671.191406
11599.532227
11652.389648
11716.172852
11547.987305
11539.376953
11731.882812
11684.080078
11476.970703
11482.047852
11513.893555
11605.316406
11629.437500
11585.232422
11635.589844
11531.867188
11529.267578
11597.971680
11641.664062
11717.858398
11548.797852
11458.132812
11541.324219
11604.872070
11619.107422
11615.376953
11634.008789
11489.624023
11573.258789
11669.976562
11473.639648
11590.128906
11537.007812
11564.025391
11605.731445
11568.618164
11558.343750
11581.915039
11688.797852
11666.601562
11601.845703
11507.619141
11600.017578
11660.154297
11707.904297
11677.239258
11521.666016
11494.658203
11628.444336
11702.940430
11553.540039
11461.034180
11480.068359
11509.497070
11544.076172
11547.244141
11797.949219
11695.538086
11480.339844
11657.527344
11599.881836
11616.708008
11569.397461
11531.851562
11568.381836
11585.461914
11500.452148
11543.958984
11421.139648
11535.457031
11462.549805
11592.965820
11634.797852
11488.591797
11472.270508
11416.030273
11490.335938
11536.393555
11580.941406
11538.168945
11505.650391
11534.144531
11326.302734
11455.112305
11412.823242
11442.716797
11551.305664
11554.187500
11470.009766
11382.566406
11433.729492
11592.028320
11456.231445
11458.831055
11391.793945
11381.821289
11418.232422
11552.527344
11401.944336
11455.260742
11379.308594
11438.329102
11377.699219
11398.294922
11505.382812
11412.784180
11535.543945
11532.958984
11433.412109
11406.827148
11296.688477
11455.347656
11473.356445
11609.053711
11416.801758
11560.114258
11533.270508
11420.279297
11441.275391
11458.872070
11448.201172
11436.662109
11397.887695
11303.874023
11500.977539
11500.143555
11478.937500
11473.618164
11514.232422
11491.845703
11473.773438
11536.319336
11512.426758
11521.110352
11469.419922
11546.292969
11447.660156
11352.175781
11355.650391
11435.564453
11527.945312
11431.587891
11417.641602
11410.148438
11332.156250
11425.344727
11452.645508
11567.586914
11547.007812
11469.229492
11404.672852
11310.350586
11375.800781
11395.063477
11485.965820
11421.500000
11490.438477
11416.537109
11442.647461
11380.461914
11309.583984
11311.070312
11399.415039
11368.645508
11521.021484
11389.988281
11402.114258
11383.790039
11347.989258
11464.332031
11543.020508
11506.399414
11452.750000
11363.369141
11263.532227
11368.711914
11335.704102
11325.697266
11500.126953
11399.625977
11393.028320
11344.595703
11267.708984
11448.242188
11519.044922
11437.821289
11268.652344
11274.583008
11419.725586
11466.008789
11324.350586
11562.695312
11435.481445
11374.795898
11243.941406
11410.300781
11431.748047
11433.273438
11408.506836
11312.150391
11416.343750
11486.384766
11510.399414
11461.750977
11293.513672
11345.336914
11391.416016
11259.257812
11406.089844
11375.887695
11392.051758
11412.874023
11419.136719
11422.119141
11376.099609
11378.944336
11447.239258
11412.878906
11272.485352
11288.086914
11459.335938
11452.676758
11442.791992
11424.519531
11299.404297
11319.551758
11335.313477
11447.514648
11444.410156
11255.134766
11287.243164
11382.670898
11287.031250
11324.352539
11270.253906
11406.279297
11434.639648
11459.983398
11429.540039
11406.512695
11369.512695
11268.642578
11304.825195
11260.621094
11414.877930
11570.501953
11323.582031
11303.118164
11289.147461
11316.143555
11284.791992
11458.687500
11431.668945
11333.106445
11281.660156
11284.758789
11213.201172
11296.482422
11360.685547
11390.018555
11339.513672
11345.575195
11238.386719
11414.424805
11317.568359
11320.587891
11272.917969
11417.080078
11393.752930
11297.248047
11416.563477
11301.689453
11295.162109
11321.681641
11475.854492
11423.791992
11245.279297
11281.343750
11334.396484
11409.979492
11305.616211
11387.257812
11299.878906
11469.696289
11496.561523
11322.784180
11331.719727
11362.202148
11281.804688
11263.479492
11400.673828
11212.214844
11197.837891
11450.628906
11319.810547
11419.337891
11263.832031
11317.810547
11294.403320
11403.525391
11369.569336
11249.387695
11273.501953
11258.756836
11299.875000
11371.907227
11304.697266
11336.387695
11270.555664
11133.780273
11420.685547
11393.125977
11343.874023
11221.257812
11214.093750
11127.160156
11354.070312
11392.438477
11464.513672
11439.146484
11241.941406
11283.045898
11160.753906
11335.277344
11353.909180
11275.961914
11258.653320
11411.063477
11438.150391
11458.563477
11338.393555
11183.791992
11257.155273
11302.408203
11341.587891
11425.708984
11189.349609
11334.416016
11421.691406
11310.475586
11302.503906
11329.118164
11445.352539
11362.048828
11260.940430
11317.715820
11277.670898
11140.155273
11150.405273
11183.637695
11289.214844
11287.857422
11228.581055
11197.636719
11430.783203
11397.538086
11336.764648
11256.612305
11263.600586
11250.768555
11298.657227
11423.476562
11326.247070
11245.081055
11217.788086
11212.258789
11292.662109
11366.970703
11369.726562
11457.470703
11181.549805
11345.360352
11314.157227
11246.070312
11275.154297
11251.531250
11089.736328
11231.008789
11470.314453
11308.701172
11359.221680
11188.071289
11226.321289
11298.277344
11279.802734
11358.570312
11276.707031
11308.972656
11259.944336
11214.916016
11224.758789
11309.779297
11194.658203
11229.048828
11267.977539
11265.391602
11328.668945
11249.147461
11140.446289
11238.996094
11209.606445
11154.887695
11200.023438
11220.385742
11279.452148
11334.278320
11216.608398
11204.076172
11311.242188
11299.936523
11297.439453
11238.105469
11247.358398
11246.793945
11301.441406
11201.833008
11231.083984
11143.113281
11390.994141
11317.375000
11339.357422
11145.709961
11201.697266
11254.808594
11109.575195
11309.300781
11367.197266
11387.556641
11139.097656
11106.402344
11201.668945
11254.287109
11341.260742
11262.038086
11227.494141
11169.365234
11200.188477
11125.696289
11225.250977
11254.101562
11278.476562
11151.436523
11258.521484
11159.847656
11188.613281
11149.049805
11168.569336
11278.153320
11300.860352
11173.175781
11137.980469
11170.949219
11143.736328
11158.461914
11201.201172
11203.552734
11069.413086
11095.887695
11212.101562
11151.454102
11267.624023
11256.111328
11173.938477
11159.302734
11165.186523
11152.130859
11337.240234
11308.710938
11279.690430
11243.830078
11239.676758
11164.375000
11215.781250
11093.045898
11031.472656
11189.355469
11093.899414
11333.186523
11317.934570
11358.374023
11148.843750
11157.616211
11288.446289
11215.750000
11297.094727
11254.153320
11158.737305
11169.195312
11301.155273
11350.698242
11218.725586
11397.815430
11330.301758
11245.291992
11224.142578
11236.247070
11169.277344
11189.079102
11240.363281
11172.454102
11226.769531
11254.412109
11312.802734
11252.720703
11166.672852
11191.964844
11173.357422
11351.103516
11282.537109
11102.687500
11269.696289
11106.581055
11230.051758
11337.289062
11282.382812
11321.591797
11185.153320
11147.910156
11101.069336
11168.915039
11291.090820
11371.900391
11290.290039
11209.564453
11157.188477
11162.983398
11276.253906
11325.549805
11244.282227
11191.813477
11190.679688
11040.224609
11113.447266
11084.690430
11097.082031
11211.065430
11160.384766
11262.333984
11180.780273
11191.722656
11245.659180
11206.594727
11147.793945
11077.305664
11159.592773
11153.562500
11193.967773
11333.423828
11308.436523
11198.601562
11173.529297
11102.987305
11144.781250
11222.471680
11260.121094
11357.144531
11259.642578
11281.190430
11314.169922
11201.222656
11217.099609
11106.301758
11225.502930
11353.531250
11394.707031
11216.710938
11079.177734
11220.700195
11133.262695
11111.103516
11347.071289
11223.369141
11279.355469
11196.845703
11184.955078
11212.299805
11115.319336
11166.208984
11173.049805
11246.263672
11344.436523
11187.545898
11280.353516
11181.531250
11054.946289
11116.229492
10989.113281
11288.045898
11117.031250
11055.299805
11122.231445
11277.184570
11280.683594
11168.360352
11153.909180
11161.206055
11068.002930
11079.000977
11239.837891
11314.714844
11174.788086
11163.433594
11099.451172
11177.391602
11173.722656
11290.747070
11266.039062
11365.860352
11329.878906
11271.299805
11265.871094
11215.918945
11223.445312
11197.323242
11087.160156
11110.662109
11089.721680
11242.083008
11252.902344
11188.739258
11287.322266
11191.948242
11190.642578
11115.589844
11066.968750
11079.506836
11131.173828
11093.657227
11255.196289
11295.830078
11241.662109
11100.382812
11178.727539
11092.610352
11189.927734
11233.743164
11207.665039
11318.272461
11199.160156
11178.125977
11083.571289
11116.931641
11176.436523
11241.715820
11240.208008
11323.181641
11185.877930
11063.420898
11147.339844
11295.084961
11255.784180
11210.816406
11326.108398
11147.672852
11280.167969
11086.705078
11073.423828
11117.037109
11116.611328
11082.402344
10973.755859
11075.656250
11110.681641
11216.262695
11202.456055
11257.892578
11145.321289
11100.072266
11200.383789
11139.999023
11261.743164
11148.266602
11205.438477
11139.074219
11121.981445
11103.712891
11004.423828
11261.939453
11333.008789
11233.616211
11105.593750
11149.247070
11229.864258
11094.180664
11088.280273
11045.617188
11076.413086
11147.534180
11234.053711
11208.332031
11184.070312
11203.017578
11132.394531
11018.330078
11196.371094
11203.795898
11251.819336
11209.810547
11087.928711
11151.939453
11122.908203
11047.458984
11158.006836
11155.009766
11224.830078
11189.603516
11102.915039
11034.257812
11128.376953
11107.028320
11076.319336
11331.800781
11248.277344
11218.898438
11145.603516
11029.978516
10959.252930
10989.819336
11033.072266
11234.005859
11169.367188
11219.261719
11285.229492
11120.049805
11048.295898
11082.430664
11117.090820
11168.256836
11106.202148
11173.458008
11284.111328
11240.965820
11238.993164
11076.105469
11077.825195
11059.687500
11108.424805
11124.673828
11050.698242
11085.562500
11134.947266
11131.452148
11056.884766
11077.998047
11097.975586
11205.678711
11237.447266
11238.613281
11225.583984
11146.410156
11041.999023
11115.326172
11109.725586
11083.166016
11224.530273
11192.392578
11062.601562
11132.246094
11003.649414
11175.752930
11116.978516
11075.605469
11207.347656
11222.624023
11194.093750
11156.316406
11093.803711
11154.425781
11165.437500
11244.476562
11221.156250
11246.211914
11167.309570
11107.656250
11210.613281
11282.059570
11296.732422
11180.125977
11143.787109
11078.255859
11125.042969
11143.708008
11219.070312
11276.666016
11260.310547
11228.197266
11198.592773
11077.707031
11072.011719
11162.813477
11108.068359
11175.299805
11147.509766
11130.410156
11133.763672
11286.460938
11317.091797
11142.720703
11117.617188
11085.288086
11034.573242
11143.507812
11191.304688
11304.345703
11211.406250
11203.172852
11071.992188
11077.152344
11154.281250
11170.738281
11243.208984
11122.603516
11055.413086
11137.191406
11009.957031
11217.373047
11120.657227
11212.919922
11304.742188
11207.733398
11169.548828
11124.580078
11022.251953
11192.187500
11154.965820
11041.827148
11108.458984
11137.988281
11041.711914
11149.791016
11235.751953
11152.689453
11040.389648
11258.865234
11196.686523
11134.430664
11214.906250
11141.638672
11116.044922
11068.519531
10970.938477
11071.644531
11053.471680
11037.678711
11129.583008
11059.056641
11094.820312
11166.457031
11273.850586
11245.790039
11054.117188
11102.368164
11061.251953
11063.883789
11158.900391
11196.852539
11244.764648
11205.118164
11084.381836
11120.483398
11057.830078
11147.227539
11101.039062
11248.440430
11107.827148
11187.458008
11150.785156
11204.430664
11112.420898
11178.876953
11281.971680
11198.508789
11163.451172
11086.530273
11152.329102
11229.438477
11154.498047
11143.750977
11191.931641
11219.907227
11185.428711
```
