## Supplementary material for "Functional connectivity across the human subcortical auditory system using an autoregressive matrix-Gaussian copula graphical model approach with partial correlations": Code: roi-10_mean_ts.txt

```
9279.244141
9362.938477
9367.411133
9215.335938
9332.736328
9203.732422
9228.300781
9384.516602
9216.120117
9142.741211
9299.541992
9442.924805
9362.709961
9295.447266
9330.483398
9288.948242
9265.444336
9376.408203
9300.516602
9229.736328
9321.349609
9255.067383
9350.351562
9511.592773
9316.376953
9347.341797
9397.321289
9537.970703
9318.470703
9375.130859
9296.344727
9368.535156
9372.126953
9297.983398
9418.899414
9352.939453
9453.601562
9312.069336
9312.029297
9405.997070
9288.464844
9289.575195
9399.048828
9305.470703
9179.801758
9383.192383
9438.127930
9364.658203
9360.459961
9180.455078
9408.243164
9282.974609
9225.467773
9349.378906
9342.086914
9356.011719
9255.645508
9382.283203
9256.399414
9303.220703
9415.647461
9300.621094
9489.479492
9450.108398
9287.686523
9419.240234
9307.407227
9223.783203
9349.393555
9365.735352
9334.593750
9261.148438
9356.706055
9316.547852
9370.534180
9380.532227
9399.519531
9421.301758
9401.243164
9463.485352
9291.458984
9304.008789
9347.382812
9341.221680
9256.086914
9283.017578
9346.938477
9370.663086
9372.416992
9214.632812
9382.964844
9372.053711
9407.733398
9320.618164
9436.115234
9317.046875
9313.129883
9412.749023
9395.420898
9253.475586
9291.363281
9384.958008
9382.070312
9257.856445
9331.757812
9397.642578
9214.135742
9321.344727
9297.942383
9194.386719
9417.782227
9285.067383
9257.903320
9155.844727
9314.361328
9424.149414
9283.090820
9343.821289
9333.808594
9403.873047
9304.379883
9388.602539
9412.071289
9370.139648
9334.455078
9181.268555
9272.386719
9345.536133
9271.392578
9359.230469
9410.367188
9395.628906
9417.732422
9386.504883
9366.593750
9397.263672
9390.625977
9356.949219
9325.089844
9418.754883
9288.657227
9343.888672
9417.477539
9522.766602
9280.389648
9435.340820
9331.507812
9239.996094
9356.455078
9350.658203
9469.681641
9428.290039
9484.522461
9180.094727
9422.140625
9350.688477
9333.326172
9229.841797
9366.415039
9291.407227
9344.481445
9469.592773
9386.574219
9381.626953
9345.952148
9449.879883
9276.854492
9275.857422
9291.290039
9390.739258
9354.347656
9328.411133
9473.652344
9335.124023
9380.513672
9453.451172
9399.781250
9326.347656
9430.461914
9359.770508
9374.749023
9383.632812
9441.011719
9537.896484
9468.438477
9395.061523
9451.157227
9299.669922
9453.230469
9415.333984
9412.829102
9296.833008
9440.076172
9314.899414
9468.195312
9502.791992
9364.713867
9443.735352
9403.134766
9418.541992
9330.197266
9251.827148
9496.363281
9478.363281
9439.488281
9224.583008
9322.864258
9413.351562
9436.816406
9402.932617
9409.325195
9450.345703
9310.051758
9402.476562
9317.129883
9295.899414
9433.394531
9346.548828
9468.040039
9394.421875
9425.244141
9322.104492
9480.646484
9393.481445
9383.180664
9303.839844
9373.683594
9382.213867
9380.972656
9402.185547
9272.682617
9322.915039
9482.725586
9330.591797
9451.458008
9337.634766
9481.547852
9342.975586
9276.826172
9287.812500
9572.210938
9343.976562
9390.374023
9382.602539
9383.920898
9349.977539
9442.729492
9431.932617
9449.172852
9204.988281
9474.416992
9446.264648
9381.242188
9277.501953
9457.959961
9386.786133
9476.756836
9333.121094
9424.917969
9327.111328
9280.760742
9267.666992
9380.088867
9366.125000
9248.060547
9516.415039
9412.925781
9312.792969
9412.021484
9490.947266
9279.078125
9302.609375
9327.745117
9337.342773
9330.388672
9302.473633
9404.894531
9158.765625
9385.334961
9483.579102
9353.670898
9280.355469
9421.321289
9520.929688
9287.659180
9443.607422
9379.418945
9533.623047
9349.171875
9475.457031
9289.934570
9295.166016
9389.124023
9517.603516
9357.695312
9362.114258
9385.796875
9231.980469
9528.667969
9300.446289
9372.018555
9471.154297
9310.031250
9343.026367
9373.912109
9327.566406
9389.305664
9275.210938
9384.387695
9223.401367
9401.645508
9268.064453
9285.857422
9315.475586
9346.383789
9343.342773
9351.788086
9373.342773
9219.412109
9391.198242
9411.295898
9492.685547
9359.085938
9448.846680
9300.516602
9297.024414
9281.931641
9443.810547
9282.827148
9378.332031
9279.302734
9461.256836
9433.430664
9473.970703
9338.050781
9439.926758
9324.375000
9276.014648
9518.217773
9379.628906
9286.644531
9351.366211
9380.693359
9312.458984
9468.189453
9459.586914
9292.306641
9343.873047
9441.608398
9444.272461
9428.135742
9238.151367
9420.430664
9261.565430
9470.389648
9443.993164
9302.583984
9392.576172
9348.067383
9165.880859
9361.416992
9538.266602
9439.201172
9316.208008
9351.702148
9301.782227
9397.070312
9338.380859
9244.969727
9357.974609
9326.407227
9416.791992
9468.618164
9328.291016
9431.770508
9371.849609
9394.139648
9317.850586
9445.196289
9326.398438
9391.356445
9260.850586
9445.421875
9454.496094
9229.385742
9418.257812
9449.434570
9329.636719
9390.623047
9411.211914
9352.591797
9327.687500
9508.534180
9366.108398
9234.611328
9447.297852
9405.755859
9307.661133
9351.256836
9478.274414
9358.746094
9338.720703
9333.824219
9464.725586
9299.229492
9391.459961
9422.895508
9439.353516
9396.787109
9315.925781
9318.378906
9435.261719
9358.792969
9424.493164
9445.607422
9439.574219
9379.842773
9459.696289
9433.500977
9521.951172
9549.908203
9480.899414
9434.059570
9382.977539
9443.354492
9431.127930
9506.591797
9459.960938
9462.795898
9320.896484
9404.066406
9374.821289
9317.715820
9397.079102
9414.116211
9306.172852
9249.526367
9415.208008
9392.095703
9473.522461
9626.961914
9355.093750
9337.258789
9395.746094
9402.845703
9384.469727
9185.043945
9326.858398
9279.084961
9206.111328
9487.123047
9365.338867
9301.841797
9574.519531
9513.253906
9407.439453
9532.960938
9413.480469
9379.555664
9426.661133
9477.761719
9394.672852
9215.700195
9430.064453
9242.317383
9186.186523
9435.700195
9394.119141
9443.829102
9401.261719
9458.104492
9463.672852
9364.176758
9301.972656
9431.588867
9330.430664
9199.094727
9447.030273
9456.411133
9445.797852
9470.813477
9533.011719
9376.242188
9435.351562
9228.132812
9367.992188
9325.166992
9446.579102
9399.729492
9448.004883
9427.522461
9431.058594
9404.770508
9489.057617
9389.209961
9286.725586
9427.935547
9333.827148
9273.887695
9404.484375
9263.184570
9260.715820
9262.727539
9386.740234
9291.033203
9443.142578
9369.883789
9304.708008
9256.475586
9367.750977
9352.789062
9234.173828
9380.475586
9488.187500
9277.326172
9266.780273
9409.652344
9423.784180
9491.845703
9510.197266
9384.214844
9408.410156
9258.217773
9484.488281
9322.754883
9491.128906
9513.573242
9313.134766
9552.225586
9379.061523
9283.941406
9469.726562
9389.692383
9278.307617
9347.019531
9318.857422
9476.549805
9376.358398
9179.589844
9263.267578
9392.086914
9394.286133
9506.742188
9402.858398
9410.946289
9416.201172
9398.105469
9394.183594
9320.767578
9360.204102
9516.513672
9369.888672
9276.236328
9475.095703
9222.217773
9434.452148
9415.101562
9392.768555
9444.410156
9381.793945
9312.564453
9349.560547
9413.056641
9461.761719
9550.723633
9257.122070
9391.566406
9222.964844
9457.543945
9536.360352
9348.861328
9522.136719
9383.380859
9420.961914
9550.967773
9350.874023
9381.013672
9423.461914
9529.942383
9336.538086
9423.021484
9512.603516
9317.646484
9344.214844
9512.723633
9329.544922
9415.223633
9393.774414
9579.922852
9368.750977
9367.207031
9448.799805
9469.575195
9445.006836
9505.156250
9387.953125
9394.208008
9337.809570
9402.397461
9264.871094
9508.032227
9447.466797
9229.456055
9429.943359
9309.404297
9431.025391
9383.425781
9269.843750
9423.402344
9371.932617
9394.728516
9495.385742
9490.849609
9346.997070
9434.682617
9426.392578
9452.210938
9344.501953
9260.161133
9397.876953
9536.402344
9472.428711
9495.623047
9384.839844
9330.425781
9507.858398
9512.048828
9307.006836
9444.180664
9388.401367
9434.744141
9421.546875
9339.875977
9408.132812
9475.340820
9458.386719
9342.061523
9484.254883
9474.522461
9528.768555
9295.850586
9500.253906
9334.913086
9326.933594
9378.658203
9412.389648
9339.013672
9375.859375
9502.550781
9471.800781
9397.780273
9377.927734
9612.058594
9457.812500
9487.923828
9393.817383
9519.077148
9275.736328
9289.574219
9433.902344
9559.679688
9325.936523
9223.108398
9326.481445
9482.972656
9408.239258
9273.600586
9446.295898
9540.292969
9528.550781
9292.982422
9500.892578
9514.559570
9390.375977
9482.208008
9375.141602
9309.755859
9418.968750
9396.489258
9334.377930
9434.893555
9332.404297
9522.485352
9432.486328
9513.972656
9457.128906
9538.478516
9557.162109
9418.752930
9390.486328
9254.830078
9433.500977
9441.269531
9408.159180
9436.989258
9293.696289
9303.182617
9385.188477
9589.699219
9361.289062
9311.958008
9324.425781
9481.159180
9424.340820
9391.133789
9444.694336
9286.683594
9502.319336
9415.022461
9419.251953
9486.696289
9435.664062
9373.204102
9408.517578
9273.824219
9604.540039
9345.638672
9349.436523
9368.888672
9338.055664
9363.956055
9244.491211
9284.805664
9489.666992
9337.155273
9539.514648
9433.925781
9505.027344
9444.686523
9390.007812
9496.281250
9484.947266
9359.097656
9561.185547
9316.935547
9243.826172
9371.958008
9481.854492
9403.102539
9436.959961
9294.541016
9536.700195
9383.017578
9420.670898
9543.011719
9413.282227
9414.628906
9481.886719
9479.441406
9259.020508
9448.672852
9680.778320
9474.430664
9497.696289
9266.505859
9416.285156
9369.102539
9480.603516
9251.479492
9463.834961
9295.604492
9268.004883
9353.342773
9267.590820
9188.230469
9245.969727
9462.686523
9479.678711
9302.929688
9511.602539
9463.173828
9383.150391
9399.894531
9445.689453
9414.347656
9348.248047
9540.569336
9455.076172
9411.232422
9387.997070
9499.792969
9456.210938
9395.651367
9348.117188
9576.149414
9387.492188
9354.142578
9481.875000
9341.121094
9429.830078
9381.248047
9334.829102
9501.728516
9420.383789
9308.067383
9590.294922
9525.936523
9379.170898
9412.186523
9490.664062
9389.860352
9322.734375
9582.226562
9421.570312
9337.067383
9318.253906
9469.298828
9351.959961
9203.291992
9480.286133
9417.660156
9284.150391
9379.386719
9513.776367
9402.640625
9328.142578
9526.635742
9406.902344
9337.174805
9424.433594
9505.035156
9353.513672
9305.444336
9345.513672
9243.936523
9342.510742
9535.158203
9411.342773
9327.016602
9474.463867
9400.788086
9352.577148
9298.625000
9565.066406
9508.899414
9413.966797
9338.290039
9280.500000
9390.051758
9293.997070
9385.735352
9434.277344
9480.564453
9278.342773
9395.135742
9607.057617
9399.739258
9454.805664
9411.642578
9357.459961
9392.840820
9562.529297
9450.720703
9522.325195
9531.958008
9470.036133
9427.075195
9550.373047
9421.076172
9439.235352
9332.154297
9274.308594
9434.319336
9272.254883
9274.169922
9410.458008
9395.473633
9440.636719
9348.227539
9499.505859
9327.079102
9481.446289
9421.169922
9282.938477
9474.781250
9230.833008
9444.818359
9406.463867
9412.504883
9237.343750
9351.736328
9435.753906
9430.203125
9502.504883
9399.456055
9479.355469
9194.862305
9457.314453
9485.399414
9534.774414
9510.738281
9478.870117
9349.016602
9242.711914
9342.579102
9451.667969
9351.305664
9488.813477
9531.276367
9476.894531
```
