## Supplementary material for "Functional connectivity across the human subcortical auditory system using an autoregressive matrix-Gaussian copula graphical model approach with partial correlations": Code: roi-11_mean_ts.txt

```
9769.471680
9672.008789
9756.230469
9680.904297
9657.976562
9760.100586
9750.441406
9683.373047
9684.421875
9687.190430
9719.935547
9749.251953
9733.689453
9611.724609
9598.633789
9654.707031
9687.167969
9628.930664
9704.800781
9723.997070
9840.393555
9765.832031
9739.775391
9778.301758
9731.017578
9671.060547
9662.947266
9757.802734
9766.236328
9756.915039
9587.088867
9719.293945
9680.864258
9731.603516
9653.413086
9551.733398
9579.298828
9595.556641
9618.105469
9717.381836
9700.743164
9717.107422
9649.199219
9759.762695
9577.334961
9749.248047
9760.239258
9662.034180
9732.289062
9766.527344
9824.167969
9756.850586
9757.458008
9808.505859
9747.080078
9740.813477
9589.086914
9568.472656
9649.596680
9687.250000
9666.486328
9703.711914
9728.635742
9688.644531
9679.920898
9631.916992
9605.897461
9709.086914
9831.750000
9736.333008
9732.743164
9511.840820
9499.046875
9785.847656
9694.562500
9689.959961
9639.038086
9705.052734
9752.513672
9731.033203
9577.450195
9627.123047
9661.861328
9698.875977
9687.686523
9647.054688
9662.482422
9704.371094
9719.773438
9688.896484
9701.433594
9649.384766
9735.032227
9647.734375
9585.561523
9559.502930
9578.352539
9668.416016
9702.646484
9685.583984
9676.684570
9731.951172
9740.782227
9729.680664
9761.543945
9736.285156
9662.188477
9709.206055
9680.102539
9627.527344
9625.821289
9685.416016
9696.248047
9702.105469
9735.291016
9721.139648
9632.995117
9775.952148
9564.985352
9720.312500
9710.916992
9549.126953
9656.823242
9552.083008
9618.226562
9648.720703
9697.221680
9796.971680
9760.051758
9750.081055
9691.495117
9850.046875
9748.476562
9726.683594
9657.045898
9629.582031
9734.798828
9632.079102
9859.403320
9734.802734
9732.387695
9779.742188
9732.033203
9740.178711
9659.070312
9622.299805
9803.987305
9705.349609
9650.171875
9699.533203
9652.581055
9666.689453
9795.697266
9754.504883
9780.611328
9753.642578
9859.891602
9808.166016
9604.062500
9799.582031
9803.693359
9846.612305
9682.711914
9804.213867
9555.054688
9773.787109
9785.902344
9759.356445
9699.469727
9789.319336
9798.827148
9719.937500
9681.719727
9825.058594
9692.555664
9679.808594
9670.706055
9696.553711
9735.803711
9693.950195
9934.180664
9645.587891
9672.358398
9767.100586
9709.374023
9691.833984
9839.758789
9779.178711
9722.612305
9768.642578
9740.310547
9673.833984
9781.934570
9737.873047
9859.166016
9725.382812
9854.646484
9857.739258
9765.453125
9685.889648
9668.901367
9689.095703
9784.690430
9744.588867
9598.342773
9768.456055
9818.502930
9839.643555
9888.904297
9755.706055
9729.035156
9908.084961
9748.654297
9725.069336
9770.177734
9862.737305
9771.587891
9798.751953
9856.976562
9606.737305
9747.126953
9752.069336
9696.697266
9773.870117
9615.594727
9690.215820
9821.869141
9756.187500
9814.016602
9677.341797
9862.083984
9632.605469
9710.912109
9801.966797
9617.638672
9658.258789
9856.387695
9695.666992
9699.331055
9774.368164
9765.765625
9821.208984
9748.083984
9756.990234
9686.240234
9723.786133
9641.859375
9778.087891
9751.188477
9698.907227
9857.382812
9783.826172
9751.203125
9717.977539
9704.034180
9717.821289
9651.392578
9812.612305
9673.208008
9697.304688
9810.160156
9808.566406
9767.540039
9893.172852
9826.994141
9768.398438
9786.550781
9751.936523
9671.378906
9713.873047
9778.287109
9740.261719
9798.426758
9786.888672
9597.779297
9830.290039
9699.705078
9842.746094
9768.358398
9809.801758
9807.579102
9751.353516
9599.083008
9801.736328
9775.535156
9717.695312
9691.846680
9828.897461
9847.148438
9896.545898
9784.562500
9732.875977
9712.183594
9813.429688
9713.638672
9791.363281
9731.831055
9711.233398
9730.021484
9775.374023
9670.649414
9734.495117
9663.040039
9731.075195
9736.879883
9645.119141
9776.438477
9690.401367
9753.585938
9767.851562
9751.924805
9679.122070
9791.647461
9799.662109
9756.332031
9760.526367
9711.029297
9804.006836
9705.194336
9654.181641
9634.989258
9722.625977
9826.538086
9674.394531
9796.298828
9684.383789
9704.590820
9696.944336
9800.560547
9809.146484
9784.949219
9774.553711
9746.338867
9797.953125
9665.190430
9778.123047
9757.325195
9811.013672
9803.727539
9714.290039
9765.519531
9701.176758
9744.163086
9695.212891
9741.651367
9686.894531
9847.304688
9766.481445
9830.044922
9739.547852
9919.916016
9737.495117
9829.001953
9766.484375
9808.402344
9708.632812
9763.044922
9701.375977
9924.278320
9813.911133
9893.975586
9756.460938
9868.565430
9717.384766
9724.826172
9875.435547
9892.391602
9741.063477
9764.567383
9740.098633
9756.904297
9811.605469
9769.316406
9846.234375
9788.188477
9829.377930
9749.145508
9710.228516
9687.197266
9832.911133
9759.141602
9622.479492
9838.359375
9755.558594
9760.255859
9723.169922
9871.077148
9734.483398
9727.073242
9814.609375
9839.204102
9774.153320
9759.880859
9867.161133
9818.697266
9733.728516
9651.973633
9832.030273
9740.680664
9820.694336
9747.096680
9781.717773
9799.072266
9752.995117
9731.657227
9714.232422
9696.786133
9784.201172
9795.295898
9707.938477
9767.505859
9756.636719
9637.960938
9800.818359
9836.879883
9776.314453
9801.454102
9728.184570
9680.277344
9688.484375
9917.329102
9904.818359
9811.251953
9776.377930
9672.580078
9797.945312
9764.905273
9811.775391
9827.838867
9799.669922
9805.583984
9930.289062
9721.633789
9810.716797
9776.947266
9723.410156
9709.825195
9832.094727
9754.554688
9755.989258
9769.808594
9745.482422
9763.990234
9717.260742
9745.674805
9738.836914
9752.295898
9831.304688
9903.349609
9763.628906
9733.081055
9908.880859
9835.000000
9854.414062
9747.245117
9830.127930
9752.278320
9869.445312
9840.932617
9909.878906
9723.360352
9810.526367
9832.247070
9833.441406
9788.858398
9809.129883
9745.250000
9727.427734
9714.643555
9728.254883
9647.778320
9712.720703
9717.220703
9672.605469
9741.227539
9874.753906
9837.583984
9816.142578
9915.989258
9975.117188
9777.550781
9689.534180
9807.946289
9767.765625
9888.088867
9729.618164
9822.312500
9830.994141
9742.674805
9820.707031
9757.307617
9870.923828
9904.750000
9846.585938
9824.495117
9685.409180
9766.160156
9754.467773
9815.169922
9805.363281
9784.883789
9802.295898
9863.797852
9774.367188
9833.441406
9711.233398
9747.750000
9721.110352
9813.921875
9755.084961
9852.570312
9700.992188
9876.536133
9619.270508
9906.289062
9732.017578
9777.354492
9882.876953
9746.238281
9800.183594
9835.915039
9745.874023
9816.697266
9830.972656
9698.158203
9729.078125
9909.807617
9762.056641
9802.173828
9772.082031
9750.253906
9766.440430
9835.285156
9789.713867
9681.860352
9836.381836
9647.193359
9702.568359
9759.842773
9671.697266
9876.366211
9725.083008
9748.357422
9875.665039
9882.938477
9739.409180
9776.062500
9884.833984
9842.632812
9702.665039
9760.750000
9621.674805
9767.833008
9812.896484
9751.520508
9907.191406
9935.810547
9759.958984
9906.223633
9757.077148
9820.592773
9788.384766
9787.467773
9706.323242
9821.387695
9818.796875
9908.973633
9822.578125
9754.451172
9739.138672
9835.154297
9770.848633
9788.188477
9859.240234
9828.083984
9764.066406
9805.338867
9784.919922
9813.189453
9805.202148
9683.988281
9845.189453
9779.412109
9884.249023
9809.580078
9895.505859
9871.715820
9787.909180
9731.048828
9813.208008
9675.552734
9745.651367
9827.066406
9770.871094
9782.600586
9686.772461
9769.137695
9676.345703
9886.101562
9792.339844
9875.778320
9828.100586
9793.098633
9755.640625
9812.993164
9673.586914
9852.148438
9706.415039
9764.584961
9639.463867
9791.605469
9780.331055
9840.087891
9770.962891
9757.551758
9701.664062
9725.205078
9723.118164
9755.816406
9770.806641
9942.533203
9876.555664
9835.127930
9667.235352
9709.454102
9889.095703
9774.195312
9796.241211
9765.257812
9890.261719
9764.009766
9860.285156
9835.458008
9774.439453
9708.674805
9788.202148
9836.707031
9834.307617
9644.694336
9848.892578
9781.861328
9723.862305
9803.775391
9849.000000
9789.832031
9758.551758
9776.811523
9912.993164
9811.873047
9832.213867
9751.688477
9764.286133
9777.197266
9855.250000
9824.336914
9750.796875
9967.442383
9851.732422
9834.654297
9798.963867
9758.618164
9702.101562
9904.177734
9748.338867
9834.611328
9798.066406
9837.699219
9753.850586
9881.924805
9893.346680
9836.202148
9877.560547
9771.044922
9770.730469
9886.039062
9853.417969
9871.627930
9853.508789
9696.584961
9765.979492
9850.124023
9910.676758
9740.003906
9787.189453
9744.446289
9761.603516
9842.543945
9863.333984
9823.323242
9856.480469
9844.276367
9671.512695
9748.277344
9843.438477
9830.882812
9838.943359
9840.447266
9908.702148
9906.553711
9839.023438
9891.647461
9858.852539
9816.870117
9896.303711
9841.447266
9684.726562
9966.669922
9909.964844
9851.638672
9827.841797
9769.502930
9790.207031
9759.697266
9810.697266
9823.448242
9828.458984
10007.425781
9846.412109
9838.376953
9820.898438
9658.680664
9776.399414
9754.763672
9852.951172
9765.032227
9820.736328
9866.550781
9865.840820
9855.715820
9756.000000
9939.907227
9917.016602
9897.537109
9864.637695
9831.127930
9813.125000
9781.771484
9899.791992
9866.747070
9797.346680
9824.043945
9842.347656
9826.779297
9819.233398
9835.176758
9796.984375
10009.258789
9696.713867
9932.803711
9812.980469
9930.489258
9879.400391
9835.107422
9839.199219
9809.097656
9801.959961
9910.392578
9887.257812
9879.844727
9788.991211
9950.198242
9875.863281
9887.998047
9845.989258
9771.273438
9865.191406
9961.224609
9857.713867
9828.080078
9782.046875
9896.772461
9761.409180
9748.957031
9907.276367
10004.035156
9876.692383
9842.371094
9805.420898
9869.984375
9832.024414
9748.961914
9789.627930
9889.336914
9766.745117
9842.074219
9918.753906
9936.743164
9805.543945
9817.821289
9923.976562
9815.679688
9879.587891
9803.395508
9816.747070
9851.287109
9788.813477
9869.275391
9774.181641
9789.297852
9808.283203
9882.344727
9834.466797
9777.356445
9849.707031
9914.320312
9857.688477
9886.071289
9860.279297
9795.985352
9914.914062
9735.493164
9754.311523
9688.938477
9886.416016
9881.976562
9721.861328
9910.401367
9830.508789
9707.746094
9786.651367
9744.951172
9946.195312
9679.973633
9834.298828
9795.550781
9813.380859
9795.930664
9883.398438
9885.020508
9896.870117
9759.241211
9835.716797
9842.405273
9841.489258
9796.029297
9809.820312
9747.316406
9830.777344
9951.318359
9838.232422
9837.295898
9847.391602
9777.917969
9789.308594
9861.675781
9862.830078
9807.376953
9811.448242
9734.077148
9876.643555
9823.384766
9732.132812
9779.600586
9724.333984
9834.736328
10043.746094
9821.830078
9811.608398
9808.866211
9773.456055
9977.124023
9665.465820
9880.542969
9889.237305
9810.814453
9822.146484
9797.186523
9821.394531
9892.414062
9933.373047
9926.280273
9816.640625
9809.698242
9784.768555
9878.545898
9844.958008
9821.416992
9822.097656
10038.044922
9792.111328
9698.754883
9671.417969
9957.083984
9847.017578
9927.681641
9858.576172
9745.071289
9825.788086
9795.978516
9800.381836
9829.111328
9816.076172
9951.469727
9824.662109
9874.275391
9895.800781
9859.719727
9808.609375
9923.337891
9903.094727
```
