## Supplementary material for "Functional connectivity across the human subcortical auditory system using an autoregressive matrix-Gaussian copula graphical model approach with partial correlations": Code: roi-12_mean_ts.txt

```
11983.105469
11950.018555
12056.927734
12094.811523
12061.938477
12053.175781
12013.589844
11933.678711
11988.200195
11982.883789
11936.467773
12000.821289
12033.233398
11979.198242
11996.386719
12068.070312
11988.131836
12004.998047
12001.014648
11936.773438
11883.651367
11971.285156
11981.681641
11969.551758
12049.820312
12034.852539
12005.533203
12076.414062
12098.105469
12003.773438
12067.843750
12065.865234
11987.051758
12052.631836
12067.592773
11999.588867
12013.485352
12045.033203
11975.454102
12012.174805
12067.409180
12007.533203
12021.541992
12043.408203
11953.042969
11992.523438
12042.228516
11952.080078
11897.653320
11896.528320
11860.040039
11880.018555
11983.408203
11923.776367
11990.916992
12054.948242
12001.227539
11953.078125
11948.514648
11873.383789
11938.104492
12022.329102
11978.721680
11974.240234
12048.650391
12013.209961
11988.674805
12068.169922
12016.379883
11956.870117
11952.723633
11922.792969
11856.195312
12012.888672
12069.359375
12091.784180
12056.599609
12093.321289
12069.099609
11973.631836
11990.036133
12024.023438
12031.627930
11906.673828
12009.645508
12017.208984
11960.045898
12009.451172
12026.502930
12022.937500
11926.986328
11970.082031
11975.689453
11927.911133
11919.422852
11984.594727
11954.078125
11847.586914
11891.672852
11927.988281
11810.707031
11897.271484
11931.892578
11884.924805
11877.302734
11917.411133
11877.649414
11850.167969
11913.037109
11933.044922
11829.005859
11873.912109
11959.094727
11904.706055
11897.979492
11954.506836
11951.048828
11839.477539
11889.101562
11906.451172
11872.518555
11913.575195
11990.240234
11911.203125
11910.874023
11948.633789
11921.123047
11865.368164
11931.162109
11960.647461
11878.506836
11963.550781
11950.879883
11961.951172
12026.018555
12026.656250
12029.021484
11921.667969
11971.397461
11977.405273
11902.228516
11859.222656
11913.087891
11944.102539
11875.170898
11906.607422
11918.164062
11876.272461
11899.785156
11968.730469
11968.879883
11934.603516
12001.370117
12039.388672
11965.278320
12023.071289
12020.361328
11959.198242
11899.029297
11935.035156
11896.024414
11799.409180
11891.221680
11890.994141
11823.030273
11873.976562
11896.528320
11878.592773
11938.679688
12051.740234
12048.906250
11968.827148
12012.841797
11980.260742
11942.133789
12058.192383
12133.644531
12015.144531
12053.666992
12083.165039
12041.746094
11906.833008
11941.236328
11953.542969
11834.991211
11847.792969
11903.181641
11907.052734
11888.412109
11920.683594
11891.205078
11824.428711
11902.631836
11928.875000
11879.164062
11931.765625
12017.561523
11946.448242
11962.698242
12011.140625
12008.658203
11949.459961
12025.590820
12002.272461
11918.583984
11925.301758
12091.272461
12102.203125
12102.818359
12039.925781
12084.605469
12007.366211
11905.583008
11946.907227
12034.197266
11972.459961
11885.963867
12012.140625
12017.965820
11885.186523
11850.858398
11906.070312
11849.988281
11813.002930
11903.765625
11930.041016
11954.131836
11980.266602
11949.282227
11796.805664
11838.018555
11853.461914
11819.557617
11940.068359
11993.768555
11913.175781
11924.456055
11964.352539
11897.808594
11815.416016
11910.510742
11878.643555
11841.487305
11870.669922
11975.798828
11992.960938
11927.669922
11968.794922
12018.509766
11991.081055
11895.364258
11993.340820
11985.311523
11918.907227
11887.866211
12006.029297
11991.178711
11898.358398
11833.175781
11936.688477
11982.861328
11893.795898
11921.445312
11988.543945
12022.172852
11920.939453
12011.361328
12017.835938
11924.206055
11888.996094
11953.672852
11927.416992
11843.669922
11937.657227
11956.164062
11886.888672
11897.081055
11931.903320
11871.891602
11810.488281
11935.598633
11986.410156
11906.084961
11960.928711
11970.347656
11893.644531
11952.732422
11962.130859
11850.432617
11879.882812
11954.128906
11918.652344
11883.735352
11895.586914
11846.479492
11865.701172
11957.286133
11966.393555
11875.661133
11942.566406
11962.427734
11900.888672
11973.911133
11912.343750
11746.250977
11832.757812
11881.252930
11811.928711
11779.702148
11834.422852
11839.785156
11792.419922
11881.234375
11885.009766
11839.291016
11929.267578
11932.044922
11851.804688
11831.363281
11899.314453
11855.411133
11877.588867
11902.002930
11873.207031
11779.220703
11813.700195
11877.958984
11856.984375
11899.990234
11960.604492
11974.823242
11941.445312
12020.245117
11970.192383
11831.093750
11835.921875
11844.982422
11774.775391
11760.123047
11835.119141
11826.937500
11752.072266
11877.358398
11908.883789
11881.251953
11923.599609
12000.189453
12010.164062
11884.771484
11915.158203
11973.150391
11966.266602
11886.523438
11962.447266
11953.006836
11888.658203
11948.892578
11955.150391
11928.156250
11918.111328
11988.231445
11915.969727
11976.388672
11921.218750
11806.077148
11729.204102
11830.748047
11875.786133
11804.827148
11875.207031
11966.141602
11961.745117
11935.717773
12018.466797
11983.347656
11870.557617
11918.012695
11937.824219
11844.250977
11877.170898
11910.871094
11863.541016
11833.728516
11929.628906
11928.446289
11886.140625
11926.589844
11898.369141
11803.731445
11871.388672
11869.228516
11782.791016
11718.951172
11792.801758
11825.394531
11798.038086
11838.163086
11885.615234
11867.724609
11887.701172
11943.866211
11877.708984
11768.000000
11794.419922
11806.907227
11757.488281
11810.633789
11839.037109
11802.499023
11789.658203
11824.972656
11843.906250
11823.657227
11919.391602
11982.765625
11977.435547
12013.833008
12127.496094
12120.140625
12019.413086
12043.395508
12082.250977
12005.246094
11903.108398
11980.545898
11957.028320
11841.029297
11880.158203
11932.409180
11861.269531
11861.378906
11936.062500
11912.876953
11814.005859
11896.048828
11904.538086
11816.059570
11872.813477
11896.578125
11821.035156
11814.394531
11899.039062
11854.481445
11800.886719
11888.142578
11862.285156
11783.350586
11836.208008
11921.651367
11905.192383
11855.057617
11927.527344
11927.284180
11825.909180
11884.593750
11919.376953
11844.314453
11838.105469
11829.514648
11836.817383
11801.111328
11870.149414
11863.221680
11767.539062
11827.850586
11812.454102
11812.220703
11758.394531
11873.417969
11895.945312
11821.891602
11868.722656
11942.810547
11899.392578
11839.846680
11916.181641
11934.631836
11873.442383
12010.501953
12063.801758
12001.099609
11978.130859
12039.634766
11988.676758
11915.521484
11942.287109
11897.461914
11973.528320
11868.201172
11899.208984
11859.554688
11773.369141
11754.195312
11840.066406
11864.541016
11796.541016
11887.689453
11910.865234
11871.966797
11947.269531
11973.478516
11868.333008
11798.768555
11841.676758
11842.641602
11813.153320
11922.795898
11930.823242
11859.772461
11850.505859
11892.033203
11829.470703
11853.921875
11912.085938
11941.553711
11870.310547
12004.454102
12032.804688
11927.016602
11949.198242
11972.524414
11860.982422
11850.724609
11888.784180
11889.378906
11812.226562
11906.538086
11905.035156
11820.771484
11882.431641
11920.421875
11807.082031
11742.646484
11736.352539
11737.635742
11874.662109
11911.066406
11876.519531
11881.375000
11911.078125
11882.751953
11797.592773
11859.595703
11921.153320
11937.313477
11880.752930
11903.425781
11896.085938
11853.236328
11792.966797
11867.467773
11885.027344
11849.243164
11815.743164
11891.475586
11893.347656
11780.734375
11758.616211
11803.781250
11800.491211
11738.086914
11868.958984
11906.487305
11860.386719
11786.570312
11856.146484
11864.110352
11804.262695
11807.323242
11916.372070
11915.796875
11894.138672
11975.256836
12014.706055
11905.202148
11949.973633
11943.349609
11797.020508
11854.714844
11883.147461
11855.961914
11916.539062
11967.333008
11990.248047
11962.434570
12058.342773
12034.254883
11909.750977
11895.745117
11957.222656
11899.142578
11842.604492
11908.192383
11876.409180
11801.020508
11853.215820
11870.883789
11845.577148
11867.669922
11889.529297
11866.442383
11778.906250
11830.464844
11851.984375
11785.641602
11834.625000
11895.955078
11900.872070
11758.265625
11831.176758
11872.098633
11859.847656
11785.123047
11865.997070
11877.805664
11854.152344
11797.589844
11868.875000
11907.712891
11841.667969
11871.083984
11921.305664
11924.209961
11871.544922
11950.032227
11993.353516
11908.868164
11806.750977
11876.928711
11849.678711
11779.835938
11791.394531
11878.078125
11871.305664
11777.248047
11857.204102
11893.725586
11849.964844
11858.416992
11909.213867
11887.727539
11784.116211
11850.265625
11878.903320
11833.460938
11764.216797
11810.400391
11859.054688
11810.617188
11800.583008
11840.372070
11848.781250
11831.817383
11902.090820
11947.996094
11866.250977
11889.569336
11964.937500
11929.778320
11835.966797
11925.887695
11893.883789
11874.768555
11882.112305
12008.169922
12094.157227
12010.927734
11969.704102
12038.637695
11993.837891
11898.943359
11921.404297
11974.043945
11861.763672
11854.419922
11896.329102
11878.178711
11837.482422
11941.862305
11948.585938
11875.455078
11940.473633
11981.779297
11906.882812
11944.530273
11937.843750
11866.488281
11827.349609
11891.360352
11868.910156
11791.667969
11762.538086
11870.801758
11926.328125
11883.939453
11886.733398
11952.231445
11888.092773
11855.585938
11878.970703
11855.655273
11793.846680
11890.661133
11916.149414
11874.487305
11808.187500
11920.781250
11959.801758
11891.427734
11863.125000
11977.861328
11936.981445
11873.248047
11947.661133
11975.081055
11864.487305
11917.526367
11952.773438
11908.889648
11796.763672
11921.074219
11996.770508
11902.380859
11943.278320
11963.951172
11894.837891
11886.277344
11931.469727
11887.416016
11774.053711
11824.804688
11833.733398
11761.985352
11768.318359
11859.279297
11884.990234
11806.716797
11877.922852
11951.343750
11942.927734
11822.003906
11877.269531
11894.625000
11796.517578
11766.601562
11861.237305
11849.638672
11795.506836
11857.806641
11933.821289
11901.866211
11919.938477
11976.961914
11938.903320
11863.119141
11784.369141
11873.239258
11918.416992
11831.101562
11853.585938
11849.450195
11854.697266
11781.605469
11854.271484
11909.914062
11868.653320
11876.428711
11838.808594
11771.054688
11823.178711
11977.625000
12021.430664
11954.568359
11976.466797
12014.484375
11959.818359
11876.250977
11906.697266
11889.162109
11833.877930
11772.197266
11812.479492
11856.919922
11833.788086
11937.206055
12059.916992
12031.828125
11959.422852
11950.024414
11959.590820
11897.543945
11880.145508
12034.382812
12063.245117
12013.377930
11896.830078
11959.578125
11946.768555
11831.543945
11829.912109
11921.622070
11928.877930
11910.060547
11962.688477
11947.271484
11832.214844
11863.389648
11910.940430
11895.964844
11849.847656
11866.871094
11853.325195
11716.291016
11781.690430
11865.192383
11833.003906
11787.658203
11859.562500
11844.363281
11764.177734
11822.143555
11818.018555
11770.909180
11827.440430
11872.308594
11888.683594
11883.144531
11970.421875
11996.083008
11888.309570
11846.832031
11892.254883
11820.717773
11814.615234
11935.868164
11978.533203
11932.869141
11970.600586
12072.480469
12018.681641
11936.911133
11959.780273
11945.279297
11924.569336
11835.801758
11868.315430
11911.785156
11872.644531
11929.636719
11962.428711
11865.589844
11856.221680
11881.240234
11887.799805
11803.689453
11840.670898
11862.683594
11795.406250
11842.605469
11834.821289
11776.333008
11693.293945
11804.866211
11848.009766
11841.011719
11789.631836
11908.750977
11970.021484
11928.158203
11852.796875
11931.999023
11888.891602
11880.782227
11878.377930
12023.750977
12054.360352
11973.656250
12020.014648
12030.332031
11929.760742
11819.250977
11943.095703
11982.496094
11900.366211
11910.695312
11993.803711
11952.198242
11846.008789
11906.804688
11978.489258
11903.455078
11913.659180
11928.891602
11855.628906
11825.696289
11901.718750
11947.052734
11966.783203
11917.975586
11975.125977
```
