## Supplementary material for "Functional connectivity across the human subcortical auditory system using an autoregressive matrix-Gaussian copula graphical model approach with partial correlations": Code: roi-13_mean_ts.txt

```
10421.868164
10357.554688
10359.131836
10400.546875
10412.819336
10399.870117
10411.858398
10410.840820
10411.077148
10419.192383
10419.756836
10389.906250
10387.253906
10409.804688
10382.340820
10372.544922
10385.582031
10376.827148
10379.913086
10401.055664
10354.420898
10318.743164
10313.198242
10296.121094
10299.828125
10347.041992
10364.282227
10356.501953
10381.130859
10382.492188
10368.332031
10387.479492
10397.835938
10372.809570
10393.123047
10414.502930
10394.072266
10399.511719
10442.603516
10412.657227
10405.336914
10412.108398
10384.986328
10364.791992
10360.319336
10340.971680
10334.815430
10363.880859
10370.504883
10381.006836
10398.791016
10384.858398
10394.374023
10429.193359
10411.404297
10445.853516
10474.482422
10444.844727
10436.503906
10449.972656
10421.900391
10425.849609
10448.381836
10434.863281
10433.144531
10441.352539
10417.706055
10406.332031
10415.172852
10369.358398
10365.249023
10378.387695
10352.236328
10324.082031
10373.160156
10407.281250
10388.453125
10332.419922
10324.873047
10356.488281
10332.956055
10359.516602
10388.624023
10395.035156
10383.033203
10389.207031
10408.400391
10403.014648
10412.961914
10442.290039
10434.039062
10434.338867
10427.109375
10432.171875
10372.385742
10354.116211
10368.274414
10347.870117
10340.970703
10352.356445
10360.732422
10371.150391
10377.124023
10369.975586
10337.124023
10341.492188
10368.433594
10344.894531
10334.987305
10375.708008
10392.119141
10366.098633
10366.440430
10370.854492
10368.062500
10374.907227
10393.946289
10397.062500
10388.137695
10399.855469
10423.732422
10403.559570
10414.309570
10439.665039
10399.345703
10372.665039
10361.685547
10345.381836
10344.652344
10380.420898
10369.589844
10341.428711
10356.224609
10332.784180
10333.168945
10351.143555
10381.561523
10386.953125
10390.460938
10392.916016
10387.208984
10379.160156
10385.758789
10423.903320
10461.545898
10448.655273
10449.297852
10448.349609
10381.745117
10360.461914
10400.132812
10419.866211
10444.255859
10474.427734
10465.934570
10439.380859
10433.623047
10440.546875
10428.313477
10429.481445
10435.753906
10423.321289
10401.247070
10391.948242
10376.808594
10322.950195
10338.100586
10369.959961
10379.055664
10410.928711
10437.507812
10425.366211
10393.446289
10369.078125
10363.110352
10361.882812
10396.637695
10422.093750
10418.164062
10439.339844
10466.458984
10440.630859
10448.371094
10446.833008
10453.389648
10404.680664
10400.775391
10430.824219
10409.615234
10407.027344
10443.000000
10444.845703
10438.444336
10453.974609
10467.900391
10464.339844
10462.319336
10516.183594
10494.258789
10500.530273
10551.351562
10531.913086
10508.127930
10502.853516
10478.045898
10462.123047
10526.194336
10509.414062
10497.789062
10505.409180
10486.507812
10477.706055
10474.432617
10459.728516
10460.111328
10497.678711
10485.099609
10480.024414
10472.794922
10483.602539
10447.525391
10457.396484
10463.407227
10429.860352
10426.198242
10455.006836
10430.637695
10425.585938
10441.199219
10432.118164
10423.596680
10437.498047
10454.028320
10434.744141
10451.404297
10471.549805
10443.453125
10453.261719
10452.526367
10423.500000
10383.381836
10364.327148
10351.644531
10321.020508
10327.455078
10347.490234
10358.329102
10358.975586
10394.920898
10443.115234
10436.468750
10427.534180
10428.450195
10436.204102
10415.009766
10408.093750
10414.457031
10403.374023
10395.025391
10402.888672
10393.864258
10425.334961
10402.779297
10389.718750
10424.947266
10440.553711
10434.721680
10440.236328
10442.064453
10408.941406
10407.205078
10422.279297
10408.297852
10391.581055
10411.397461
10418.465820
10406.390625
10384.350586
10403.718750
10406.802734
10415.743164
10461.276367
10489.658203
10473.932617
10470.803711
10488.485352
10464.668945
10440.853516
10449.122070
10388.024414
10358.901367
10371.758789
10337.008789
10317.598633
10370.153320
10385.572266
10393.885742
10423.153320
10393.960938
10376.399414
10389.631836
10375.107422
10360.293945
10379.958008
10398.887695
10375.837891
10405.406250
10424.325195
10409.114258
10415.415039
10442.937500
10434.537109
10408.336914
10405.668945
10393.700195
10353.666016
10360.665039
10391.443359
10374.650391
10358.437500
10390.176758
10376.816406
10387.000000
10412.927734
10423.439453
10423.970703
10423.474609
10426.947266
10401.395508
10414.387695
10435.286133
10415.360352
10408.249023
10435.856445
10459.527344
10422.205078
10421.256836
10435.861328
10395.541992
10377.968750
10391.265625
10408.353516
10398.190430
10415.433594
10456.544922
10444.417969
10463.551758
10471.715820
10469.575195
10436.638672
10433.809570
10455.398438
10459.321289
10452.045898
10468.453125
10470.390625
10426.483398
10430.278320
10409.694336
10395.976562
10371.556641
10362.308594
10333.981445
10366.464844
10363.283203
10349.831055
10332.314453
10355.808594
10386.422852
10374.535156
10381.317383
10414.304688
10392.403320
10405.226562
10426.604492
10422.942383
10376.269531
10365.703125
10372.671875
10340.362305
10355.777344
10378.480469
10357.549805
10331.681641
10377.144531
10374.082031
10366.511719
10397.395508
10411.378906
10412.387695
10418.668945
10424.646484
10410.687500
10390.945312
10421.356445
10455.271484
10432.263672
10448.824219
10494.816406
10486.015625
10476.718750
10466.168945
10419.294922
10398.958984
10397.328125
10388.410156
10359.444336
10362.326172
10389.805664
10371.264648
10376.780273
10395.792969
10383.387695
10351.141602
10361.101562
10397.999023
10395.683594
10388.308594
10419.475586
10413.250977
10380.956055
10425.202148
10460.832031
10459.860352
10454.802734
10480.553711
10492.938477
10467.110352
10472.453125
10491.985352
10470.056641
10458.375977
10479.283203
10462.401367
10451.203125
10458.331055
10480.988281
10463.717773
10458.182617
10471.830078
10433.392578
10420.481445
10431.938477
10428.082031
10417.250977
10430.725586
10446.395508
10439.613281
10456.285156
10470.636719
10450.011719
10411.914062
10410.604492
10419.378906
10396.167969
10412.846680
10427.722656
10400.851562
10399.347656
10409.352539
10420.706055
10421.781250
10424.192383
10414.001953
10388.728516
10382.435547
10409.817383
10396.130859
10406.318359
10434.403320
10463.137695
10434.398438
10423.593750
10433.729492
10433.021484
10428.428711
10451.079102
10476.348633
10432.880859
10449.413086
10449.760742
10421.163086
10405.585938
10439.554688
10419.474609
10390.996094
10407.932617
10390.306641
10374.096680
10362.894531
10364.103516
10383.646484
10346.345703
10373.434570
10392.478516
10399.620117
10393.577148
10423.211914
10432.089844
10394.559570
10392.484375
10375.780273
10349.720703
10334.665039
10339.208984
10355.482422
10359.109375
10381.363281
10402.475586
10392.262695
10407.340820
10440.592773
10444.514648
10455.464844
10467.877930
10472.247070
10455.388672
10454.986328
10477.680664
10439.828125
10439.983398
10456.541016
10432.795898
10431.469727
10459.498047
10432.820312
10408.866211
10399.142578
10405.494141
10365.101562
10368.536133
10371.363281
10340.966797
10364.140625
10376.933594
10354.449219
10351.353516
10367.177734
10351.926758
10350.630859
10363.396484
10355.672852
10320.181641
10318.574219
10324.545898
10314.916992
10321.798828
10334.937500
10338.409180
10358.701172
10358.587891
10387.662109
10435.284180
10456.130859
10460.837891
10490.072266
10494.966797
10485.869141
10490.276367
10491.846680
10480.256836
10451.170898
10468.885742
10475.577148
10458.614258
10428.606445
10450.529297
10466.636719
10467.152344
10476.773438
10499.166016
10511.605469
10510.977539
10539.745117
10553.749023
10511.929688
10507.769531
10498.887695
10471.915039
10480.012695
10520.172852
10494.182617
10517.773438
10542.649414
10535.616211
10500.352539
10502.636719
10496.408203
10455.972656
10463.345703
10479.038086
10444.626953
10440.493164
10450.845703
10444.223633
10413.870117
10421.065430
10444.722656
10424.129883
10432.427734
10436.941406
10435.879883
10425.232422
10440.967773
10451.472656
10451.540039
10464.595703
10477.072266
10482.154297
10468.111328
10496.299805
10504.805664
10495.030273
10469.893555
10463.161133
10446.894531
10412.375000
10392.847656
10395.277344
10420.390625
10413.072266
10459.316406
10481.664062
10496.715820
10517.585938
10547.656250
10544.217773
10478.603516
10451.761719
10441.596680
10428.327148
10407.778320
10412.687500
10427.332031
10434.366211
10427.146484
10450.162109
10476.869141
10472.240234
10486.355469
10490.659180
10491.506836
10491.867188
10495.550781
10486.902344
10469.875977
10451.077148
10453.615234
10459.708008
10421.326172
10432.540039
10437.430664
10437.982422
10418.918945
10423.994141
10417.980469
10380.887695
10377.760742
10384.655273
10387.650391
10375.138672
10389.449219
10384.705078
10389.689453
10364.457031
10381.715820
10400.259766
10388.273438
10400.827148
10416.016602
10406.451172
10404.866211
10415.503906
10421.026367
10409.310547
10389.161133
10412.208008
10424.323242
10426.709961
10454.152344
10461.086914
10470.281250
10477.823242
10469.877930
10445.843750
10448.518555
10445.920898
10444.432617
10446.547852
10452.867188
10444.456055
10441.647461
10467.509766
10489.074219
10512.669922
10489.318359
10475.291992
10466.959961
10469.877930
10438.263672
10420.030273
10418.846680
10393.828125
10392.583984
10382.896484
10385.350586
10386.444336
10387.771484
10388.392578
10377.292969
10409.490234
10439.661133
10434.614258
10395.333008
10394.564453
10402.665039
10410.639648
10420.514648
10441.302734
10441.861328
10446.930664
10474.947266
10475.621094
10438.593750
10437.317383
10452.859375
10450.185547
10461.009766
10472.500977
10460.443359
10450.661133
10458.740234
10466.812500
10454.780273
10473.338867
10490.214844
10482.029297
10479.495117
10496.079102
10507.422852
10498.685547
10495.228516
10498.737305
10498.476562
10461.562500
10470.986328
10481.166992
10489.331055
10489.668945
10510.552734
10560.169922
10557.244141
10546.272461
10545.906250
10515.137695
10502.410156
10486.895508
10475.843750
10461.137695
10437.967773
10434.672852
10422.794922
10420.430664
10420.994141
10441.031250
10470.134766
10469.176758
10462.370117
10451.847656
10418.955078
10417.317383
10427.327148
10442.391602
10421.775391
10436.813477
10446.834961
10447.478516
10424.083984
10424.289062
10430.879883
10419.816406
10400.782227
10401.641602
10384.353516
10366.159180
10370.501953
10389.339844
10403.909180
10381.750000
10362.082031
10354.451172
10376.399414
10379.066406
10395.501953
10425.634766
10426.462891
10434.285156
10446.946289
10458.261719
10431.345703
10427.697266
10452.217773
10452.526367
10461.529297
10470.918945
10478.146484
10466.643555
10456.418945
10474.353516
10455.162109
10448.808594
10446.914062
10420.396484
10397.628906
10384.699219
10404.684570
10384.014648
10412.689453
10449.384766
10444.542969
10417.526367
10434.320312
10449.621094
10437.990234
10450.027344
10445.114258
10438.681641
10421.593750
10433.088867
10438.587891
10390.840820
10379.558594
10386.178711
10370.281250
10386.635742
10410.820312
10403.036133
10376.891602
10360.740234
10374.584961
10380.062500
10372.398438
10405.737305
10415.756836
10427.290039
10409.281250
10426.438477
10441.239258
10441.315430
10452.470703
10479.886719
10472.602539
10462.891602
10479.284180
10487.273438
10477.856445
10471.934570
10483.700195
10475.628906
10461.186523
10456.025391
10445.974609
10448.702148
10448.339844
10453.992188
10441.088867
10425.287109
10411.642578
10379.657227
10370.370117
10372.871094
10399.902344
10396.691406
10365.290039
10342.503906
10346.131836
10366.446289
10367.167969
10404.264648
10399.851562
10400.633789
10391.448242
10405.744141
10423.397461
10408.818359
10419.495117
10432.351562
10426.028320
10383.049805
10372.861328
10394.196289
10376.421875
10375.594727
10374.857422
10362.308594
10353.968750
10384.702148
10422.760742
10434.764648
10437.486328
```
