## Supplementary material for "Functional connectivity across the human subcortical auditory system using an autoregressive matrix-Gaussian copula graphical model approach with partial correlations": Code: roi-14_mean_ts.txt

```
11827.529297
11785.858398
11867.049805
11883.269531
11840.843750
11835.716797
11790.980469
11705.357422
11768.552734
11797.248047
11737.905273
11811.262695
11836.587891
11751.358398
11810.215820
11839.443359
11774.599609
11791.043945
11799.311523
11741.662109
11710.683594
11789.378906
11776.899414
11780.567383
11831.758789
11830.305664
11794.850586
11865.990234
11872.994141
11808.265625
11824.252930
11843.306641
11783.272461
11848.721680
11854.981445
11779.336914
11792.039062
11823.511719
11754.561523
11800.128906
11838.199219
11774.835938
11796.558594
11772.719727
11740.548828
11791.356445
11815.847656
11744.210938
11701.427734
11733.669922
11689.869141
11697.708984
11770.190430
11710.150391
11780.072266
11810.410156
11770.639648
11731.194336
11742.336914
11700.361328
11754.310547
11791.692383
11747.543945
11760.669922
11827.448242
11777.965820
11763.240234
11825.888672
11791.306641
11732.126953
11784.039062
11737.296875
11690.835938
11808.169922
11843.234375
11855.994141
11820.025391
11848.778320
11865.878906
11784.410156
11755.725586
11825.129883
11795.854492
11700.241211
11781.499023
11818.938477
11744.446289
11788.945312
11811.493164
11802.910156
11727.948242
11768.790039
11749.400391
11730.155273
11715.789062
11754.527344
11730.798828
11675.435547
11737.301758
11714.026367
11652.320312
11722.719727
11750.428711
11685.666992
11703.025391
11731.683594
11715.056641
11692.242188
11758.145508
11763.393555
11665.155273
11675.461914
11784.101562
11720.184570
11713.350586
11759.311523
11746.879883
11649.019531
11699.371094
11717.809570
11692.373047
11716.371094
11768.199219
11725.794922
11725.266602
11756.768555
11723.353516
11710.159180
11755.789062
11746.489258
11700.628906
11749.819336
11771.154297
11790.737305
11795.909180
11806.747070
11810.865234
11725.098633
11757.164062
11769.973633
11724.418945
11666.288086
11749.960938
11790.014648
11710.773438
11707.334961
11725.711914
11683.271484
11699.543945
11763.875977
11769.280273
11740.084961
11793.828125
11832.783203
11751.833008
11789.619141
11814.929688
11770.114258
11720.804688
11729.286133
11695.367188
11628.079102
11688.269531
11701.207031
11677.772461
11711.787109
11739.497070
11682.503906
11767.358398
11850.445312
11834.969727
11765.939453
11800.219727
11826.989258
11757.187500
11843.632812
11886.286133
11796.616211
11810.288086
11856.247070
11819.690430
11701.975586
11763.805664
11761.216797
11657.847656
11690.317383
11745.583008
11728.789062
11727.878906
11734.652344
11719.764648
11651.461914
11695.291992
11740.227539
11690.476562
11721.854492
11762.773438
11720.366211
11755.180664
11820.494141
11788.686523
11744.873047
11806.004883
11787.837891
11722.334961
11706.739258
11871.447266
11897.342773
11887.764648
11849.874023
11859.020508
11818.388672
11696.339844
11760.196289
11828.868164
11765.878906
11728.075195
11806.829102
11794.958984
11688.307617
11632.160156
11723.808594
11665.300781
11663.122070
11720.901367
11750.150391
11763.383789
11806.135742
11766.112305
11661.637695
11685.088867
11665.159180
11627.079102
11733.331055
11794.176758
11722.579102
11724.602539
11770.458984
11722.181641
11661.054688
11709.713867
11722.096680
11666.828125
11686.918945
11750.452148
11782.880859
11727.239258
11780.269531
11825.107422
11807.799805
11714.647461
11776.093750
11798.807617
11733.693359
11711.614258
11793.352539
11780.317383
11702.762695
11659.090820
11733.408203
11776.511719
11691.340820
11727.215820
11776.068359
11814.044922
11697.172852
11789.893555
11783.095703
11695.777344
11701.130859
11731.901367
11692.611328
11626.512695
11721.074219
11720.290039
11683.350586
11693.147461
11730.541016
11688.662109
11625.031250
11725.260742
11755.773438
11695.430664
11751.543945
11767.473633
11700.602539
11712.270508
11742.331055
11688.144531
11681.978516
11752.749023
11723.199219
11683.498047
11692.477539
11658.069336
11712.055664
11742.892578
11752.101562
11682.547852
11728.581055
11756.708008
11713.003906
11746.121094
11703.107422
11602.075195
11650.678711
11701.669922
11626.642578
11593.161133
11648.817383
11638.115234
11613.988281
11672.638672
11706.875000
11657.331055
11721.532227
11734.519531
11657.849609
11650.863281
11692.558594
11661.752930
11681.079102
11695.423828
11671.205078
11615.420898
11651.666992
11701.460938
11699.663086
11716.933594
11784.448242
11792.230469
11747.732422
11811.432617
11777.978516
11662.623047
11650.368164
11654.930664
11616.135742
11574.058594
11656.840820
11646.245117
11607.267578
11677.501953
11723.151367
11691.664062
11705.488281
11788.890625
11773.185547
11666.583984
11721.299805
11745.470703
11743.582031
11684.817383
11721.151367
11771.808594
11704.843750
11723.467773
11735.984375
11710.591797
11742.426758
11769.602539
11701.339844
11736.043945
11701.995117
11628.813477
11579.548828
11670.606445
11694.632812
11666.596680
11681.230469
11778.320312
11778.181641
11750.043945
11764.370117
11745.842773
11664.536133
11701.196289
11741.534180
11660.788086
11678.688477
11720.597656
11674.671875
11645.690430
11714.558594
11724.208008
11689.524414
11734.063477
11731.561523
11635.578125
11703.678711
11682.695312
11617.189453
11573.707031
11621.692383
11637.086914
11626.831055
11664.055664
11687.614258
11668.601562
11682.396484
11698.397461
11685.468750
11577.528320
11614.456055
11649.506836
11588.591797
11619.129883
11638.556641
11620.562500
11587.290039
11630.051758
11662.657227
11639.612305
11716.840820
11746.310547
11740.130859
11786.649414
11843.386719
11863.403320
11776.597656
11807.021484
11838.431641
11793.141602
11686.848633
11749.844727
11703.737305
11626.539062
11659.059570
11710.729492
11658.310547
11651.922852
11699.005859
11674.772461
11623.069336
11681.651367
11706.716797
11627.029297
11665.936523
11680.732422
11628.441406
11633.050781
11667.677734
11657.638672
11601.229492
11649.046875
11668.095703
11601.168945
11657.602539
11714.333008
11714.426758
11669.777344
11709.270508
11722.375977
11657.960938
11690.310547
11703.345703
11662.531250
11637.918945
11645.974609
11631.929688
11614.803711
11674.778320
11697.301758
11578.534180
11649.386719
11657.794922
11623.558594
11593.066406
11693.820312
11702.517578
11656.508789
11687.365234
11734.682617
11729.684570
11660.840820
11729.310547
11731.125000
11690.241211
11800.782227
11828.189453
11775.959961
11726.823242
11768.686523
11759.828125
11696.727539
11705.728516
11701.037109
11740.934570
11687.155273
11705.051758
11670.121094
11636.125000
11580.350586
11669.808594
11675.612305
11613.170898
11656.572266
11712.302734
11670.081055
11757.751953
11788.204102
11715.357422
11645.929688
11646.528320
11662.712891
11632.599609
11717.859375
11715.602539
11658.616211
11667.412109
11712.075195
11652.588867
11672.408203
11726.678711
11732.688477
11681.169922
11771.878906
11811.458984
11756.850586
11733.830078
11755.441406
11694.063477
11643.936523
11691.587891
11700.963867
11615.236328
11681.782227
11713.243164
11643.365234
11694.116211
11698.141602
11632.541992
11585.403320
11567.629883
11546.397461
11682.845703
11713.533203
11694.783203
11679.149414
11664.659180
11675.648438
11632.064453
11693.406250
11745.687500
11769.323242
11717.737305
11723.025391
11688.981445
11659.222656
11593.779297
11670.583984
11706.541992
11663.129883
11638.552734
11690.808594
11695.333008
11581.344727
11587.331055
11606.388672
11614.265625
11594.986328
11643.403320
11695.221680
11680.807617
11614.315430
11638.055664
11658.020508
11609.413086
11627.633789
11704.948242
11729.272461
11680.285156
11748.988281
11809.294922
11683.071289
11723.795898
11717.270508
11656.050781
11679.541992
11702.684570
11669.465820
11714.412109
11744.950195
11760.468750
11759.124023
11811.970703
11800.380859
11705.068359
11641.065430
11690.659180
11677.874023
11632.704102
11678.283203
11667.413086
11608.940430
11636.441406
11673.684570
11657.839844
11699.546875
11709.260742
11665.759766
11603.638672
11654.346680
11670.232422
11609.248047
11651.738281
11714.687500
11703.777344
11600.300781
11657.554688
11686.976562
11671.081055
11604.470703
11640.085938
11673.556641
11670.217773
11613.924805
11677.998047
11704.008789
11641.037109
11675.230469
11716.511719
11725.473633
11677.452148
11720.431641
11764.165039
11703.146484
11619.339844
11663.629883
11629.774414
11620.515625
11613.842773
11660.239258
11684.095703
11610.717773
11654.817383
11703.924805
11673.524414
11660.353516
11705.470703
11670.860352
11596.601562
11654.959961
11690.644531
11634.334961
11576.217773
11640.425781
11657.403320
11617.759766
11632.215820
11678.700195
11675.564453
11653.347656
11712.452148
11722.091797
11677.948242
11718.666992
11759.192383
11742.063477
11654.905273
11724.307617
11718.422852
11680.034180
11696.130859
11794.780273
11827.427734
11802.542969
11769.483398
11791.690430
11746.400391
11665.179688
11724.407227
11771.121094
11704.860352
11693.541992
11723.577148
11710.395508
11654.473633
11730.141602
11754.953125
11683.413086
11720.660156
11779.803711
11712.712891
11719.053711
11754.545898
11686.056641
11665.769531
11711.375000
11683.486328
11629.568359
11625.408203
11675.018555
11737.594727
11683.764648
11696.633789
11718.166992
11690.000000
11651.938477
11680.508789
11678.506836
11635.888672
11677.624023
11720.906250
11685.226562
11642.833984
11734.341797
11756.892578
11712.357422
11703.310547
11752.708008
11759.631836
11660.918945
11737.205078
11752.863281
11713.919922
11731.175781
11747.941406
11687.973633
11606.531250
11721.382812
11777.609375
11713.159180
11780.702148
11782.410156
11727.639648
11734.603516
11737.500977
11714.341797
11623.246094
11653.397461
11668.300781
11612.709961
11643.168945
11699.684570
11709.993164
11654.911133
11695.973633
11755.543945
11769.800781
11668.860352
11680.809570
11714.458984
11630.355469
11602.835938
11660.704102
11662.858398
11635.216797
11679.241211
11758.694336
11694.449219
11735.151367
11744.994141
11739.406250
11657.938477
11598.722656
11674.501953
11711.398438
11649.779297
11689.317383
11671.109375
11659.883789
11600.229492
11687.147461
11731.136719
11661.990234
11686.958008
11650.515625
11603.895508
11631.350586
11766.210938
11814.006836
11757.678711
11763.372070
11787.700195
11769.552734
11688.888672
11694.518555
11696.160156
11641.184570
11592.292969
11618.015625
11654.770508
11688.339844
11718.137695
11814.537109
11810.026367
11758.873047
11738.989258
11744.953125
11695.594727
11670.220703
11796.251953
11836.905273
11765.723633
11703.262695
11729.573242
11740.232422
11651.355469
11645.512695
11745.507812
11756.099609
11708.682617
11738.269531
11723.483398
11646.106445
11691.667969
11728.125000
11705.481445
11682.784180
11670.657227
11667.975586
11561.564453
11616.953125
11650.064453
11671.413086
11623.946289
11673.933594
11671.255859
11606.323242
11621.752930
11637.518555
11610.913086
11622.703125
11670.831055
11707.447266
11691.754883
11740.632812
11757.649414
11683.833008
11664.577148
11684.208008
11655.229492
11662.936523
11732.333008
11746.186523
11732.790039
11770.501953
11825.210938
11814.955078
11722.008789
11731.663086
11719.024414
11741.754883
11655.789062
11693.592773
11747.291992
11717.583984
11744.802734
11764.267578
11701.025391
11670.603516
11704.412109
11685.777344
11619.845703
11660.191406
11692.462891
11632.989258
11663.682617
11658.442383
11620.994141
11562.882812
11652.835938
11673.161133
11697.476562
11614.611328
11709.949219
11760.484375
11746.545898
11713.607422
11720.371094
11706.344727
11676.373047
11691.095703
11797.220703
11801.134766
11764.034180
11797.013672
11771.528320
11717.480469
11635.498047
11727.416016
11752.758789
11720.294922
11705.362305
11757.690430
11707.061523
11663.537109
11693.793945
11725.003906
11702.639648
11697.603516
11714.462891
11682.410156
11633.257812
11709.453125
11754.231445
11777.628906
11720.337891
11743.162109
```
