## Supplementary material for "Functional connectivity across the human subcortical auditory system using an autoregressive matrix-Gaussian copula graphical model approach with partial correlations": Code: roi-15_mean_ts.txt

```
10853.876953
10806.095703
10816.765625
10864.005859
10879.915039
10874.702148
10890.096680
10895.425781
10902.791016
10894.160156
10907.618164
10906.701172
10914.715820
10933.240234
10889.559570
10862.322266
10847.124023
10805.526367
10793.655273
10829.002930
10793.915039
10790.194336
10793.187500
10757.942383
10762.660156
10794.594727
10801.392578
10810.370117
10821.533203
10813.397461
10788.938477
10806.843750
10813.623047
10787.407227
10817.518555
10849.881836
10822.854492
10824.311523
10860.852539
10826.113281
10813.803711
10809.263672
10787.824219
10786.200195
10825.116211
10798.325195
10799.947266
10830.164062
10818.109375
10826.295898
10850.307617
10834.847656
10846.610352
10885.399414
10876.164062
10903.707031
10925.569336
10885.276367
10876.590820
10899.848633
10865.002930
10853.505859
10871.448242
10856.291992
10853.290039
10881.658203
10836.407227
10832.543945
10852.153320
10826.339844
10819.781250
10837.457031
10818.801758
10780.375000
10844.028320
10864.346680
10849.390625
10775.575195
10745.521484
10769.336914
10740.715820
10742.604492
10760.088867
10751.300781
10746.758789
10769.433594
10786.932617
10783.628906
10795.833984
10822.664062
10818.438477
10821.284180
10818.024414
10840.303711
10805.701172
10797.878906
10826.226562
10806.971680
10805.465820
10819.583008
10824.060547
10807.652344
10822.011719
10816.365234
10782.249023
10763.059570
10783.690430
10739.476562
10718.704102
10725.448242
10731.568359
10712.899414
10736.868164
10755.733398
10712.052734
10728.227539
10776.465820
10778.748047
10777.153320
10803.270508
10837.921875
10799.791992
10805.135742
10837.829102
10801.041992
10772.939453
10778.644531
10750.549805
10746.377930
10782.070312
10784.973633
10776.403320
10825.898438
10800.149414
10795.991211
10822.439453
10811.443359
10805.021484
10802.277344
10803.894531
10793.448242
10786.849609
10774.191406
10806.094727
10854.623047
10847.228516
10877.777344
10909.077148
10865.205078
10850.083008
10899.349609
10902.624023
10899.170898
10925.041016
10897.507812
10850.525391
10817.525391
10831.775391
10795.182617
10795.463867
10807.844727
10785.550781
10752.998047
10770.285156
10758.436523
10723.189453
10740.192383
10760.147461
10745.824219
10783.619141
10823.731445
10803.711914
10776.847656
10772.247070
10777.609375
10767.567383
10814.353516
10850.927734
10842.209961
10874.863281
10896.294922
10861.053711
10821.268555
10810.153320
10793.215820
10730.822266
10700.963867
10724.374023
10703.333008
10718.186523
10755.499023
10786.073242
10792.906250
10822.221680
10852.693359
10836.412109
10849.280273
10888.808594
10874.507812
10865.960938
10922.751953
10909.676758
10890.447266
10900.818359
10892.981445
10852.828125
10893.197266
10881.911133
10857.419922
10837.152344
10807.498047
10801.433594
10791.397461
10772.022461
10791.768555
10851.922852
10848.123047
10853.830078
10859.837891
10856.115234
10790.697266
10784.939453
10799.622070
10765.916016
10772.425781
10797.349609
10762.261719
10755.288086
10776.305664
10781.439453
10763.352539
10781.795898
10800.321289
10763.101562
10776.447266
10797.705078
10777.780273
10790.913086
10804.244141
10773.072266
10739.716797
10757.189453
10768.332031
10726.058594
10728.758789
10755.317383
10781.439453
10774.144531
10821.092773
10862.142578
10849.833984
10847.861328
10846.023438
10851.857422
10783.807617
10777.706055
10795.180664
10814.855469
10785.318359
10795.167969
10804.897461
10838.123047
10786.857422
10765.584961
10810.636719
10822.388672
10804.927734
10811.583008
10830.570312
10785.771484
10779.136719
10805.810547
10789.269531
10769.572266
10788.353516
10803.603516
10780.378906
10770.972656
10794.948242
10787.712891
10777.647461
10820.821289
10836.705078
10823.368164
10828.525391
10862.347656
10828.878906
10814.583984
10834.024414
10765.820312
10737.540039
10780.470703
10737.370117
10707.469727
10760.549805
10751.165039
10742.887695
10777.444336
10758.180664
10744.497070
10773.824219
10768.746094
10737.841797
10762.492188
10780.050781
10746.691406
10776.041992
10804.734375
10773.179688
10760.950195
10791.589844
10784.509766
10751.123047
10766.024414
10743.593750
10706.634766
10714.772461
10733.591797
10701.093750
10714.561523
10756.101562
10740.218750
10753.267578
10766.370117
10773.953125
10769.159180
10790.902344
10805.431641
10782.811523
10793.518555
10834.940430
10829.103516
10809.335938
10821.908203
10827.518555
10767.202148
10757.358398
10772.034180
10746.450195
10721.841797
10732.245117
10741.390625
10732.101562
10747.131836
10794.931641
10752.516602
10765.971680
10788.798828
10809.741211
10789.603516
10803.031250
10845.321289
10830.335938
10802.682617
10830.847656
10840.420898
10790.843750
10800.776367
10771.565430
10759.242188
10745.411133
10748.916992
10706.381836
10728.525391
10720.883789
10705.961914
10687.303711
10721.492188
10756.362305
10725.384766
10748.910156
10787.846680
10764.721680
10777.761719
10819.371094
10807.111328
10771.982422
10771.428711
10781.343750
10757.888672
10778.239258
10783.290039
10746.436523
10737.198242
10769.461914
10764.790039
10770.746094
10794.436523
10805.176758
10776.540039
10794.708008
10812.495117
10794.770508
10797.593750
10826.423828
10849.335938
10809.022461
10810.996094
10825.446289
10785.878906
10746.048828
10730.665039
10724.727539
10723.013672
10752.823242
10774.052734
10746.081055
10756.857422
10786.651367
10744.534180
10723.973633
10756.199219
10759.281250
10748.519531
10770.538086
10819.205078
10810.899414
10786.223633
10785.737305
10770.136719
10716.072266
10767.918945
10787.078125
10783.216797
10794.095703
10818.358398
10834.639648
10793.584961
10788.958008
10813.372070
10752.339844
10738.889648
10761.835938
10756.094727
10757.737305
10778.872070
10790.052734
10778.944336
10786.704102
10822.919922
10786.081055
10779.006836
10814.678711
10796.216797
10775.693359
10792.325195
10815.965820
10800.656250
10824.486328
10843.548828
10792.231445
10752.444336
10748.569336
10741.674805
10700.447266
10710.379883
10748.502930
10684.810547
10670.023438
10685.497070
10673.161133
10659.246094
10665.737305
10661.458008
10649.568359
10668.458984
10710.341797
10700.870117
10724.932617
10750.002930
10757.924805
10724.316406
10705.661133
10720.456055
10699.310547
10697.380859
10730.083008
10766.083008
10710.420898
10759.682617
10783.895508
10766.580078
10763.350586
10807.906250
10793.986328
10768.355469
10788.492188
10783.108398
10749.197266
10713.032227
10719.646484
10739.563477
10690.372070
10695.837891
10728.912109
10731.904297
10728.603516
10761.570312
10786.489258
10758.318359
10784.425781
10790.902344
10775.550781
10772.336914
10783.785156
10768.789062
10740.193359
10742.717773
10754.771484
10734.441406
10747.824219
10783.488281
10778.566406
10782.298828
10800.991211
10779.970703
10766.169922
10774.576172
10795.132812
10750.630859
10765.703125
10793.124023
10778.354492
10779.514648
10800.296875
10768.793945
10737.721680
10745.512695
10754.693359
10707.423828
10734.931641
10735.500977
10714.230469
10733.908203
10740.645508
10738.960938
10746.418945
10769.906250
10728.757812
10714.204102
10702.129883
10679.556641
10621.551758
10635.714844
10680.661133
10692.838867
10699.564453
10725.822266
10713.654297
10726.800781
10723.339844
10741.388672
10775.459961
10778.509766
10785.125977
10809.703125
10804.029297
10792.491211
10797.399414
10794.836914
10786.994141
10761.544922
10771.320312
10792.064453
10780.817383
10769.852539
10792.318359
10821.561523
10815.776367
10814.562500
10858.060547
10850.572266
10854.247070
10887.749023
10915.368164
10891.929688
10900.897461
10894.818359
10854.162109
10854.526367
10876.381836
10839.672852
10857.165039
10869.521484
10852.505859
10812.904297
10817.611328
10820.923828
10761.583008
10751.019531
10792.725586
10775.376953
10791.037109
10824.360352
10822.202148
10782.735352
10779.549805
10784.912109
10736.460938
10753.290039
10751.722656
10720.001953
10704.198242
10722.345703
10731.825195
10712.673828
10726.637695
10743.804688
10760.631836
10756.335938
10799.703125
10817.012695
10794.638672
10764.229492
10782.144531
10813.968750
10790.277344
10779.358398
10802.836914
10827.659180
10812.131836
10835.846680
10856.783203
10839.228516
10818.446289
10854.258789
10861.187500
10790.751953
10748.226562
10736.226562
10740.286133
10717.526367
10718.517578
10748.004883
10745.212891
10728.411133
10765.227539
10815.931641
10795.619141
10808.970703
10826.877930
10825.125977
10813.870117
10818.945312
10832.051758
10800.978516
10779.074219
10781.320312
10826.226562
10789.388672
10799.569336
10825.407227
10790.343750
10762.782227
10757.818359
10746.188477
10697.490234
10715.275391
10744.778320
10758.059570
10758.817383
10772.851562
10767.720703
10765.983398
10742.408203
10763.992188
10776.971680
10736.708008
10730.083008
10747.124023
10744.507812
10721.659180
10739.784180
10752.796875
10718.116211
10726.267578
10755.500977
10765.518555
10776.797852
10813.546875
10831.370117
10814.905273
10848.284180
10839.233398
10813.864258
10816.636719
10819.909180
10783.236328
10787.381836
10794.424805
10800.578125
10787.170898
10800.950195
10819.407227
10852.289062
10795.488281
10768.167969
10779.921875
10761.390625
10749.012695
10762.485352
10772.991211
10760.216797
10771.757812
10786.412109
10784.178711
10759.790039
10768.199219
10784.209961
10752.155273
10760.916016
10777.476562
10764.795898
10728.676758
10730.194336
10760.968750
10765.108398
10768.959961
10798.541992
10788.067383
10768.661133
10777.253906
10777.765625
10738.996094
10755.899414
10807.685547
10775.262695
10775.209961
10804.066406
10798.062500
10791.575195
10802.050781
10832.155273
10804.109375
10818.196289
10833.629883
10846.150391
10819.043945
10833.389648
10859.992188
10860.732422
10840.843750
10835.269531
10851.625977
10794.432617
10799.151367
10821.616211
10846.470703
10822.411133
10829.469727
10882.235352
10857.981445
10834.628906
10851.069336
10844.166016
10822.206055
10816.879883
10808.031250
10802.604492
10763.228516
10760.948242
10759.389648
10749.701172
10724.394531
10748.398438
10784.969727
10779.000000
10788.578125
10781.731445
10761.702148
10752.972656
10768.449219
10798.289062
10776.938477
10800.058594
10801.599609
10798.330078
10775.616211
10780.323242
10783.800781
10754.034180
10740.773438
10743.638672
10738.381836
10724.360352
10732.916016
10762.406250
10781.031250
10735.430664
10717.272461
10737.349609
10756.657227
10756.609375
10788.009766
10834.126953
10818.403320
10812.461914
10817.138672
10832.256836
10779.140625
10779.367188
10806.490234
10803.272461
10802.641602
10809.748047
10809.712891
10783.208984
10764.777344
10790.105469
10763.053711
10762.959961
10769.746094
10748.791992
10729.858398
10731.474609
10761.724609
10745.163086
10760.950195
10808.504883
10796.346680
10784.133789
10790.647461
10813.239258
10775.492188
10787.335938
10791.419922
10772.844727
10754.124023
10778.485352
10800.093750
10753.207031
10739.996094
10751.302734
10722.167969
10745.769531
10766.214844
10772.216797
10723.982422
10729.735352
10762.840820
10764.158203
10749.127930
10772.257812
10773.822266
10754.319336
10724.298828
10743.255859
10757.926758
10741.279297
10771.202148
10807.931641
10791.917969
10784.055664
10807.952148
10794.647461
10783.166992
10788.487305
10810.706055
10770.293945
10766.574219
10777.141602
10776.322266
10758.806641
10764.675781
10778.103516
10768.458984
10748.666992
10751.789062
10742.007812
10719.276367
10709.212891
10729.093750
10727.319336
10694.919922
10680.463867
10715.170898
10746.096680
10747.933594
10788.282227
10794.137695
10784.450195
10767.591797
10788.774414
10817.356445
10797.017578
10812.017578
10835.031250
10846.812500
10798.505859
10802.806641
10814.872070
10785.490234
10788.145508
10783.122070
10750.526367
10702.605469
10720.466797
10756.000000
10768.927734
10791.710938
```
