## Supplementary material for "Functional connectivity across the human subcortical auditory system using an autoregressive matrix-Gaussian copula graphical model approach with partial correlations": Code: roi-00_mean_ts.txt

```
10683.538086
10594.384766
10563.990234
10551.342773
10548.935547
10529.458008
10506.808594
10517.481445
10533.053711
10503.468750
10516.215820
10520.912109
10499.478516
10487.450195
10498.601562
10511.658203
10500.936523
10524.069336
10518.921875
10504.267578
10505.856445
10501.417969
10490.341797
10475.988281
10496.138672
10503.841797
10508.873047
10515.575195
10533.007812
10524.115234
10511.523438
10515.763672
10523.541992
10518.385742
10526.641602
10531.983398
10529.731445
10511.626953
10519.224609
10517.800781
10519.259766
10517.956055
10517.717773
10520.938477
10521.047852
10539.365234
10521.472656
10512.745117
10523.742188
10529.577148
10523.787109
10522.617188
10529.232422
10531.927734
10540.155273
10555.636719
10559.191406
10544.291016
10534.745117
10558.630859
10538.595703
10525.162109
10529.766602
10539.025391
10532.539062
10536.647461
10524.857422
10521.703125
10524.361328
10508.255859
10495.439453
10505.480469
10511.782227
10504.782227
10508.790039
10521.120117
10513.067383
10502.132812
10522.185547
10538.447266
10515.823242
10506.703125
10511.769531
10515.051758
10523.346680
10502.996094
10506.378906
10511.753906
10519.711914
10501.679688
10503.788086
10529.637695
10523.316406
10515.915039
10505.239258
10517.921875
10502.320312
10497.041992
10461.533203
10481.168945
10473.021484
10491.906250
10511.643555
10513.721680
10523.565430
10507.722656
10498.045898
10495.764648
10499.623047
10482.074219
10485.685547
10493.657227
10482.016602
10473.287109
10501.904297
10477.890625
10485.919922
10469.693359
10470.013672
10462.240234
10488.229492
10492.205078
10481.619141
10467.761719
10430.630859
10430.755859
10432.381836
10442.105469
10436.432617
10451.152344
10466.509766
10470.055664
10473.690430
10484.909180
10466.458984
10479.437500
10499.576172
10486.425781
10467.954102
10456.347656
10433.442383
10442.953125
10476.687500
10470.375977
10484.205078
10509.333984
10515.960938
10511.920898
10477.579102
10491.523438
10483.511719
10478.848633
10485.327148
10495.062500
10487.726562
10506.512695
10496.478516
10469.196289
10479.801758
10495.887695
10493.281250
10504.100586
10490.490234
10510.905273
10479.548828
10476.965820
10475.164062
10489.634766
10482.471680
10489.102539
10469.983398
10470.393555
10485.030273
10443.345703
10433.962891
10449.274414
10461.519531
10467.192383
10463.441406
10459.373047
10474.511719
10464.188477
10465.124023
10485.426758
10487.720703
10465.158203
10480.419922
10517.888672
10522.131836
10517.578125
10529.585938
10512.856445
10478.842773
10478.401367
10475.030273
10460.120117
10460.664062
10451.574219
10434.640625
10434.458984
10432.975586
10430.219727
10409.844727
10403.520508
10414.960938
10428.929688
10425.502930
10413.016602
10417.702148
10432.553711
10462.338867
10449.003906
10455.357422
10471.124023
10469.215820
10455.010742
10463.537109
10435.911133
10419.544922
10454.011719
10445.862305
10429.238281
10446.008789
10429.814453
10411.333984
10438.290039
10414.793945
10406.413086
10420.858398
10427.444336
10426.973633
10433.155273
10428.658203
10428.637695
10471.417969
10461.183594
10463.091797
10441.428711
10459.330078
10469.419922
10485.653320
10485.095703
10483.403320
10458.265625
10438.090820
10438.945312
10462.764648
10449.085938
10455.701172
10462.225586
10467.510742
10460.414062
10469.915039
10477.695312
10461.565430
10469.280273
10466.330078
10442.767578
10461.736328
10464.302734
10488.887695
10468.767578
10473.305664
10459.872070
10471.923828
10460.092773
10452.142578
10436.998047
10442.602539
10443.282227
10435.476562
10441.855469
10445.960938
10442.407227
10442.979492
10438.876953
10458.271484
10464.136719
10449.957031
10440.118164
10458.311523
10445.250000
10437.794922
10465.977539
10442.526367
10448.843750
10410.852539
10416.468750
10446.759766
10449.305664
10473.343750
10489.129883
10477.955078
10440.852539
10410.210938
10405.754883
10420.422852
10417.296875
10428.660156
10444.007812
10433.030273
10442.562500
10450.445312
10443.335938
10420.236328
10417.175781
10403.957031
10442.457031
10444.552734
10433.972656
10441.489258
10446.449219
10460.020508
10434.594727
10432.233398
10448.727539
10448.239258
10439.817383
10428.599609
10425.087891
10429.709961
10399.437500
10425.863281
10423.300781
10434.932617
10443.063477
10460.664062
10447.663086
10442.047852
10443.792969
10442.005859
10425.028320
10412.206055
10443.362305
10442.140625
10425.729492
10426.870117
10424.702148
10426.945312
10398.174805
10402.627930
10402.547852
10394.298828
10398.381836
10415.435547
10415.022461
10400.784180
10434.232422
10404.384766
10410.148438
10431.300781
10417.208008
10404.836914
10431.960938
10424.974609
10433.782227
10419.487305
10445.134766
10434.761719
10432.800781
10411.573242
10405.495117
10422.721680
10422.259766
10440.377930
10435.357422
10434.358398
10440.083008
10412.020508
10400.055664
10417.457031
10385.844727
10398.400391
10411.129883
10411.124023
10421.009766
10416.713867
10414.184570
10410.371094
10436.386719
10437.504883
10417.471680
10405.656250
10426.829102
10430.574219
10444.558594
10434.201172
10441.490234
10434.347656
10430.632812
10431.590820
10440.500977
10436.989258
10413.662109
10398.446289
10382.093750
10359.714844
10358.121094
10369.519531
10394.202148
10385.546875
10378.553711
10368.958008
10390.933594
10384.731445
10407.914062
10425.093750
10428.659180
10392.338867
10412.782227
10387.388672
10384.714844
10385.393555
10375.388672
10383.696289
10397.377930
10398.491211
10384.285156
10398.262695
10424.952148
10426.258789
10412.080078
10420.166992
10447.149414
10438.636719
10424.206055
10445.762695
10434.166016
10428.434570
10430.611328
10441.096680
10457.656250
10443.937500
10441.066406
10422.704102
10430.307617
10441.740234
10436.658203
10423.705078
10441.550781
10460.330078
10418.715820
10391.330078
10408.584961
10438.370117
10418.385742
10431.420898
10442.914062
10432.072266
10414.303711
10404.387695
10411.890625
10418.202148
10414.332031
10417.772461
10417.908203
10399.374023
10406.317383
10386.741211
10382.895508
10405.721680
10410.977539
10425.940430
10431.678711
10430.264648
10430.190430
10425.559570
10438.606445
10449.597656
10457.125000
10472.866211
10480.316406
10487.363281
10483.800781
10452.018555
10427.469727
10411.981445
10428.840820
10426.161133
10423.530273
10416.569336
10425.833008
10415.669922
10404.367188
10415.460938
10404.895508
10384.207031
10390.228516
10408.829102
10430.238281
10437.583008
10419.334961
10395.608398
10396.118164
10413.732422
10396.971680
10410.007812
10410.473633
10414.985352
10426.102539
10448.182617
10472.114258
10495.714844
10507.069336
10475.832031
10461.488281
10420.119141
10412.450195
10413.660156
10414.031250
10392.998047
10385.680664
10385.961914
10382.601562
10389.863281
10400.741211
10414.276367
10410.684570
10399.274414
10382.712891
10383.552734
10390.119141
10430.883789
10436.737305
10420.055664
10398.813477
10415.089844
10390.683594
10380.668945
10375.476562
10359.038086
10347.133789
10360.740234
10370.647461
10362.909180
10360.165039
10369.536133
10382.161133
10380.612305
10383.247070
10392.352539
10394.091797
10395.021484
10421.770508
10414.956055
10445.231445
10467.779297
10453.235352
10486.071289
10474.720703
10472.564453
10436.032227
10410.773438
10402.392578
10404.971680
10389.003906
10387.863281
10392.355469
10379.105469
10372.761719
10397.097656
10354.098633
10362.016602
10378.392578
10386.808594
10392.786133
10414.486328
10382.576172
10348.250977
10326.641602
10320.743164
10332.331055
10341.192383
10363.748047
10369.624023
10393.850586
10400.262695
10381.929688
10391.397461
10422.653320
10404.527344
10396.744141
10396.231445
10384.602539
10391.138672
10382.011719
10377.017578
10371.871094
10366.729492
10384.463867
10379.253906
10381.218750
10382.006836
10366.345703
10388.960938
10394.049805
10350.102539
10364.112305
10396.785156
10374.844727
10388.165039
10399.673828
10410.219727
10437.563477
10446.982422
10447.604492
10432.372070
10433.893555
10430.254883
10412.254883
10424.250000
10400.358398
10394.611328
10393.300781
10376.126953
10369.097656
10398.774414
10417.597656
10387.995117
10356.461914
10361.320312
10354.192383
10361.077148
10366.108398
10386.172852
10396.600586
10394.217773
10400.484375
10402.322266
10400.617188
10416.442383
10441.339844
10422.499023
10416.874023
10421.973633
10435.642578
10412.493164
10413.904297
10415.956055
10416.012695
10400.795898
10363.188477
10371.660156
10378.162109
10377.235352
10364.608398
10385.738281
10394.311523
10398.996094
10406.031250
10401.204102
10385.221680
10383.707031
10383.628906
10373.987305
10396.412109
10382.658203
10383.494141
10402.625977
10422.014648
10432.777344
10423.452148
10395.464844
10405.262695
10383.975586
10398.467773
10388.996094
10402.408203
10416.067383
10465.640625
10461.947266
10434.407227
10401.500000
10380.804688
10357.791992
10333.684570
10353.815430
10351.942383
10331.809570
10342.947266
10353.588867
10333.277344
10359.386719
10341.259766
10355.700195
10366.591797
10387.221680
10348.710938
10326.830078
10337.637695
10350.598633
10371.570312
10432.174805
10439.024414
10495.590820
10480.971680
10520.826172
10533.218750
10548.497070
10532.816406
10554.232422
10542.281250
10559.291992
10552.256836
10553.199219
10574.984375
10560.286133
10553.098633
10548.361328
10540.649414
10529.876953
10481.641602
10448.897461
10410.403320
10387.911133
10363.082031
10326.457031
10287.344727
10255.911133
10297.340820
10269.782227
10251.747070
10280.040039
10268.625977
10240.441406
10235.094727
10263.691406
10273.034180
10259.734375
10271.864258
10299.661133
10310.559570
10310.015625
10333.051758
10347.652344
10330.320312
10326.519531
10325.913086
10348.371094
10339.458008
10353.469727
10381.709961
10394.852539
10415.582031
10391.029297
10353.300781
10338.785156
10328.821289
10338.992188
10384.997070
10413.218750
10444.040039
10450.410156
10440.248047
10452.583008
10479.942383
10510.226562
10512.321289
10522.568359
10479.369141
10440.388672
10405.036133
10385.061523
10351.608398
10332.817383
10327.081055
10316.459961
10321.021484
10327.206055
10313.327148
10295.532227
10310.743164
10316.208008
10330.726562
10344.564453
10387.693359
10379.204102
10386.078125
10402.913086
10431.951172
10449.261719
10477.897461
10524.292969
10530.742188
10548.714844
10541.094727
10547.049805
10538.458984
10541.174805
10540.114258
10536.291992
10514.851562
10507.755859
10491.833008
10440.437500
10396.152344
10376.821289
10340.804688
10309.522461
10302.485352
10296.444336
10273.833008
10262.483398
10270.766602
10275.570312
10252.289062
10259.144531
10285.004883
10268.022461
10274.402344
10283.036133
10285.910156
10291.608398
10297.808594
10319.166992
10324.103516
10317.091797
10331.967773
10349.361328
10366.417969
10376.717773
10374.997070
10361.259766
10342.016602
10317.617188
10328.188477
10330.958008
10333.833008
10348.328125
10384.064453
10407.337891
10428.454102
10455.551758
10482.054688
10497.608398
10496.321289
10486.791992
10521.137695
10540.158203
10572.247070
10559.317383
10615.333008
10587.069336
10474.693359
10406.537109
10406.048828
10378.878906
10321.327148
10271.669922
10225.436523
10213.401367
10209.938477
10201.592773
10217.468750
10227.508789
10239.100586
10254.375977
10281.723633
10326.699219
10379.139648
10416.828125
10438.956055
10478.462891
10491.602539
10512.542969
10512.467773
10530.287109
10552.959961
10537.467773
10504.858398
10442.291992
10387.466797
10371.660156
10357.245117
10345.176758
10329.766602
10323.833008
10319.473633
10304.127930
10290.786133
10274.423828
10266.868164
10274.454102
10257.496094
10265.500000
10273.758789
10268.102539
10270.273438
10275.951172
10286.203125
10317.885742
10327.564453
10316.385742
10306.750977
10342.401367
10314.266602
10294.096680
10312.900391
10327.817383
10329.117188
```
