## Supplementary material for "Functional connectivity across the human subcortical auditory system using an autoregressive matrix-Gaussian copula graphical model approach with partial correlations": Code: roi-01_mean_ts.txt

```
10959.138672
10834.872070
10765.895508
10721.766602
10705.036133
10679.691406
10639.499023
10671.036133
10675.580078
10659.786133
10746.047852
10698.638672
10675.985352
10649.937500
10649.220703
10644.123047
10646.332031
10694.698242
10674.035156
10647.314453
10706.426758
10677.308594
10651.786133
10581.315430
10648.638672
10673.487305
10620.069336
10645.847656
10735.781250
10736.308594
10678.286133
10751.389648
10745.052734
10725.273438
10737.759766
10746.286133
10651.964844
10650.472656
10642.867188
10677.293945
10676.065430
10717.463867
10690.961914
10657.801758
10642.301758
10694.000000
10698.592773
10650.409180
10672.208984
10677.306641
10580.273438
10644.139648
10627.214844
10565.623047
10591.099609
10688.247070
10632.812500
10660.766602
10684.233398
10655.254883
10628.439453
10595.320312
10623.741211
10566.330078
10597.020508
10639.342773
10600.872070
10606.610352
10651.881836
10616.736328
10586.647461
10649.944336
10699.653320
10637.897461
10688.188477
10683.762695
10666.179688
10648.856445
10640.825195
10660.388672
10595.296875
10658.509766
10663.776367
10608.354492
10615.062500
10669.374023
10628.961914
10647.201172
10662.336914
10659.144531
10658.678711
10662.182617
10652.346680
10603.968750
10634.196289
10716.691406
10669.829102
10652.457031
10634.176758
10618.948242
10605.315430
10664.301758
10642.013672
10693.343750
10750.194336
10682.916992
10662.538086
10637.319336
10637.016602
10660.372070
10680.332031
10710.815430
10622.290039
10649.424805
10681.296875
10623.061523
10628.583008
10642.031250
10639.458984
10647.152344
10677.153320
10603.157227
10678.548828
10586.198242
10515.242188
10494.849609
10555.520508
10589.399414
10611.820312
10637.070312
10663.308594
10620.845703
10652.961914
10653.997070
10594.685547
10642.432617
10691.415039
10603.138672
10600.960938
10623.284180
10558.618164
10556.034180
10609.973633
10561.894531
10585.125977
10703.152344
10741.390625
10675.192383
10635.464844
10622.916016
10677.308594
10623.988281
10626.988281
10623.279297
10606.458984
10650.223633
10649.626953
10643.153320
10673.399414
10694.864258
10698.982422
10647.351562
10625.403320
10656.162109
10622.604492
10545.546875
10590.937500
10547.247070
10557.149414
10598.458984
10578.995117
10580.531250
10576.576172
10518.970703
10541.811523
10539.013672
10586.957031
10606.562500
10552.670898
10593.574219
10570.953125
10587.087891
10533.705078
10597.306641
10542.634766
10551.793945
10593.298828
10684.638672
10655.985352
10680.013672
10724.386719
10594.639648
10552.889648
10572.365234
10556.210938
10545.718750
10580.092773
10558.012695
10500.960938
10554.967773
10492.735352
10477.906250
10490.615234
10503.466797
10498.749023
10510.776367
10503.622070
10487.861328
10488.058594
10523.451172
10536.632812
10548.367188
10619.753906
10547.326172
10544.143555
10604.969727
10569.860352
10502.113281
10543.372070
10553.354492
10550.514648
10559.247070
10522.860352
10476.535156
10509.049805
10510.240234
10462.463867
10480.132812
10455.749023
10509.430664
10581.203125
10546.437500
10536.233398
10578.578125
10562.016602
10538.369141
10512.468750
10475.241211
10496.613281
10575.708984
10557.838867
10567.236328
10613.790039
10554.623047
10536.289062
10502.136719
10536.982422
10506.097656
10539.919922
10603.036133
10557.762695
10595.852539
10588.423828
10529.409180
10522.814453
10563.832031
10640.808594
10562.292969
10645.719727
10656.395508
10570.202148
10557.722656
10563.143555
10536.757812
10547.920898
10549.653320
10513.009766
10524.547852
10562.625977
10571.286133
10546.645508
10503.343750
10526.015625
10569.507812
10489.636719
10499.166992
10567.963867
10531.830078
10570.477539
10642.359375
10556.819336
10562.439453
10576.497070
10564.872070
10495.763672
10538.406250
10527.048828
10538.841797
10626.703125
10654.411133
10669.779297
10669.012695
10644.115234
10601.163086
10538.492188
10556.497070
10588.934570
10521.235352
10534.824219
10578.087891
10582.076172
10532.102539
10561.889648
10613.372070
10536.683594
10496.734375
10545.067383
10589.520508
10502.166016
10520.354492
10537.248047
10500.931641
10550.886719
10585.546875
10468.550781
10506.009766
10562.490234
10497.791016
10462.101562
10508.124023
10595.507812
10519.106445
10524.507812
10611.289062
10553.504883
10538.582031
10523.076172
10542.969727
10524.860352
10549.766602
10566.472656
10553.740234
10513.486328
10504.590820
10526.785156
10444.090820
10513.861328
10578.459961
10503.388672
10506.496094
10513.576172
10464.068359
10468.083008
10469.468750
10476.240234
10482.409180
10482.816406
10496.150391
10455.631836
10482.457031
10479.203125
10442.604492
10475.920898
10510.417969
10470.877930
10452.179688
10465.772461
10456.372070
10440.907227
10429.218750
10460.400391
10420.829102
10489.220703
10529.041016
10565.197266
10564.483398
10580.590820
10519.599609
10430.551758
10494.205078
10418.958984
10395.937500
10460.308594
10450.017578
10472.026367
10512.485352
10483.530273
10441.412109
10469.495117
10524.296875
10477.367188
10469.055664
10461.535156
10454.645508
10486.409180
10507.083008
10493.286133
10524.360352
10523.583008
10539.075195
10471.799805
10479.673828
10490.408203
10434.055664
10390.878906
10384.574219
10459.260742
10366.527344
10421.713867
10424.460938
10426.562500
10426.601562
10440.134766
10484.916016
10434.319336
10453.797852
10492.696289
10483.890625
10431.245117
10511.733398
10483.939453
10475.391602
10448.245117
10424.179688
10368.674805
10435.621094
10481.513672
10431.547852
10433.624023
10461.486328
10546.218750
10473.666992
10482.155273
10555.320312
10495.742188
10498.929688
10537.526367
10502.115234
10444.456055
10501.700195
10490.880859
10458.021484
10524.587891
10505.006836
10468.463867
10497.165039
10571.706055
10560.296875
10510.989258
10512.127930
10589.465820
10536.854492
10435.807617
10462.986328
10488.979492
10479.412109
10482.575195
10531.783203
10556.090820
10481.009766
10435.659180
10421.929688
10449.691406
10385.680664
10428.266602
10482.512695
10458.354492
10527.701172
10482.705078
10444.496094
10496.263672
10451.772461
10458.436523
10462.781250
10464.775391
10435.523438
10431.076172
10433.700195
10490.110352
10496.942383
10575.434570
10591.446289
10590.527344
10555.557617
10559.615234
10477.508789
10398.435547
10458.203125
10452.080078
10474.139648
10489.679688
10508.279297
10395.205078
10403.183594
10411.404297
10357.880859
10346.638672
10425.007812
10344.299805
10424.862305
10547.490234
10455.209961
10417.837891
10449.291016
10333.678711
10379.120117
10416.194336
10400.759766
10403.014648
10472.826172
10557.597656
10595.806641
10598.771484
10641.610352
10591.188477
10576.968750
10495.438477
10453.907227
10433.799805
10497.933594
10451.709961
10413.202148
10429.127930
10452.703125
10385.262695
10400.670898
10421.191406
10391.777344
10447.965820
10430.832031
10481.822266
10441.006836
10504.120117
10558.755859
10491.378906
10489.187500
10486.490234
10454.749023
10426.781250
10443.773438
10396.922852
10407.893555
10396.702148
10446.336914
10407.472656
10400.786133
10433.751953
10388.653320
10397.427734
10420.362305
10476.808594
10459.039062
10446.903320
10522.316406
10433.445312
10507.016602
10548.805664
10596.803711
10546.658203
10567.114258
10581.434570
10531.198242
10464.856445
10505.163086
10462.588867
10436.199219
10535.688477
10477.512695
10424.713867
10424.670898
10424.088867
10383.863281
10305.169922
10401.919922
10366.988281
10427.259766
10474.736328
10434.729492
10418.678711
10337.755859
10359.176758
10315.078125
10350.099609
10416.793945
10424.212891
10484.562500
10469.171875
10440.887695
10461.791016
10455.792969
10451.583984
10484.463867
10519.986328
10438.817383
10495.147461
10477.099609
10425.148438
10384.434570
10444.496094
10398.143555
10452.037109
10466.653320
10402.931641
10431.750977
10495.531250
10412.590820
10459.038086
10520.834961
10492.162109
10480.887695
10495.101562
10511.281250
10481.800781
10518.373047
10607.198242
10573.084961
10594.132812
10548.856445
10439.729492
10449.667969
10445.587891
10464.173828
10417.473633
10420.723633
10440.432617
10418.926758
10446.202148
10443.233398
10449.317383
10416.260742
10429.053711
10398.145508
10441.799805
10391.092773
10464.720703
10519.218750
10379.740234
10447.674805
10541.502930
10549.170898
10482.161133
10526.560547
10537.901367
10468.646484
10472.807617
10475.083984
10499.754883
10401.713867
10480.917969
10467.000000
10512.832031
10402.706055
10421.179688
10440.503906
10399.720703
10343.557617
10452.192383
10412.535156
10472.933594
10526.754883
10459.036133
10403.358398
10428.279297
10404.553711
10394.912109
10398.051758
10398.331055
10438.421875
10429.488281
10484.828125
10504.768555
10495.374023
10466.968750
10496.957031
10414.024414
10390.737305
10449.520508
10452.398438
10437.935547
10482.340820
10518.536133
10482.416016
10483.957031
10505.638672
10439.525391
10460.731445
10446.632812
10434.245117
10400.684570
10424.561523
10383.747070
10338.328125
10348.314453
10340.978516
10392.369141
10406.259766
10515.305664
10460.448242
10415.212891
10405.921875
10379.277344
10446.294922
10498.506836
10462.162109
10564.325195
10602.080078
10592.393555
10567.123047
10693.419922
10620.487305
10585.630859
10628.416992
10637.991211
10702.467773
10604.773438
10621.680664
10602.921875
10526.998047
10578.130859
10637.492188
10631.799805
10647.808594
10633.220703
10541.573242
10402.610352
10398.441406
10341.051758
10274.413086
10259.604492
10268.672852
10311.411133
10265.912109
10300.913086
10296.215820
10276.357422
10227.583984
10276.334961
10274.755859
10253.573242
10269.851562
10293.509766
10371.832031
10341.330078
10376.355469
10350.562500
10364.494141
10326.872070
10333.469727
10380.218750
10370.453125
10428.264648
10468.166992
10473.086914
10515.935547
10504.583984
10400.706055
10346.416016
10371.497070
10344.771484
10365.352539
10388.328125
10469.349609
10546.022461
10509.346680
10599.451172
10702.492188
10711.490234
10712.841797
10728.374023
10685.652344
10484.527344
10476.064453
10416.286133
10325.666016
10299.404297
10303.720703
10345.111328
10301.176758
10381.240234
10344.939453
10299.942383
10338.657227
10340.685547
10360.819336
10378.691406
10447.502930
10426.455078
10477.786133
10457.146484
10502.710938
10510.365234
10512.579102
10599.919922
10625.381836
10637.767578
10684.595703
10691.066406
10695.321289
10633.933594
10712.043945
10707.879883
10650.281250
10649.947266
10599.200195
10521.990234
10407.810547
10377.979492
10317.745117
10330.731445
10335.696289
10295.926758
10233.551758
10222.956055
10286.784180
10307.360352
10292.147461
10241.981445
10289.757812
10289.602539
10293.282227
10323.382812
10349.037109
10345.429688
10290.129883
10416.169922
10356.286133
10323.869141
10395.843750
10387.007812
10382.398438
10387.754883
10351.070312
10365.214844
10375.301758
10353.377930
10377.483398
10374.580078
10350.537109
10347.451172
10425.816406
10530.166992
10532.265625
10479.616211
10601.530273
10606.552734
10620.241211
10644.509766
10665.464844
10780.789062
10803.504883
10785.908203
10828.832031
10705.700195
10606.547852
10493.861328
10464.134766
10398.810547
10232.518555
10208.476562
10153.796875
10150.805664
10075.229492
10114.151367
10136.095703
10188.916016
10227.266602
10260.497070
10315.823242
10346.821289
10405.798828
10465.198242
10485.286133
10543.361328
10636.264648
10603.854492
10682.630859
10694.860352
10727.602539
10699.249023
10611.032227
10518.649414
10421.571289
10386.112305
10349.665039
10313.498047
10286.322266
10322.865234
10262.552734
10299.049805
10363.727539
10289.836914
10248.985352
10285.426758
10257.729492
10257.645508
10257.384766
10257.820312
10283.353516
10344.036133
10268.208984
10327.479492
10330.713867
10279.745117
10327.024414
10307.869141
10369.263672
10370.231445
10392.406250
10453.879883
10414.303711
```
