## Supplementary material for "Functional connectivity across the human subcortical auditory system using an autoregressive matrix-Gaussian copula graphical model approach with partial correlations": Code: roi-02_mean_ts.txt

```
11653.232422
11552.434570
11497.626953
11497.083984
11471.734375
11453.573242
11437.080078
11464.474609
11455.817383
11405.651367
11437.040039
11456.885742
11409.789062
11434.048828
11435.918945
11430.015625
11429.125977
11445.916016
11438.930664
11412.446289
11408.884766
11431.047852
11395.606445
11400.702148
11426.087891
11426.653320
11416.942383
11444.070312
11477.917969
11463.719727
11415.386719
11425.658203
11442.435547
11414.233398
11449.671875
11472.238281
11428.541992
11431.386719
11448.745117
11456.067383
11414.749023
11427.733398
11433.044922
11426.577148
11447.057617
11482.629883
11437.851562
11447.683594
11460.530273
11459.324219
11435.762695
11433.673828
11438.746094
11426.036133
11429.253906
11452.223633
11459.627930
11431.156250
11472.659180
11461.344727
11433.533203
11416.150391
11430.268555
11405.170898
11426.897461
11438.677734
11406.275391
11405.447266
11412.703125
11401.993164
11384.877930
11415.966797
11425.808594
11404.244141
11408.875000
11411.888672
11404.523438
11390.594727
11420.616211
11422.979492
11417.509766
11399.597656
11403.890625
11407.558594
11416.557617
11430.907227
11409.895508
11410.304688
11423.587891
11399.651367
11411.852539
11448.046875
11426.119141
11416.267578
11427.998047
11431.875977
11446.425781
11432.940430
11421.083008
11415.084961
11424.081055
11447.147461
11432.930664
11469.910156
11473.363281
11447.264648
11444.368164
11449.458984
11467.352539
11427.939453
11429.703125
11450.527344
11413.448242
11406.260742
11428.821289
11402.762695
11377.913086
11401.719727
11378.169922
11392.321289
11399.932617
11408.595703
11411.404297
11410.041016
11376.426758
11368.528320
11368.353516
11401.017578
11394.190430
11409.368164
11435.337891
11432.679688
11426.669922
11433.859375
11415.647461
11427.576172
11436.504883
11429.355469
11405.181641
11423.890625
11379.467773
11397.725586
11425.000000
11429.782227
11423.125000
11467.531250
11494.143555
11458.747070
11426.775391
11413.802734
11403.054688
11387.126953
11416.695312
11424.701172
11420.079102
11428.447266
11435.879883
11405.123047
11408.003906
11451.171875
11454.206055
11442.607422
11439.282227
11454.143555
11413.798828
11400.457031
11426.472656
11406.199219
11404.913086
11414.734375
11401.780273
11388.943359
11401.382812
11383.500977
11374.693359
11395.069336
11407.447266
11406.278320
11402.542969
11431.197266
11441.980469
11424.381836
11437.775391
11451.038086
11438.725586
11397.233398
11450.878906
11493.851562
11462.535156
11472.465820
11480.825195
11470.952148
11440.959961
11444.195312
11430.524414
11442.168945
11426.777344
11421.266602
11387.005859
11390.055664
11392.566406
11340.970703
11347.352539
11332.995117
11341.697266
11368.460938
11368.699219
11345.530273
11379.017578
11401.716797
11425.767578
11423.323242
11429.603516
11420.994141
11413.651367
11441.014648
11400.151367
11382.740234
11414.449219
11406.185547
11396.759766
11409.237305
11392.002930
11387.828125
11384.393555
11384.923828
11378.868164
11393.207031
11401.003906
11404.641602
11432.899414
11404.817383
11403.783203
11415.097656
11421.340820
11413.738281
11432.523438
11401.970703
11408.597656
11431.152344
11473.686523
11468.692383
11484.612305
11430.990234
11427.375000
11443.020508
11446.088867
11431.166016
11454.476562
11482.569336
11443.927734
11452.757812
11457.547852
11454.444336
11457.144531
11467.614258
11454.655273
11430.002930
11447.017578
11471.813477
11451.014648
11465.379883
11459.439453
11443.358398
11445.771484
11452.436523
11431.400391
11403.125977
11423.588867
11436.299805
11415.426758
11397.443359
11406.789062
11422.373047
11391.119141
11383.408203
11438.636719
11442.863281
11447.375000
11456.301758
11466.679688
11434.086914
11441.903320
11419.189453
11417.303711
11424.767578
11425.340820
11391.002930
11422.739258
11477.916016
11468.588867
11502.235352
11492.678711
11458.566406
11408.271484
11413.052734
11437.278320
11396.206055
11405.843750
11435.114258
11451.049805
11440.826172
11442.859375
11420.813477
11405.597656
11387.911133
11408.154297
11437.516602
11405.456055
11406.234375
11416.945312
11411.536133
11421.453125
11418.646484
11402.929688
11410.222656
11417.850586
11413.811523
11405.528320
11438.100586
11443.289062
11400.522461
11431.097656
11433.664062
11437.684570
11433.884766
11468.662109
11452.778320
11419.475586
11441.979492
11448.724609
11398.602539
11394.694336
11426.374023
11421.295898
11417.304688
11416.521484
11422.563477
11410.790039
11412.525391
11414.986328
11385.403320
11393.164062
11405.496094
11404.937500
11399.964844
11410.269531
11405.702148
11411.858398
11406.200195
11420.788086
11400.329102
11403.655273
11401.773438
11373.556641
11396.138672
11415.355469
11419.598633
11417.308594
11409.784180
11390.596680
11369.295898
11404.337891
11431.514648
11421.438477
11437.347656
11447.919922
11396.887695
11392.402344
11400.970703
11387.908203
11392.619141
11411.913086
11382.886719
11394.136719
11398.771484
11416.554688
11402.396484
11406.690430
11433.504883
11426.710938
11410.379883
11419.714844
11393.490234
11429.799805
11444.757812
11435.104492
11433.405273
11451.461914
11443.214844
11454.924805
11448.004883
11436.445312
11395.890625
11373.320312
11377.912109
11361.179688
11333.357422
11370.448242
11371.541016
11380.545898
11364.079102
11361.558594
11380.202148
11358.551758
11387.960938
11426.106445
11420.391602
11432.092773
11433.389648
11418.150391
11420.684570
11426.923828
11380.208984
11377.745117
11426.551758
11420.505859
11405.756836
11435.859375
11463.789062
11466.004883
11415.098633
11437.304688
11447.514648
11416.227539
11433.191406
11459.913086
11426.058594
11422.947266
11427.961914
11452.142578
11447.148438
11470.309570
11467.678711
11442.793945
11451.447266
11466.397461
11465.538086
11439.291992
11473.729492
11481.887695
11450.143555
11420.277344
11424.873047
11464.368164
11449.229492
11435.311523
11452.541992
11439.957031
11406.698242
11372.223633
11407.047852
11412.883789
11403.310547
11388.896484
11415.923828
11406.314453
11411.827148
11399.737305
11388.225586
11404.120117
11401.101562
11384.480469
11419.875977
11432.388672
11392.287109
11413.163086
11429.926758
11419.058594
11449.070312
11489.278320
11487.272461
11484.313477
11506.819336
11492.025391
11405.652344
11421.745117
11421.603516
11401.711914
11411.961914
11413.620117
11406.814453
11394.848633
11395.456055
11389.897461
11378.307617
11354.439453
11368.699219
11375.439453
11426.468750
11454.275391
11413.233398
11385.082031
11394.251953
11371.312500
11370.638672
11394.374023
11388.704102
11384.535156
11421.979492
11435.960938
11478.524414
11505.128906
11507.216797
11488.337891
11484.711914
11433.601562
11400.431641
11448.739258
11437.313477
11376.558594
11367.159180
11395.437500
11385.690430
11371.378906
11401.009766
11433.406250
11402.686523
11395.060547
11403.000977
11398.711914
11397.262695
11454.922852
11464.244141
11427.726562
11428.700195
11423.439453
11380.137695
11391.218750
11404.234375
11386.391602
11339.590820
11366.407227
11401.874023
11374.231445
11368.153320
11398.085938
11371.389648
11366.449219
11378.797852
11388.412109
11383.438477
11403.008789
11431.982422
11408.488281
11454.293945
11486.670898
11471.722656
11493.712891
11514.867188
11514.213867
11439.277344
11424.365234
11401.431641
11380.813477
11399.830078
11402.739258
11380.014648
11382.006836
11390.257812
11375.619141
11342.106445
11359.872070
11352.510742
11362.847656
11392.857422
11409.460938
11388.086914
11363.846680
11360.247070
11331.087891
11354.148438
11380.546875
11371.778320
11404.360352
11438.112305
11431.621094
11421.799805
11422.169922
11420.176758
11417.057617
11436.703125
11429.030273
11401.467773
11434.691406
11425.771484
11407.017578
11403.587891
11386.253906
11396.736328
11406.686523
11410.441406
11368.756836
11361.993164
11383.318359
11402.753906
11388.713867
11422.794922
11418.178711
11422.669922
11439.570312
11392.365234
11431.683594
11465.586914
11484.513672
11478.540039
11490.319336
11473.450195
11451.130859
11443.126953
11449.962891
11417.152344
11397.980469
11412.033203
11407.918945
11394.824219
11422.631836
11456.064453
11394.805664
11367.188477
11388.656250
11392.670898
11364.497070
11407.048828
11435.087891
11411.630859
11381.249023
11424.124023
11435.922852
11402.988281
11422.544922
11460.759766
11449.516602
11413.730469
11419.869141
11443.952148
11428.600586
11404.465820
11446.099609
11450.295898
11429.197266
11410.404297
11430.791016
11409.942383
11413.351562
11410.537109
11426.541016
11412.151367
11454.239258
11441.804688
11416.724609
11391.027344
11395.956055
11403.787109
11386.531250
11406.328125
11415.093750
11421.156250
11438.356445
11462.155273
11488.236328
11471.602539
11469.392578
11465.466797
11397.545898
11420.904297
11435.394531
11429.999023
11459.522461
11506.420898
11522.443359
11468.418945
11461.401367
11449.921875
11411.325195
11433.413086
11439.943359
11407.250977
11415.159180
11396.082031
11387.097656
11384.691406
11401.901367
11394.921875
11380.776367
11419.100586
11432.416992
11405.519531
11374.482422
11374.565430
11382.535156
11410.613281
11444.293945
11466.437500
11518.429688
11534.205078
11531.993164
11534.700195
11581.596680
11557.851562
11539.991211
11563.101562
11577.539062
11550.259766
11557.765625
11595.416016
11589.173828
11559.363281
11550.204102
11573.093750
11547.733398
11528.883789
11500.566406
11452.008789
11435.441406
11428.824219
11362.221680
11297.728516
11304.120117
11350.459961
11314.541016
11300.070312
11316.911133
11351.607422
11303.346680
11257.940430
11280.450195
11304.208984
11287.650391
11302.451172
11329.543945
11341.259766
11345.260742
11377.779297
11372.165039
11355.627930
11365.157227
11384.845703
11382.854492
11370.291992
11413.609375
11419.096680
11434.649414
11446.882812
11447.592773
11393.847656
11374.721680
11371.060547
11386.673828
11417.403320
11459.101562
11473.438477
11467.652344
11457.498047
11503.232422
11535.664062
11538.304688
11563.771484
11591.028320
11543.288086
11475.721680
11465.961914
11422.190430
11373.661133
11372.597656
11369.398438
11324.574219
11344.767578
11358.217773
11323.985352
11327.444336
11350.737305
11348.336914
11322.478516
11355.062500
11415.102539
11416.789062
11384.000000
11417.264648
11470.029297
11488.374023
11484.496094
11535.117188
11562.235352
11546.199219
11575.807617
11578.135742
11555.182617
11539.750977
11584.871094
11581.080078
11555.443359
11555.119141
11544.843750
11488.484375
11445.813477
11425.876953
11385.939453
11335.940430
11349.955078
11352.513672
11310.041016
11300.199219
11325.996094
11323.433594
11281.607422
11305.233398
11341.026367
11311.782227
11299.550781
11329.350586
11358.803711
11329.922852
11354.418945
11383.857422
11348.423828
11372.568359
11378.555664
11377.638672
11416.608398
11420.658203
11425.032227
11401.392578
11371.987305
11349.259766
11345.943359
11376.793945
11370.895508
11369.031250
11421.760742
11473.779297
11491.984375
11470.712891
11510.441406
11521.100586
11532.141602
11529.398438
11550.257812
11595.054688
11620.639648
11610.308594
11692.639648
11675.892578
11559.516602
11461.326172
11507.078125
11433.807617
11349.742188
11302.595703
11256.197266
11227.141602
11192.362305
11211.911133
11221.958008
11220.906250
11253.366211
11278.139648
11272.525391
11341.529297
11401.443359
11401.019531
11426.367188
11466.850586
11493.326172
11480.041016
11531.810547
11572.903320
11568.391602
11579.521484
11549.458984
11475.497070
11442.441406
11428.842773
11393.570312
11376.937500
11377.599609
11368.877930
11368.260742
11360.780273
11346.373047
11338.580078
11332.896484
11329.074219
11333.978516
11322.282227
11311.258789
11332.887695
11344.196289
11337.829102
11346.792969
11376.345703
11378.650391
11348.083008
11384.281250
11414.511719
11352.067383
11391.987305
11415.426758
11434.143555
11411.173828
```
