## Supplementary material for "Functional connectivity across the human subcortical auditory system using an autoregressive matrix-Gaussian copula graphical model approach with partial correlations": Code: roi-03_mean_ts.txt

```
11343.699219
11249.802734
11193.617188
11092.876953
11112.745117
11040.901367
11089.588867
11102.651367
11119.370117
11063.311523
11077.907227
11119.922852
11067.160156
11079.257812
11043.674805
11081.383789
11057.000977
11066.017578
11116.117188
11027.768555
11012.275391
11053.508789
11035.388672
11024.041016
11006.042969
11017.992188
11075.704102
11073.002930
11099.182617
11130.687500
11029.292969
11115.618164
11106.917969
11090.459961
11088.359375
11092.697266
11092.742188
10980.448242
11046.173828
11081.390625
11104.139648
10995.434570
11080.050781
11044.126953
11032.187500
11044.924805
11055.958008
11064.741211
11046.514648
11074.310547
11019.308594
10961.123047
10993.194336
10987.558594
10981.680664
11044.107422
11076.417969
11038.723633
11059.957031
11083.452148
11021.241211
10941.777344
11019.479492
10929.666992
10967.423828
11060.797852
11001.744141
10999.902344
10972.255859
11001.950195
10962.569336
11033.647461
11094.184570
11034.853516
11053.014648
11029.816406
11050.488281
11021.691406
10989.578125
11040.991211
11043.457031
11015.294922
11047.913086
11033.347656
11011.260742
11043.416992
11003.300781
11019.927734
11019.825195
10984.878906
11072.413086
11017.211914
11074.261719
11035.324219
11015.860352
11116.232422
11067.527344
11025.794922
10991.769531
10966.510742
10997.504883
11101.131836
11082.631836
11110.673828
11048.904297
11095.790039
11114.703125
11089.528320
11133.270508
11165.247070
11082.443359
11090.587891
11115.239258
11073.273438
11103.916992
11038.504883
11062.171875
11040.398438
10976.376953
10998.167969
11085.497070
11082.902344
11025.329102
11030.160156
10941.679688
10938.259766
10946.693359
10989.173828
11005.255859
11042.491211
11069.332031
11032.236328
11049.226562
11083.831055
11035.540039
11068.469727
11011.471680
10928.931641
10978.770508
10976.040039
10994.805664
10973.460938
11015.736328
11021.607422
11038.667969
11099.430664
11112.882812
11135.020508
11036.913086
11019.212891
11078.821289
11027.815430
11009.694336
11019.463867
10987.614258
11077.449219
11030.178711
11022.796875
11046.116211
11023.783203
11072.092773
11100.989258
11054.924805
11101.382812
10984.392578
10961.960938
11065.290039
11006.449219
10945.181641
11017.834961
11003.281250
10992.197266
10985.051758
10966.067383
10962.291992
11040.558594
11016.154297
11005.626953
10988.022461
10982.525391
10931.626953
11010.061523
11037.125977
10978.735352
10975.575195
10951.480469
11053.177734
11114.676758
11116.611328
11106.610352
11132.583008
11054.943359
11014.495117
10986.514648
10981.658203
11014.642578
10982.845703
11009.842773
10868.155273
10918.032227
10917.780273
10853.476562
10938.576172
10913.224609
10952.495117
10999.917969
11017.226562
10901.017578
10963.243164
10981.755859
10964.589844
10972.841797
11060.112305
11015.865234
10970.556641
10991.377930
10942.075195
10926.510742
10974.496094
10990.166016
10952.005859
11006.101562
10933.899414
10900.112305
10978.272461
10932.494141
10921.729492
10928.320312
10908.892578
10939.809570
11019.312500
10946.350586
10935.121094
11043.938477
11009.580078
11030.405273
10966.337891
10931.485352
10932.382812
10945.263672
10967.301758
10987.916992
11012.058594
10988.131836
11006.632812
11035.708984
11044.450195
11000.345703
10998.556641
11015.862305
10978.319336
11011.129883
10989.445312
11008.381836
11021.217773
11022.646484
11058.305664
11030.915039
11051.023438
11120.749023
11061.112305
11060.364258
10997.770508
10977.632812
10992.678711
11008.898438
11024.685547
11029.561523
11040.666016
11046.794922
11049.783203
10991.657227
11017.579102
11058.844727
10933.472656
10981.065430
11025.594727
11060.236328
11043.548828
11057.484375
11049.572266
11009.901367
11020.347656
11023.288086
10976.513672
10988.572266
10975.433594
10981.114258
11030.841797
11145.576172
11147.139648
11109.859375
11118.410156
11075.271484
10996.341797
10979.075195
10995.335938
10989.828125
10986.382812
11014.787109
11078.142578
11003.564453
11032.339844
10990.687500
11047.700195
11041.655273
11006.003906
11031.713867
11020.624023
11004.775391
10964.624023
10961.912109
10964.482422
11047.052734
10993.398438
11023.964844
11011.374023
10999.354492
11065.962891
11012.562500
11021.362305
10956.357422
11020.700195
11039.924805
11036.022461
10999.509766
11015.446289
11086.028320
11032.575195
11063.583984
11076.174805
11024.863281
11021.362305
11096.814453
11027.016602
10931.792969
10973.625977
11153.501953
11038.665039
11045.230469
10971.545898
10999.182617
10934.234375
10956.455078
11008.637695
10951.302734
11006.998047
10972.039062
10998.426758
10953.901367
11024.998047
10960.333984
10946.063477
10943.802734
10941.697266
10894.837891
10894.069336
10952.295898
10906.962891
10897.950195
10965.960938
10897.552734
10975.128906
11020.503906
11023.500977
11098.934570
11064.629883
10977.675781
10961.187500
10894.893555
10937.441406
10949.725586
10944.992188
10957.822266
11024.284180
11021.944336
10960.069336
10955.375977
10902.620117
11005.685547
11001.915039
10932.878906
11011.419922
10947.956055
10991.966797
10972.520508
10979.013672
10964.668945
11030.462891
10968.194336
10995.634766
11017.062500
10966.867188
10919.791992
10927.796875
10910.974609
10929.368164
10895.680664
10926.708008
10897.077148
10879.135742
10914.902344
10861.610352
10900.411133
10953.118164
10980.582031
10971.843750
10953.579102
11009.195312
10990.580078
10934.424805
10940.760742
10927.631836
10892.210938
10877.942383
10933.870117
10933.892578
10925.669922
10984.837891
11020.147461
10993.917969
10912.137695
10924.274414
10978.198242
10962.581055
10993.025391
11019.721680
11025.572266
10999.115234
10977.684570
10968.834961
10967.794922
11011.649414
11044.056641
10995.395508
11016.710938
11035.983398
10997.777344
11015.076172
11065.109375
11037.674805
10977.308594
10943.932617
10986.057617
10964.893555
11061.524414
11026.857422
11027.333984
10984.654297
11008.364258
10972.047852
10965.350586
10902.896484
10895.614258
10928.055664
10959.549805
11035.962891
10984.462891
10996.139648
10942.280273
10937.255859
10907.072266
10926.450195
10992.975586
10969.640625
10924.320312
10958.117188
11008.280273
11019.690430
11049.184570
11026.510742
11073.831055
11035.607422
11101.151367
11018.166016
11003.167969
10958.355469
10940.954102
10942.114258
10907.792969
10979.601562
10963.415039
10906.419922
10930.842773
10900.149414
10865.612305
10884.746094
10855.018555
10872.527344
10988.466797
11069.328125
11023.350586
10979.194336
10945.660156
10898.341797
10799.437500
10913.205078
10929.342773
10935.902344
11002.658203
10962.983398
10976.296875
11036.761719
11053.716797
11064.197266
11017.796875
11021.098633
10939.049805
10947.383789
10958.712891
10986.799805
10898.903320
10972.983398
11028.975586
10927.089844
10950.339844
10947.635742
10962.219727
10920.997070
10952.294922
10986.046875
10887.835938
10976.898438
11070.123047
11037.099609
10989.811523
10971.140625
10977.030273
10988.158203
11014.912109
10965.524414
10908.395508
10870.606445
10913.322266
10925.502930
10882.331055
10912.963867
10968.864258
10942.172852
10986.555664
10958.787109
10940.493164
10986.832031
11025.998047
11045.555664
11077.415039
11037.887695
11030.040039
11046.637695
11080.555664
11062.150391
11032.373047
10999.209961
10910.210938
10907.460938
10927.794922
10964.819336
10949.071289
10947.114258
10940.742188
10976.142578
10904.778320
10873.198242
10921.579102
10902.679688
10942.289062
10943.755859
10926.248047
10851.625977
10848.374023
10851.544922
10823.005859
10916.488281
10924.417969
10937.642578
10947.105469
11028.582031
10959.123047
10948.842773
11001.247070
11008.576172
11036.413086
11000.974609
10972.625977
11007.587891
10961.725586
10972.132812
10918.950195
11009.325195
10947.101562
10944.844727
11003.140625
10968.539062
10924.179688
11022.145508
11030.750977
11004.382812
11058.682617
11020.217773
11022.978516
10961.879883
11009.359375
10992.991211
11059.066406
11078.703125
11077.430664
11067.814453
11071.469727
10980.823242
11038.281250
11056.070312
10980.928711
10948.005859
10938.842773
10942.932617
10940.483398
10965.444336
10963.378906
10932.311523
10935.677734
10914.639648
10947.179688
10938.334961
10944.501953
10993.010742
10995.743164
10954.410156
10976.924805
10994.905273
11032.100586
11042.619141
11030.500000
11050.495117
11015.447266
11050.733398
11062.562500
10986.923828
10942.505859
11015.362305
11024.873047
11011.197266
10971.594727
10961.350586
10966.969727
10926.248047
10924.963867
10934.879883
10908.756836
10905.290039
10988.861328
11002.955078
10992.175781
11001.434570
11006.483398
10866.215820
10965.507812
10966.225586
11009.370117
11004.905273
11049.039062
11117.589844
11075.157227
11017.937500
11070.270508
11036.702148
10998.557617
11020.947266
10981.979492
10994.221680
11081.122070
11018.483398
11072.115234
11046.788086
11062.546875
11009.028320
11000.160156
11021.858398
11000.451172
11010.967773
11015.974609
11001.912109
10922.279297
10968.839844
10989.264648
10986.466797
10972.926758
11101.469727
11007.529297
10946.120117
11003.047852
10997.729492
11028.188477
11113.700195
11064.972656
11104.754883
11121.620117
11075.673828
11170.559570
11174.732422
11152.598633
11146.880859
11105.907227
11115.960938
11097.812500
11105.024414
11128.660156
11072.434570
11052.594727
11048.371094
11084.192383
11169.966797
11146.941406
11134.058594
11029.998047
10981.190430
10967.536133
10911.511719
10887.087891
10903.420898
10906.392578
10833.164062
10858.575195
10911.150391
10920.869141
10829.444336
10794.350586
10904.659180
10887.124023
10845.157227
10833.892578
10910.676758
10923.524414
10930.278320
10947.211914
10963.664062
10939.518555
10888.378906
10967.680664
10973.705078
10962.643555
11004.738281
11010.166016
11029.482422
11099.847656
11035.188477
11000.986328
10940.528320
10912.867188
10902.187500
10914.399414
10965.469727
10991.040039
11025.589844
11019.614258
11149.272461
11185.164062
11234.334961
11257.107422
11249.070312
11193.370117
11061.975586
10963.036133
10947.524414
10841.889648
10814.222656
10916.812500
10866.024414
10918.837891
10911.786133
10932.519531
10819.196289
10855.087891
10877.097656
10912.604492
10951.287109
11050.177734
11018.395508
11039.360352
10966.488281
10989.700195
11052.309570
11098.884766
11159.027344
11221.904297
11251.017578
11227.989258
11207.360352
11198.843750
11138.139648
11226.783203
11184.637695
11150.722656
11177.587891
11098.994141
11034.274414
10946.260742
10961.542969
10814.786133
10892.228516
10917.417969
10858.680664
10824.152344
10823.036133
10838.424805
10906.980469
10865.945312
10878.890625
10888.298828
10804.253906
10898.626953
10911.617188
10945.430664
10975.154297
10927.858398
10949.030273
11004.256836
10968.455078
10953.805664
10980.549805
10944.765625
10943.754883
10940.498047
10969.378906
11024.348633
10955.046875
10953.063477
10997.969727
10953.706055
10967.924805
10992.278320
11036.142578
11067.370117
11096.732422
11096.405273
11114.397461
11186.328125
11186.165039
11228.139648
11271.185547
11276.541016
11346.764648
11354.161133
11287.267578
11148.554688
11014.311523
11002.947266
10931.899414
10866.654297
10767.353516
10702.008789
10722.345703
10722.352539
10716.510742
10747.219727
10846.884766
10887.560547
10847.555664
10856.770508
10906.586914
11001.490234
11036.242188
11070.842773
11155.177734
11208.152344
11181.693359
11192.274414
11325.040039
11202.435547
11223.686523
11125.203125
11064.182617
10979.853516
11044.980469
10938.411133
10910.050781
10874.172852
10869.670898
10815.549805
10906.393555
10868.413086
10850.226562
10874.368164
10828.168945
10859.752930
10915.541992
10862.080078
10874.485352
10909.005859
10877.929688
10911.365234
10905.144531
10953.967773
10916.677734
10930.312500
10995.520508
10960.163086
10997.362305
11001.039062
11011.619141
10966.885742
```
