## Supplementary material for "Functional connectivity across the human subcortical auditory system using an autoregressive matrix-Gaussian copula graphical model approach with partial correlations": Code: roi-04_mean_ts.txt

```
8905.121094
9138.380859
9238.451172
8984.044922
8796.571289
9003.413086
9002.797852
9041.058594
8841.896484
9160.018555
9072.611328
9189.792969
9272.666016
8810.408203
9022.648438
9171.791992
9022.029297
8901.706055
8832.320312
9061.564453
8998.013672
8865.373047
8956.336914
9222.996094
8996.814453
8949.717773
8896.816406
9098.699219
8845.397461
9108.220703
9215.128906
9289.869141
8950.523438
9079.250000
8856.425781
9034.259766
9383.165039
9300.789062
9148.339844
9111.187500
9069.923828
9062.544922
9069.962891
9197.371094
8868.569336
8851.820312
8962.576172
9158.332031
8996.005859
9012.033203
9133.656250
9202.195312
9214.500977
9104.958984
9049.677734
8749.408203
8900.262695
8913.416016
8944.425781
9021.078125
9188.037109
8975.520508
8963.992188
9056.300781
8676.233398
9114.465820
9022.953125
9263.650391
8647.791016
8890.833008
8771.775391
8912.144531
9038.895508
9181.166016
9034.229492
8688.976562
9190.704102
9002.792969
9077.921875
8927.533203
8836.847656
9025.454102
9082.027344
8988.839844
8737.536133
8988.046875
8923.314453
9075.036133
8903.727539
9058.224609
9083.859375
8652.398438
8768.703125
8863.062500
8872.328125
9005.615234
8946.274414
8910.106445
8699.573242
9224.097656
9036.499023
8964.964844
9492.389648
8855.697266
8910.043945
9095.678711
9059.607422
8775.515625
9020.400391
8956.450195
8892.757812
9310.220703
9151.157227
8771.056641
9432.730469
9123.785156
9013.518555
8978.935547
9013.029297
8936.628906
9002.880859
9205.508789
8937.101562
8910.287109
9034.417969
8809.807617
8878.452148
8832.421875
9078.544922
9092.658203
9086.453125
8977.496094
8836.244141
9000.582031
9165.050781
8866.365234
9040.327148
9332.234375
8932.243164
9040.251953
9052.964844
8861.800781
8703.367188
8639.789062
9141.785156
8792.537109
9024.219727
8934.960938
8808.703125
8675.183594
8947.351562
9257.357422
9053.698242
8941.455078
9086.909180
8940.246094
9069.324219
9000.933594
9055.531250
8727.605469
8889.487305
9217.734375
8853.849609
8927.316406
9072.771484
8927.255859
8943.618164
9030.532227
8990.685547
8646.501953
8925.605469
9231.986328
8826.373047
9043.212891
8868.132812
8934.282227
8816.165039
8671.576172
8893.550781
8672.205078
8744.668945
9025.361328
8962.220703
8918.663086
8912.953125
9165.500977
9114.505859
9012.033203
8891.257812
8930.835938
8909.730469
9264.624023
8817.365234
8726.912109
8842.078125
8814.489258
8821.345703
8917.855469
8851.082031
8970.530273
8913.602539
8948.933594
8800.507812
8870.181641
9227.111328
9024.670898
8796.277344
8992.003906
8984.713867
8881.347656
9030.648438
8911.808594
9200.511719
8810.089844
8824.827148
8961.333984
9289.204102
8920.308594
8885.977539
9034.927734
9163.103516
8965.849609
9283.196289
9113.305664
8940.392578
9265.941406
9066.021484
9001.060547
9241.050781
9243.173828
9042.166992
9299.751953
9208.860352
9262.396484
9083.236328
8966.171875
9107.425781
9453.897461
8941.352539
9003.041992
9089.722656
9099.882812
9198.572266
9348.425781
8946.978516
8869.846680
9291.837891
9191.808594
8988.777344
9105.783203
9290.453125
9152.011719
9076.685547
8990.644531
9460.613281
9099.201172
8806.795898
8946.048828
9364.126953
9200.604492
9102.962891
8936.988281
9337.459961
9517.404297
9021.117188
9072.861328
9018.533203
9313.937500
9183.328125
9048.343750
9045.886719
9313.103516
9160.250000
8981.078125
9081.169922
9074.636719
8795.658203
9286.909180
9130.734375
9030.608398
9201.562500
9225.923828
8958.722656
9087.988281
9161.013672
8951.859375
9024.224609
8186.157715
8738.357422
8940.673828
9093.193359
9093.030273
9208.457031
8973.462891
9091.410156
9220.141602
9009.722656
8940.896484
8819.208984
9050.392578
8788.878906
9095.033203
9229.335938
9029.786133
9002.220703
9105.500977
8898.716797
9378.341797
9273.568359
8963.508789
9070.351562
9119.406250
8971.185547
9057.591797
9169.242188
9043.958984
8825.190430
8911.798828
9156.512695
8966.953125
8970.896484
9089.353516
9047.599609
8992.431641
9063.652344
8954.101562
9048.780273
8998.639648
9489.525391
9108.325195
8759.115234
9206.221680
9261.880859
8800.111328
9365.196289
8908.833984
8909.672852
9018.311523
9175.126953
9150.637695
8612.517578
9117.731445
9044.976562
9136.878906
9207.449219
9255.101562
8789.480469
9314.105469
9054.394531
8942.570312
9020.664062
9288.492188
8953.416016
9009.626953
9299.360352
9126.401367
8859.836914
9247.398438
8981.398438
9021.963867
9294.836914
9133.501953
8908.257812
9002.224609
9374.193359
9345.123047
9071.957031
9307.397461
8965.570312
8858.963867
9126.310547
9170.798828
8924.153320
9030.689453
9131.037109
9091.007812
9468.148438
9096.885742
8835.080078
9060.363281
9115.019531
8814.203125
8811.798828
9443.769531
8967.044922
8886.562500
9027.000000
9256.363281
9097.449219
9351.271484
9071.962891
9082.001953
9056.541016
9261.414062
9213.564453
9161.587891
9341.269531
9407.330078
9383.211914
9066.683594
9018.699219
9372.758789
9163.367188
9291.186523
9261.359375
8848.448242
8976.916992
9072.486328
9361.984375
9142.248047
9205.580078
9257.992188
9095.938477
9119.541016
9352.890625
9026.658203
8713.947266
9345.852539
9414.661133
9164.511719
9214.361328
9286.385742
9092.041016
8943.829102
8876.623047
8991.984375
9120.466797
9180.687500
9403.150391
9085.857422
9033.338867
9061.200195
9012.142578
9079.832031
9014.433594
9037.382812
8835.529297
9090.900391
9175.662109
9110.024414
9076.354492
8778.984375
9138.087891
8999.473633
8915.988281
8991.291016
8956.041992
9048.247070
8837.679688
9255.605469
8939.208984
9080.746094
8862.187500
9102.007812
9073.884766
8992.197266
9291.870117
8917.883789
8885.046875
9165.210938
9070.547852
9224.045898
9290.726562
9078.571289
9012.917969
9316.587891
8995.037109
9112.008789
9184.856445
9088.541016
8890.902344
9085.623047
9204.214844
9015.630859
9085.013672
9084.043945
9178.396484
9110.998047
9299.759766
9031.779297
8697.972656
9008.818359
8923.558594
9029.471680
9149.539062
9192.755859
8861.587891
8997.093750
9086.160156
8874.037109
9329.048828
9022.958984
9056.031250
9022.370117
9371.490234
9163.072266
9092.883789
9039.908203
9077.141602
8865.144531
8911.031250
9034.277344
9010.499023
9075.872070
9441.893555
9074.958984
9250.186523
9294.173828
8975.292969
9007.992188
8851.890625
9257.324219
8953.078125
9225.501953
8937.404297
8989.359375
8885.625000
9142.785156
9039.503906
9304.220703
8966.457031
9336.442383
9020.408203
9255.384766
9289.016602
9014.322266
9084.701172
9238.921875
9289.236328
8945.010742
9149.549805
9088.526367
8963.437500
8980.660156
8950.393555
9054.562500
9032.736328
9261.942383
9014.087891
8706.712891
8983.384766
9052.121094
8997.488281
9050.560547
9120.472656
9102.552734
9170.703125
9022.082031
9172.401367
8781.326172
8834.242188
9145.091797
8971.046875
9214.634766
9116.882812
8936.490234
9006.503906
9295.603516
8860.521484
8987.359375
9067.775391
8968.264648
8893.470703
9118.332031
9032.064453
8940.060547
9133.601562
9083.597656
9030.812500
9257.213867
8821.503906
8749.130859
9189.236328
9222.169922
9167.000000
8938.180664
9228.521484
9018.566406
8857.735352
8743.701172
9212.347656
8894.578125
8965.525391
9238.986328
8902.505859
9187.558594
8727.122070
8973.815430
8884.398438
9107.677734
9130.876953
9024.765625
9212.076172
8702.042969
9152.328125
9056.179688
8943.216797
8747.250000
8976.908203
8705.828125
8858.787109
9191.541992
9140.333984
8881.881836
8945.574219
9072.905273
9033.475586
9011.923828
9121.832031
8954.804688
9248.574219
9095.126953
8914.188477
8947.947266
8909.864258
9133.460938
8905.738281
8792.437500
9210.177734
8824.782227
8782.648438
8768.304688
9013.193359
9012.441406
8732.337891
8910.046875
9008.207031
8834.496094
8635.762695
8872.476562
9376.757812
9022.723633
8945.083984
8968.263672
8957.522461
9086.292969
8811.019531
9138.660156
8776.244141
9041.587891
9113.355469
8680.653320
8703.163086
8981.281250
9096.498047
8779.850586
8974.894531
8937.650391
8795.845703
9127.757812
9014.266602
9292.134766
8556.746094
8735.056641
8768.259766
8946.190430
8749.205078
8797.866211
9072.829102
8968.076172
8853.481445
9139.959961
8856.562500
8844.398438
9089.195312
9050.392578
8734.938477
8991.197266
8808.161133
8893.312500
8792.255859
8942.725586
8717.460938
8678.498047
9106.841797
9170.317383
8871.505859
9062.382812
8795.173828
8733.841797
8937.752930
8878.277344
8646.957031
8798.970703
8553.314453
8665.716797
8904.261719
8507.778320
8526.722656
9105.694336
8704.139648
8792.869141
8906.021484
8754.927734
8525.401367
8760.851562
8844.693359
8942.027344
8654.792969
8958.252930
8958.609375
8669.890625
8822.076172
8741.779297
9202.535156
9208.894531
8787.853516
9197.140625
8966.849609
8793.499023
8906.752930
9000.733398
9180.727539
9075.672852
8957.445312
8909.821289
8752.687500
9117.597656
8813.930664
8535.675781
8829.340820
8852.496094
8507.260742
8622.269531
8828.776367
8760.340820
8886.913086
8832.818359
8824.759766
8664.214844
8512.249023
8532.009766
9009.510742
8654.056641
8760.826172
8848.001953
8475.550781
8782.130859
8962.693359
8910.302734
8839.445312
8877.033203
8802.509766
8672.877930
8804.931641
8666.271484
8730.448242
8617.656250
8872.055664
8746.747070
8658.308594
8879.428711
8415.601562
8711.603516
8767.479492
8560.552734
8993.786133
8910.601562
8996.940430
8878.613281
8900.220703
9001.541992
9079.341797
8987.763672
8573.016602
8470.982422
8875.354492
8692.666016
8710.783203
8700.454102
8833.435547
8790.421875
8528.531250
8827.998047
8712.429688
8735.480469
8657.511719
8677.620117
8792.779297
8928.869141
8591.482422
8910.910156
8728.644531
8637.740234
8816.662109
8742.479492
8763.423828
8909.732422
8958.731445
8755.937500
8885.363281
8960.669922
8962.212891
8577.280273
8792.139648
8697.076172
8740.843750
8657.346680
8484.048828
8697.181641
8871.507812
8517.828125
8446.642578
8673.986328
8658.839844
8797.953125
8449.357422
8608.397461
8603.583984
8845.157227
8649.683594
8717.175781
8848.400391
8687.855469
8815.792969
8814.041992
8839.813477
8721.617188
8557.103516
8806.923828
8423.454102
8698.892578
8985.101562
8621.164062
8822.927734
8842.078125
8756.523438
8789.931641
9039.222656
8427.107422
8649.424805
8738.896484
8984.656250
8905.175781
8436.169922
8868.327148
8676.609375
8922.037109
8944.921875
8793.463867
9161.564453
9308.216797
9017.281250
8854.953125
8994.223633
8853.857422
8537.486328
8734.031250
8590.750977
8491.933594
8441.658203
8598.410156
8726.152344
8627.310547
8638.555664
8728.728516
8311.022461
8639.493164
8435.418945
8668.296875
8729.150391
8886.429688
8806.853516
8739.250977
8786.792969
8390.233398
8477.494141
8861.428711
8791.922852
8686.349609
8722.857422
8626.103516
8742.886719
8689.138672
8768.983398
8609.185547
8618.238281
8415.562500
8862.767578
8545.125000
8544.919922
8700.889648
8584.637695
8523.592773
8592.034180
8860.798828
8380.322266
8867.869141
8551.595703
8901.247070
8613.351562
8606.203125
8915.589844
8626.273438
8510.244141
8304.893555
8749.785156
8583.225586
8541.241211
8728.839844
```
