## Supplementary material for "Functional connectivity across the human subcortical auditory system using an autoregressive matrix-Gaussian copula graphical model approach with partial correlations": Code: roi-05_mean_ts.txt

```
8599.276367
8748.250000
8804.864258
8515.339844
8502.457031
8773.353516
8616.517578
8847.509766
8611.471680
8712.984375
8606.353516
8641.057617
8367.539062
8532.715820
8712.132812
8795.503906
8741.305664
8563.156250
8743.030273
8920.410156
8638.207031
8450.325195
8833.663086
8565.964844
8863.122070
8817.092773
8812.894531
8747.007812
8662.093750
8748.134766
8451.621094
8512.171875
8652.488281
8912.438477
8795.002930
8566.417969
8675.038086
8655.529297
8947.791016
8685.489258
8659.390625
8639.133789
8541.458984
8930.506836
8801.258789
8738.232422
8804.138672
8805.966797
8886.052734
8840.569336
8830.399414
8908.506836
8536.030273
9173.958984
8803.578125
8755.388672
8776.949219
8798.864258
8860.557617
8553.826172
8795.001953
8586.393555
8800.027344
8942.395508
8681.049805
8724.999023
8830.125000
8803.233398
8539.157227
8826.205078
8737.379883
8652.544922
8916.525391
9008.242188
8535.705078
8490.450195
9081.792969
8892.436523
8674.471680
8701.652344
8731.872070
8782.046875
8777.902344
8847.959961
8734.361328
8779.766602
8791.381836
8537.509766
8694.114258
8505.559570
8816.452148
8693.231445
8607.345703
8700.449219
9215.935547
8688.169922
8637.050781
8630.034180
8767.415039
8792.306641
8762.499023
9061.682617
8638.506836
8723.810547
8807.013672
8587.511719
8598.008789
8729.830078
8711.475586
9039.657227
8519.433594
8458.994141
8889.846680
8653.169922
8792.002930
8799.760742
8485.481445
8653.737305
8727.165039
8462.022461
8768.052734
8738.702148
8496.431641
8655.115234
8928.353516
8459.296875
8689.849609
8669.708984
8604.530273
8824.952148
8816.007812
8579.660156
8858.822266
8815.167969
8969.621094
8829.808594
8820.359375
8726.838867
8400.685547
8528.527344
8958.621094
8776.175781
8689.880859
8944.954102
8765.679688
8722.986328
8516.236328
8861.375977
8670.507812
8541.493164
8767.269531
8508.821289
8839.913086
9063.256836
8775.846680
8755.644531
8788.749023
8666.902344
8605.541992
8498.716797
8697.871094
8675.499023
8770.963867
8767.101562
8796.738281
8717.099609
8662.486328
8755.460938
8504.230469
8382.404297
8823.045898
8772.191406
8715.874023
8724.250000
8813.627930
8810.534180
8674.080078
8728.319336
8670.963867
8403.412109
8611.189453
8902.634766
8898.641602
8558.251953
8576.904297
8904.375000
8662.452148
8802.869141
8747.732422
8610.952148
8668.657227
9035.343750
8836.051758
8526.784180
8593.987305
8713.870117
8631.061523
8837.427734
8472.442383
8520.091797
8648.789062
8616.123047
8685.906250
9060.327148
8697.233398
8961.834961
8546.257812
9051.394531
8847.240234
8781.702148
8931.625977
8677.357422
8575.537109
9138.042969
8797.820312
8846.141602
9115.371094
8721.676758
8867.888672
9055.926758
8956.444336
8445.457031
8881.792969
8900.101562
8810.587891
8940.370117
8938.078125
8939.891602
9059.926758
8937.521484
8948.623047
8816.564453
8769.214844
8682.779297
9038.503906
8829.458008
8642.513672
8935.703125
8869.473633
8819.407227
9008.351562
8807.188477
8630.070312
8742.396484
8922.166016
8804.594727
8703.685547
9119.557617
8989.757812
8909.228516
9100.041016
8672.866211
9073.207031
8553.756836
8908.983398
8916.096680
8806.010742
8849.483398
8649.280273
8808.458008
8968.679688
8723.051758
8836.778320
9016.341797
9006.061523
8809.672852
8776.067383
8696.900391
8678.890625
8816.150391
9029.754883
8889.599609
8565.820312
8677.156250
8921.909180
9070.709961
8889.669922
8710.106445
8815.416992
8923.141602
9103.301758
8585.767578
8815.122070
8673.183594
8859.394531
8820.145508
8796.194336
8390.053711
8767.179688
8793.037109
8883.208008
9046.789062
8633.968750
8467.196289
8794.026367
8493.508789
8884.083008
8773.133789
8724.620117
8612.532227
8812.416992
8740.870117
8611.873047
8517.658203
8837.230469
8867.448242
8757.180664
8679.352539
8930.459961
8796.340820
8857.593750
8550.811523
8871.846680
8838.250977
8848.329102
8758.301758
8641.129883
8956.352539
8924.269531
8883.708984
8880.576172
8811.504883
8678.853516
8623.638672
8980.326172
8764.851562
8979.166016
8891.215820
8929.507812
9014.722656
8814.416992
8901.652344
8938.624023
8997.199219
9033.131836
8887.907227
8621.468750
8721.336914
8754.264648
8617.063477
8914.005859
8806.244141
8821.624023
8813.428711
8890.067383
8733.071289
8822.304688
8923.353516
8847.391602
9001.822266
8743.900391
8792.083984
8813.245117
8749.234375
8961.421875
8805.882812
8571.039062
9113.381836
8904.071289
8810.335938
8900.235352
8974.271484
8582.116211
8908.044922
9005.558594
8721.258789
8989.378906
9167.240234
8984.655273
8764.204102
9059.566406
8920.542969
8883.024414
8837.057617
8660.285156
8966.196289
8642.133789
9035.135742
8962.001953
9055.162109
8932.755859
8668.540039
8977.606445
8859.810547
8711.340820
8849.290039
8923.307617
8819.855469
8781.529297
9105.958984
8961.535156
8769.733398
8854.735352
8901.620117
8886.276367
8823.715820
8701.161133
9010.500977
8962.248047
8668.894531
8952.167969
8980.671875
8683.151367
8984.851562
8795.014648
8844.601562
8987.112305
9262.269531
8932.404297
9098.491211
8808.725586
9040.814453
8940.608398
9085.889648
8902.076172
8951.818359
9221.209961
8823.830078
8980.081055
8909.693359
8870.201172
8945.046875
8742.876953
8866.727539
8996.908203
8972.873047
8848.656250
8905.791016
8802.880859
9054.987305
8908.821289
8863.342773
8865.502930
8503.923828
9131.044922
8730.470703
9051.040039
8988.933594
9095.224609
8714.175781
8825.394531
8757.274414
8979.145508
8811.250977
8852.708008
8875.268555
8870.230469
8748.206055
8877.994141
8923.135742
8635.603516
8858.870117
8686.740234
8802.019531
8701.646484
8752.881836
9068.574219
8587.805664
8668.852539
8782.554688
8770.200195
8920.799805
9057.958008
9042.712891
8719.745117
8846.952148
9009.487305
8851.866211
8872.554688
8886.508789
8537.958008
8607.675781
8890.569336
9071.978516
8774.244141
8988.444336
8973.171875
8926.166016
8792.715820
8735.470703
9007.589844
8983.330078
8991.020508
8806.557617
8931.496094
9350.576172
8877.069336
8779.388672
8864.482422
8786.779297
8641.914062
9219.540039
8798.272461
8956.882812
9045.291016
8719.233398
8918.750000
8990.033203
8719.017578
8984.812500
8811.137695
8799.339844
8834.031250
8922.304688
8988.768555
8802.833984
8951.823242
9107.129883
8863.854492
8521.419922
8981.681641
8901.822266
8698.598633
8745.839844
8979.809570
8818.434570
8881.381836
8844.421875
8719.861328
8911.494141
8869.127930
8829.308594
8723.698242
8880.065430
8912.544922
8977.610352
8924.630859
8848.985352
8672.950195
8852.522461
8908.842773
8875.872070
8753.783203
8684.500000
9084.678711
8716.051758
8894.775391
8875.863281
8831.048828
8714.005859
9172.515625
8956.336914
8957.951172
8833.663086
8739.422852
8918.673828
8811.544922
8914.624023
8948.162109
8820.575195
8894.916992
8874.820312
8826.453125
9030.298828
9005.563477
8805.095703
8905.019531
8805.623047
8850.413086
8796.051758
8844.383789
8875.710938
8834.869141
8938.767578
8699.175781
8766.912109
8832.361328
9033.383789
8673.455078
8913.974609
8812.437500
8928.664062
8438.507812
9000.141602
8652.001953
8804.369141
8983.362305
8824.596680
8888.809570
8882.560547
8897.502930
8855.567383
9037.160156
8780.412109
8865.000977
8699.137695
8823.620117
8596.250000
8708.550781
9013.137695
8666.433594
8881.683594
8972.822266
8797.481445
8919.393555
8817.226562
8888.021484
8865.040039
8959.955078
8766.524414
8840.721680
8819.053711
8675.966797
8621.381836
9030.317383
8729.024414
8957.670898
8982.040039
8810.994141
9006.127930
8622.689453
8871.622070
8964.227539
8775.658203
8793.669922
9114.494141
8631.564453
8707.754883
9046.435547
8791.562500
8715.678711
8863.107422
8961.966797
8710.262695
8617.544922
8823.204102
8853.633789
8660.438477
8867.744141
8929.182617
8742.553711
8725.794922
8652.481445
8834.291016
8784.657227
8841.921875
8753.487305
9080.473633
8964.650391
8669.742188
9013.885742
8822.748047
8648.617188
8870.721680
9077.055664
8617.562500
8960.994141
8755.318359
8910.170898
8806.302734
8690.350586
8846.587891
8677.458008
9081.505859
9135.841797
8823.177734
8831.463867
8738.391602
8926.442383
8962.417969
8805.074219
8862.113281
8896.146484
8885.639648
8666.574219
9007.710938
8834.863281
8917.684570
8766.668945
8578.120117
8628.179688
8757.054688
8886.858398
8836.771484
8750.408203
8856.546875
8780.270508
8942.767578
8760.665039
8680.860352
9000.491211
9038.854492
8951.131836
8882.110352
8712.541992
8707.020508
8801.538086
8592.108398
8758.473633
9104.831055
8802.417969
8581.223633
9004.820312
8956.389648
8685.008789
8867.981445
8764.786133
8959.549805
8635.202148
8810.664062
8979.071289
8860.403320
8851.595703
9004.912109
8893.663086
8935.613281
8883.603516
9314.211914
9071.291992
8971.907227
9007.686523
8889.444336
8772.022461
8944.108398
8966.044922
8902.597656
8916.101562
9086.817383
9141.482422
8901.537109
9057.041016
8816.551758
8992.022461
8745.340820
8757.486328
8889.822266
8759.167969
8826.082031
8867.053711
8842.007812
8819.389648
8837.089844
8724.758789
8637.483398
8607.529297
9051.526367
8701.477539
8702.802734
8815.955078
8905.278320
8831.018555
8810.887695
8987.458008
8777.096680
8650.321289
8743.266602
8726.262695
8601.008789
8842.944336
8744.897461
8808.446289
8703.905273
8791.632812
8899.893555
8892.371094
8993.664062
8774.042969
8988.580078
8737.339844
8597.634766
8884.274414
8835.436523
8802.268555
8858.685547
9015.738281
8792.040039
8935.033203
8900.282227
8600.872070
8761.158203
8732.582031
8638.226562
8696.905273
8746.713867
8875.219727
8566.802734
8896.347656
8784.122070
8687.444336
8557.134766
8603.324219
9081.408203
9029.449219
8720.544922
9090.956055
8914.687500
9249.265625
8916.990234
9024.142578
9002.176758
8754.609375
9046.289062
8632.948242
8575.207031
9022.072266
8965.897461
8568.915039
8731.955078
8885.632812
8757.723633
8497.229492
8706.533203
8629.694336
8637.962891
8636.591797
8688.122070
8784.901367
8911.164062
8858.548828
8812.976562
8772.595703
8670.916016
8903.560547
8812.329102
8736.398438
9085.010742
8583.591797
8732.441406
8902.755859
8431.407227
8702.833984
8806.912109
8623.988281
8654.806641
8750.307617
8686.632812
8755.760742
8660.128906
8800.623047
8682.083984
8567.393555
8759.355469
8908.428711
8753.647461
8511.210938
8919.530273
8805.450195
8705.443359
9045.583984
8901.423828
9198.555664
9306.439453
8731.292969
9110.529297
8730.201172
8706.736328
8713.897461
8887.735352
8892.716797
8513.171875
8546.502930
8589.768555
8715.341797
8679.683594
8807.832031
8685.804688
8556.566406
8832.502930
8633.119141
8611.990234
8801.982422
8645.729492
9081.521484
8650.138672
8955.149414
8626.120117
8714.247070
8688.732422
8787.140625
8787.674805
9114.910156
8849.709961
8955.688477
8942.854492
8759.559570
8662.185547
9015.159180
8491.240234
8631.816406
8736.067383
8668.068359
8673.967773
8535.172852
8736.815430
8653.040039
8866.723633
8565.835938
8835.786133
8766.102539
8685.982422
8634.494141
8681.327148
8768.680664
8725.640625
8955.109375
8893.888672
8755.721680
8544.884766
8681.202148
9011.406250
```
