## Supplementary material for "Functional connectivity across the human subcortical auditory system using an autoregressive matrix-Gaussian copula graphical model approach with partial correlations": Code: roi-06_mean_ts.txt

```
8730.064453
8634.831055
8577.271484
8586.201172
8643.417969
8575.893555
8788.906250
8440.538086
8558.870117
8591.083984
8757.317383
8792.442383
8616.367188
8367.052734
8526.598633
8667.282227
8825.726562
8612.609375
8538.498047
8429.722656
8578.613281
8647.644531
8512.877930
8614.673828
8780.035156
8466.541016
8679.396484
8411.835938
8592.063477
8575.416016
8766.923828
8695.467773
8696.128906
8690.459961
8611.910156
8593.089844
8772.425781
8749.879883
8777.356445
8695.032227
8689.546875
8667.510742
8819.399414
8809.190430
8530.608398
8851.134766
8543.306641
8620.408203
8678.694336
8580.768555
8673.876953
8734.186523
8668.315430
8673.164062
8582.208984
8600.042969
8718.066406
8583.388672
8644.866211
8565.996094
8952.447266
8661.378906
8419.991211
8683.740234
8663.175781
8517.335938
8743.750000
8498.934570
8468.778320
8447.195312
8561.924805
8654.601562
8456.570312
8598.908203
8585.750000
8564.375000
8573.685547
8541.983398
8548.236328
8533.629883
8685.429688
8784.716797
8633.365234
8592.646484
8457.833984
8509.500000
8680.199219
8635.306641
8396.026367
8501.533203
8587.757812
8453.603516
8455.888672
8557.416016
8465.293945
8612.279297
8635.909180
8454.759766
8566.001953
8633.005859
8543.789062
8465.647461
8564.382812
8646.015625
8734.734375
8518.519531
8524.408203
8466.940430
8363.966797
8915.382812
8477.185547
8517.135742
8763.839844
8594.812500
8761.183594
8850.961914
8743.218750
8712.812500
8554.402344
8529.309570
8723.083984
8706.032227
8606.922852
8308.813477
8557.960938
8639.616211
8637.743164
8675.165039
8673.507812
8881.250000
8749.691406
8724.593750
8583.783203
8596.849609
8623.512695
8772.648438
8485.580078
8587.582031
8590.923828
8538.473633
8604.984375
8597.807617
8674.603516
8567.330078
8703.250000
8496.416992
8354.572266
8584.810547
8787.273438
8641.784180
8786.433594
8500.146484
8535.082031
8883.813477
8630.010742
8655.564453
8633.287109
8484.269531
8638.953125
8682.853516
8653.951172
8596.494141
8550.820312
8608.332031
8659.303711
8425.577148
8435.714844
8588.199219
8691.413086
8409.158203
8482.742188
8721.130859
8397.038086
8557.882812
8600.335938
8773.497070
8485.837891
8484.783203
8653.914062
8548.582031
8556.740234
8592.845703
8704.550781
8452.797852
8547.987305
8516.613281
8639.404297
8606.254883
8522.781250
8595.992188
8484.763672
8661.665039
8648.369141
8530.181641
8559.539062
8307.470703
8315.650391
8481.537109
8541.320312
8467.800781
8745.025391
8622.040039
8622.656250
8645.189453
8547.814453
8510.938477
8598.826172
8573.146484
8387.013672
8463.054688
8640.232422
8752.312500
8711.731445
8508.128906
8643.848633
8573.236328
8720.378906
8629.908203
8437.509766
8731.103516
8549.527344
8503.380859
8468.105469
8867.198242
8647.787109
8662.441406
8609.778320
8724.396484
8621.382812
8469.224609
8714.416992
8510.001953
8674.368164
8605.862305
8824.691406
8603.311523
8558.683594
8804.243164
8698.832031
8652.856445
8817.103516
8776.223633
8631.195312
8723.222656
8792.458984
8603.162109
8674.073242
8719.931641
8680.497070
8580.878906
8652.151367
8439.340820
8682.296875
8711.363281
8733.127930
8763.880859
8598.470703
8786.228516
8542.957031
8713.560547
8933.306641
8552.202148
8741.169922
8882.084961
8571.373047
8687.203125
8718.613281
8826.689453
8856.448242
8692.102539
8720.466797
8702.529297
8614.073242
8498.245117
8920.464844
8702.298828
8591.564453
8588.139648
8284.615234
8445.426758
9000.675781
8645.732422
8837.528320
8562.530273
8594.812500
8694.676758
8651.136719
6878.996094
8199.991211
8460.079102
8597.768555
8676.427734
8441.921875
8399.812500
8630.794922
8725.246094
8527.718750
8597.572266
8579.571289
8384.248047
8593.396484
8469.269531
8600.566406
8513.111328
8594.294922
8728.357422
8407.053711
8718.351562
8719.875000
8534.950195
8482.371094
8607.494141
8486.722656
8741.426758
8635.962891
8625.916016
8496.565430
8910.391602
8664.513672
8485.595703
8658.708984
8852.353516
8362.916016
8547.755859
8847.026367
8792.516602
8505.763672
8616.383789
8682.579102
8576.310547
8477.748047
8765.623047
8785.240234
8640.165039
8584.722656
8776.852539
8534.833984
8536.857422
8743.873047
8850.804688
8561.211914
8465.287109
8495.273438
8756.804688
8626.193359
8831.931641
8697.564453
8765.870117
8862.416016
8615.612305
8542.603516
8568.455078
8485.503906
8404.027344
8682.342773
8475.652344
8662.196289
8767.757812
8645.184570
8501.355469
8514.458984
8829.110352
8377.380859
8803.155273
8897.184570
8507.951172
8841.488281
8896.965820
8580.423828
8600.846680
8828.326172
8585.781250
8696.757812
8481.750000
8587.871094
8457.883789
8584.308594
8825.105469
8588.681641
8597.460938
8724.039062
8531.132812
8821.291016
9047.674805
8615.589844
8835.744141
8694.936523
8631.153320
8788.364258
8554.063477
8701.830078
8656.627930
8567.077148
8749.812500
8755.119141
8505.254883
8660.879883
8673.552734
8591.554688
8338.066406
8683.383789
8694.226562
8891.970703
8485.639648
8751.719727
8648.509766
8664.582031
8785.559570
8591.156250
8554.520508
8624.382812
8627.291992
8608.736328
8689.572266
8737.971680
8617.564453
8673.410156
8764.166016
8543.050781
8478.301758
8805.453125
8535.345703
8854.410156
8686.681641
8895.786133
8839.042969
8727.265625
8820.712891
8819.543945
8707.392578
8751.065430
8663.667969
8895.821289
8721.691406
8732.230469
8936.255859
8933.783203
8912.251953
8518.547852
8848.154297
8739.797852
8747.544922
8777.312500
8995.739258
8490.521484
8607.015625
8578.855469
8636.585938
8560.976562
8801.928711
8848.899414
8627.391602
8692.115234
8776.878906
8711.080078
8580.942383
8648.705078
8689.759766
8826.962891
8804.248047
8804.710938
8649.265625
8690.476562
8928.464844
8597.610352
8666.178711
8634.418945
8585.281250
8680.367188
8583.975586
8706.467773
8695.954102
8919.490234
8657.869141
8798.679688
8870.136719
8590.915039
8648.599609
8459.359375
8893.922852
8709.597656
8615.251953
8795.126953
8829.572266
8866.078125
8524.830078
8591.791016
8489.691406
8737.000000
8663.904297
8522.569336
8919.268555
8769.730469
8650.980469
8722.119141
8663.399414
8685.032227
8776.203125
8606.137695
8581.972656
8696.204102
8731.455078
8642.443359
8838.875000
8855.800781
8874.271484
8776.652344
8723.732422
8531.083984
8876.958984
8871.623047
8926.397461
8915.807617
8794.214844
8884.970703
8853.450195
8638.287109
8640.294922
8631.364258
8431.259766
8498.477539
8909.200195
8609.523438
8872.610352
8790.194336
8942.094727
8632.571289
8757.253906
8713.644531
8694.883789
8816.112305
8611.903320
8582.686523
8659.651367
8818.671875
8834.066406
8915.599609
8620.116211
8691.392578
8780.491211
8615.727539
8713.315430
8615.964844
8630.285156
8711.543945
8600.959961
8702.396484
8846.684570
8843.917969
8889.125977
8764.262695
8855.365234
8613.700195
8721.886719
8509.892578
8760.328125
8735.904297
8771.310547
8740.460938
8512.453125
8615.552734
8684.433594
8642.498047
8890.280273
8627.279297
8593.474609
8598.594727
8876.376953
8550.722656
8604.100586
8763.076172
8872.916016
8530.181641
8555.895508
8692.292969
8686.753906
8686.724609
8948.693359
8822.624023
8748.515625
8832.198242
8513.637695
8573.035156
8646.878906
8503.832031
8808.997070
8513.147461
9034.576172
8911.165039
8627.044922
8620.681641
8568.025391
8696.382812
8559.541016
8612.708984
8518.790039
8651.347656
8843.470703
8775.386719
8857.085938
8578.937500
8763.455078
8749.206055
8465.392578
8565.005859
8519.602539
8783.420898
8710.507812
8623.875000
8569.832031
8572.464844
8511.957031
8569.025391
8496.037109
8362.869141
8721.713867
8628.320312
8651.783203
8906.011719
8833.643555
8859.105469
8664.434570
8677.386719
8643.605469
8605.720703
8624.442383
8390.274414
8627.318359
8582.447266
8857.370117
9046.070312
8584.956055
8734.157227
8582.870117
8743.408203
8584.197266
8509.288086
8392.552734
8543.331055
8649.717773
8702.600586
8654.831055
8850.996094
8571.910156
8730.978516
8483.689453
8569.759766
8572.873047
8645.477539
8594.988281
8713.010742
8521.146484
8572.054688
8649.476562
8811.357422
8570.655273
8617.753906
8556.433594
8746.404297
8549.261719
8362.283203
8491.114258
8457.035156
8624.134766
8586.564453
8644.058594
8585.541992
8734.560547
8570.829102
8565.017578
8611.566406
8492.092773
8562.037109
8370.371094
8577.968750
8478.123047
8626.037109
8577.173828
8674.781250
8599.272461
8459.642578
8698.441406
8447.419922
8523.319336
8587.527344
8505.224609
8435.192383
8744.634766
8437.365234
8718.934570
8654.728516
8412.536133
8572.485352
8813.011719
8525.480469
8568.295898
8524.070312
8446.014648
8377.790039
8484.019531
8509.004883
8499.555664
8384.793945
8711.361328
8789.574219
8558.810547
8736.982422
8540.666992
8672.051758
8602.164062
8541.500000
8796.612305
8766.921875
8710.828125
8642.364258
8712.169922
8519.013672
8845.682617
8790.071289
8475.976562
8377.199219
8445.394531
8510.953125
8431.031250
8455.449219
8702.070312
8369.300781
8561.434570
8536.100586
8669.573242
8534.249023
8546.938477
8452.593750
8544.423828
8601.639648
8444.621094
8803.997070
8408.456055
8411.629883
8703.227539
8604.510742
8427.130859
8467.892578
8607.779297
8691.623047
8465.157227
8618.568359
8573.879883
8262.169922
8349.988281
8446.595703
8321.216797
8151.060547
8492.408203
8504.306641
8459.009766
8536.839844
8484.605469
8648.590820
8320.668945
8878.804688
8445.630859
8681.816406
8686.030273
8700.568359
8333.609375
8668.921875
8425.341797
8466.704102
8625.345703
8314.717773
8689.758789
8495.277344
8298.327148
8233.278320
8475.057617
8243.126953
8464.009766
8473.426758
8402.652344
8387.531250
8403.693359
8642.568359
8483.080078
8628.548828
8678.689453
8524.242188
8493.261719
8607.646484
8678.039062
8402.021484
8437.002930
8657.955078
8479.762695
8812.940430
8635.319336
8471.682617
8512.567383
8525.475586
8502.306641
8426.471680
8368.547852
8440.576172
8543.647461
8408.172852
8310.501953
8457.191406
8272.675781
8413.539062
8395.062500
8523.214844
8595.485352
8535.308594
8427.974609
8526.908203
8513.615234
8574.852539
8743.504883
8268.012695
8364.268555
8326.246094
8432.991211
8540.371094
8339.233398
8550.443359
8512.714844
8457.003906
8403.873047
8429.846680
8443.319336
8309.789062
8479.017578
8479.031250
8569.397461
8399.192383
8660.500977
8654.162109
8376.253906
8373.630859
8332.731445
9098.481445
8979.208984
8772.790039
8466.039062
8357.535156
8436.948242
8346.703125
8305.538086
8361.605469
8243.155273
8217.013672
8292.429688
8375.795898
8193.136719
8095.544922
8383.725586
8289.382812
8251.880859
8312.860352
8270.299805
8127.281250
8245.299805
8301.873047
7991.845703
8442.989258
8398.221680
8351.115234
8373.244141
8445.228516
8352.921875
8479.614258
8412.230469
8391.434570
8555.371094
8474.475586
8311.427734
8339.408203
8388.331055
8562.263672
8445.068359
8442.241211
8365.253906
8329.084961
8514.833984
8384.005859
8317.877930
8512.942383
8322.350586
8299.680664
8692.841797
8537.953125
8464.786133
8506.465820
8253.336914
8346.279297
8272.281250
8356.615234
8365.304688
8442.400391
8530.506836
```
