## Supplementary material for "Functional connectivity across the human subcortical auditory system using an autoregressive matrix-Gaussian copula graphical model approach with partial correlations": Code: roi-07_mean_ts.txt

```
7659.210938
7628.892578
7776.878418
7677.113770
7485.411133
7556.625000
7788.918457
7692.692383
7674.559570
7761.312988
7564.410645
7563.719238
7879.287598
7502.854980
7473.298340
7702.568359
7835.777832
7741.842285
7554.646973
7659.547363
7640.064453
7799.782715
7660.357422
7702.973633
7704.514160
7656.117188
7746.330078
7679.857910
7717.693848
7685.687500
7747.871582
7623.955078
7720.421387
7716.883301
7656.445801
7639.989258
7792.392090
7804.445801
7639.570801
7926.833984
7826.477051
7671.635742
7577.737305
7684.471680
7590.404297
7664.198242
7755.347168
7657.154297
7685.685547
7655.206055
7638.647949
7605.866699
7639.179199
7892.043945
7642.132812
7653.562012
7885.111328
7703.007324
7731.813965
7792.767090
7899.065918
7418.745117
7616.532715
7698.613770
7763.574707
7566.969238
7976.585449
7541.090820
7366.934570
7647.937500
7713.816895
7634.615723
7750.865234
7747.083008
7771.648926
7801.329590
7717.592285
7727.831543
7511.335938
7622.000488
7727.637207
7442.791016
7664.654785
7782.458008
7806.847168
7671.854492
7807.393555
7645.123047
7514.153320
7579.638672
7859.437500
7678.892578
7624.053223
7745.506348
7647.099609
7565.980957
7593.666016
7523.659180
7573.417480
7787.562988
7680.556641
7518.154297
7728.504395
7688.765625
7624.146484
7816.825195
7730.489258
7576.865234
7684.921875
7815.329590
7470.647949
7594.043945
7938.136230
7648.918457
7574.374512
7766.260742
7616.245117
7565.545410
7649.581055
7616.467285
7864.464355
7673.367676
7613.382812
7451.892090
7602.240723
7616.788574
7651.686035
7682.802734
7685.246582
7491.344238
7730.796875
7831.686035
7605.141113
7665.128418
7989.598145
7624.761230
7538.983887
7666.501953
7622.573730
7687.487793
7783.290527
7665.337891
7428.556641
7721.162109
7882.009766
7507.212402
7524.079590
7793.645508
7656.156738
7565.457520
7871.058105
7663.936035
7811.224609
7744.026367
7836.528320
7632.055176
7552.681641
7649.312988
7652.339355
7772.356445
7735.357422
7634.278320
7513.367676
7621.837402
7748.962891
7576.764160
7642.409180
7634.675293
7487.301270
7559.027832
7810.859863
7564.246582
7464.973145
7522.907715
7838.191895
7689.519043
7643.623535
7616.179199
7706.484375
7336.848145
7473.552734
7909.206543
7538.903320
7502.403320
7692.572266
7842.006348
7582.222168
7629.461426
7950.834473
7559.440430
7544.318848
7834.448730
7696.573242
7528.163574
7633.142090
7423.346680
7497.845215
7651.619141
7615.147949
7451.429688
7756.662598
7581.360840
7481.114258
7712.737305
7666.343262
7611.966797
7611.726562
7735.982910
7655.079590
7720.968262
7656.411133
7634.222168
7764.887207
7879.365234
7643.233887
7704.836426
7799.025391
7650.065430
7694.783203
7854.287598
7683.609375
7611.169922
7811.033203
7721.930176
7596.000488
7745.101562
7630.457520
7811.504883
7932.497070
7704.702637
7898.883301
7992.677734
7799.696777
7778.034180
7790.245117
7539.947266
7721.940918
7804.163574
7734.843750
7646.941895
7728.026367
7684.668945
7587.715820
7776.042480
7866.037598
7675.678223
7557.741699
8013.021973
7687.731445
7613.500000
7746.312500
7632.743652
7589.995117
7929.666992
7870.830078
7622.807617
7710.834473
7821.362305
7756.828125
7894.209473
7913.489258
7671.932617
7889.001953
7828.637207
7676.509766
7736.215820
7518.412109
7635.038574
7812.922363
7651.351074
7780.103516
7671.242188
7650.688965
7726.307617
7697.246582
7809.485840
7657.581543
7630.140625
7751.762695
7744.173340
7839.979492
7670.875000
7657.112305
7873.667480
7740.409668
7739.962402
7506.541992
5997.168457
7360.445312
7614.717285
7936.169922
7733.293945
7588.874512
7568.951172
7840.219238
7450.357910
7624.262695
7738.732910
7708.857910
7544.933105
7723.173828
7658.420410
7568.095215
7653.459473
7736.042480
7502.745605
7541.578125
7838.117676
7775.007324
7696.550293
7628.060547
7727.586426
7453.759766
7741.551758
7598.311035
7486.808105
7629.131348
7801.876465
7668.796875
7666.002930
7632.568848
7863.903320
7711.293945
7819.607422
7932.964355
7761.444824
7530.828613
7752.695801
7834.495117
7752.020020
7596.495117
7726.382324
7983.534668
7594.070312
7851.233887
7774.212891
7708.201172
7835.681641
7942.985840
7700.917480
7635.305176
7706.729492
7563.882324
7656.575195
7838.128418
7995.477051
7555.508301
7804.925293
7842.049805
7623.790527
7874.218262
7680.498535
7583.240723
7740.960449
7990.575195
7671.768555
7663.373047
7921.972168
7822.832520
7740.271973
7933.241699
7764.214355
7584.284180
7898.752930
7825.662109
7779.020508
7470.393555
7828.854492
7732.330078
7811.462891
7951.554199
7612.399902
7744.418945
7697.554199
7841.269043
7789.330078
7723.366699
7896.094238
7468.087402
7925.651855
7952.282715
7709.365234
7833.653320
7934.362305
7884.562500
7808.083008
7727.434082
7889.475098
7777.742188
8001.065430
8017.648438
7904.929688
7777.872070
7838.562012
7780.771973
7750.103027
7789.859863
7744.853516
7866.756348
7775.421875
7809.959473
7856.720703
7751.580078
7878.672363
7836.375488
7680.350098
7876.541016
7881.368652
7890.561035
7747.721680
7873.287598
7756.772949
7887.485840
7751.172363
7885.299805
7869.758301
7801.379395
7888.382812
7997.262207
7688.258301
7747.955078
7968.116699
7812.123047
7834.068359
7974.460449
7949.903320
7753.750000
8019.981445
7861.251953
7903.720215
7781.316895
7928.775391
7910.457520
7830.397949
7946.349609
7855.354492
7854.348145
7669.397949
8075.612793
7947.632324
7796.703125
7719.216797
7931.386230
7756.217285
7736.967285
7787.117676
7939.611328
7737.202637
7645.888672
7795.242188
7917.506348
7822.205078
7927.374512
7802.505859
7725.404297
7856.289062
7892.591797
7732.195312
7914.279785
7833.863770
7844.737305
7899.203125
8124.086426
7808.467285
7930.502930
7992.117676
7755.450195
7954.665527
7946.712891
7814.056641
7759.382324
7882.110840
8252.071289
7735.691895
7801.080078
8157.336426
8020.394043
7736.081543
8040.626953
7891.650391
7877.494141
8173.498535
7958.750488
7830.834473
7867.680176
7885.131348
7686.056152
7858.544922
7947.417480
7796.674805
7941.289062
7899.002930
7890.512695
7765.515625
7955.896484
7896.331543
7761.583008
7906.891113
7815.796387
7765.341797
7688.360840
7837.978516
7805.960449
8041.220215
7908.973145
7755.165527
7802.116699
7915.118652
7898.603516
7818.478516
7835.645020
7955.804688
7748.722168
8004.923828
7936.020508
7744.881348
7792.757812
7757.275391
7800.935547
7757.857910
7942.836426
7746.690430
7771.937500
7929.239258
7925.515137
7909.724609
7917.573242
8120.454590
7736.632812
7611.652832
7728.883301
7933.291016
7665.019043
7662.798828
7956.046875
7803.215820
7792.487305
7976.465332
7834.968750
7717.548828
8144.043457
7690.952637
7800.594238
7803.202637
7667.053223
7899.353516
7778.470703
8010.753418
8098.337891
7767.876953
7949.593750
7890.119141
7856.511230
7742.729492
7914.870117
7929.568359
7813.345703
8009.146484
8037.420410
7746.820801
8061.733887
7813.220215
7890.703125
7832.539062
7749.218750
7690.750488
7962.006348
7824.011230
7807.170410
7879.609863
8090.063965
7719.876465
7776.132812
7836.790527
7766.275391
7843.059082
8037.406738
8032.930176
7786.242188
7883.854980
7826.289062
7797.887207
7883.629883
7966.267578
7609.456055
7796.093750
7968.455078
7877.314453
7852.584473
8007.229492
7868.315430
7698.410645
7894.444824
7709.162598
7573.210449
8065.526855
7933.931152
7896.416016
8001.279785
7678.046387
7839.193359
7760.904785
7695.810547
7847.876465
7899.762695
7882.578125
7960.210938
7927.866699
8150.501953
7682.750488
7774.978516
7689.575195
7658.850098
7572.020508
7954.860840
7649.016113
7815.903320
7600.057617
7931.852051
7950.208008
7695.923828
7780.632812
7805.616699
7724.032715
7572.088867
7767.282715
7933.447266
7797.341797
7710.515625
7936.420410
8027.081543
7690.191895
7524.740723
8050.214355
7779.444824
7682.754883
7639.180176
7759.828613
7808.982910
7556.657715
7877.032715
7917.860840
7809.833008
7907.451660
7970.857422
7702.753418
7745.250488
7861.009277
7694.229492
7680.297363
7761.740234
7843.048340
7585.116699
7889.164551
7842.910645
7676.520020
7837.003418
7820.946777
7843.710938
7709.943359
7878.558105
7964.470215
7612.166992
7731.023926
7971.738770
7807.481445
7659.664551
7702.515625
7828.462891
7698.038574
7725.578125
7619.115234
7616.024902
7717.995117
7842.828613
7896.498535
7808.109863
7719.557617
7687.968750
7591.811035
7813.675293
7813.623535
7645.055176
7641.054688
7589.457520
7607.917480
7654.662109
7770.688965
7712.677734
7788.234375
7666.042480
7644.521973
7764.698242
7792.956055
7621.677734
7776.165527
7847.912598
7730.744141
7743.063965
7709.757324
7827.820801
7748.367676
7679.233887
7941.312012
8065.563965
7899.585449
7810.596680
8144.389160
7930.173340
7782.604980
7947.568359
7961.203613
7822.768555
7878.615723
7838.333984
7639.387695
7584.052734
7857.853516
7753.447266
7643.856445
7762.293945
7760.555176
7484.341797
7525.318359
7651.453613
7732.318359
7522.436035
7354.745117
7777.180176
7636.537598
7694.403320
7771.726562
7788.070312
7722.314453
7579.434082
7607.515625
7700.408203
7540.077637
7831.308105
7802.297363
7715.587402
7757.497070
7742.335449
7658.028320
7654.271484
7667.373047
7600.329590
7530.327637
7748.876953
7685.517090
7436.643555
7449.648438
7714.768555
7846.181152
7611.504883
7669.213867
7711.958984
7974.950195
7796.260742
7696.927734
7872.324707
7653.259277
7580.261230
7794.870605
7615.296387
7687.416016
7773.017090
7605.207520
7534.517578
7815.470703
7721.967285
7514.433105
7683.289551
7630.218750
7632.831055
7651.558105
7398.752930
7736.424805
7528.040527
7571.687988
7668.318848
7683.837402
7519.968262
7707.450195
7796.859375
7661.721680
7793.150391
7935.353516
8021.335938
7881.947266
7915.581543
7916.448730
7826.504883
7756.196777
7814.537598
7878.562012
7541.878418
7643.680176
7788.441895
7475.710938
7354.818848
7545.689453
7431.161133
7453.668945
7385.742188
7645.062500
7562.991699
7681.206055
7508.234863
7580.311035
7448.051758
7433.021973
7555.118652
7491.997070
7658.734863
7665.008301
7628.084473
7519.177734
7517.453125
7574.228516
7517.885742
7611.742188
7653.979980
7785.421875
7600.948730
7730.707520
7410.535645
7504.590332
7596.865723
7453.156250
7452.102051
7519.048828
7613.543457
7536.159180
7368.590332
7718.401367
7644.923828
7674.750000
7568.048828
7840.184082
8129.937988
8151.606445
8092.363770
7542.776855
7598.438965
7554.826660
7375.466797
7412.465820
7567.601074
7207.289062
7391.367676
7383.754395
7151.622070
7179.396484
7388.504883
7495.434082
7341.297363
7423.710449
7365.934082
7304.627930
7656.037109
7450.644043
7491.220215
7428.294922
7477.053223
7425.037109
7550.685547
7652.983887
7522.740234
7382.629395
7716.973633
7692.139160
7485.636230
7585.882812
7486.285645
7505.495605
7395.664551
7445.889160
7448.456543
7429.609863
7523.359375
7332.440430
7370.964355
7487.626953
7410.851074
7630.125000
7416.625488
7186.828125
7362.904297
7653.470215
7392.921387
7463.421875
7548.116699
7528.927734
7449.312500
7512.913574
7542.931152
7548.392090
7318.862305
7468.932617
```
