## Supplementary material for "Functional connectivity across the human subcortical auditory system using an autoregressive matrix-Gaussian copula graphical model approach with partial correlations": Code: roi-08_mean_ts.txt

```
11668.172852
11423.998047
11569.312500
11529.349609
11509.825195
11494.280273
11510.944336
11547.309570
11320.886719
11574.521484
11381.295898
11317.667969
11510.845703
11425.508789
11378.550781
11426.524414
11433.550781
11516.491211
11454.503906
11437.121094
11443.111328
11233.080078
11416.956055
11444.956055
11449.991211
11332.172852
11386.071289
11373.143555
11410.794922
11406.608398
11463.624023
11515.847656
11370.912109
11606.533203
11427.834961
11203.755859
11545.395508
11562.074219
11495.988281
11394.856445
11536.625000
11436.485352
11407.990234
11427.537109
11281.961914
11351.887695
11468.829102
11522.845703
11373.238281
11428.099609
11493.741211
11394.608398
11436.570312
11556.122070
11416.966797
11463.184570
11425.711914
11603.624023
11468.185547
11420.868164
11574.386719
11483.943359
11301.797852
11536.023438
11367.068359
11293.071289
11627.793945
11421.052734
11321.899414
11411.107422
11435.683594
11421.122070
11291.685547
11534.238281
11375.063477
11303.081055
11669.310547
11544.882812
11238.000977
11178.768555
11523.937500
11453.279297
11390.029297
11419.951172
11399.994141
11357.914062
11589.496094
11438.483398
11249.125977
11317.360352
11591.516602
11385.239258
11312.845703
11392.433594
11455.318359
11335.331055
11415.650391
11335.841797
11281.808594
11505.447266
11422.788086
11285.220703
11588.294922
11358.135742
11357.561523
11423.156250
11396.958008
11395.945312
11288.707031
11616.646484
11319.994141
11308.582031
11473.126953
11171.659180
11335.867188
11499.045898
11451.925781
11318.372070
11460.523438
11349.208008
11410.042969
11355.908203
11203.327148
11172.926758
11203.050781
11407.806641
11304.725586
11402.422852
11444.612305
11283.561523
11401.750977
11377.143555
11263.457031
11276.659180
11450.198242
11325.041992
11307.410156
11294.447266
11315.433594
11258.330078
11489.633789
11294.820312
11325.604492
11169.574219
11588.805664
11416.351562
11320.675781
11366.369141
11393.572266
11332.811523
11516.335938
11379.440430
11353.535156
11352.706055
11459.210938
11466.767578
11349.235352
11365.988281
11394.781250
11354.318359
11393.051758
11354.319336
11178.740234
11282.003906
11434.510742
11204.647461
11239.792969
11383.696289
11197.452148
11118.865234
11402.177734
11415.731445
11280.679688
11189.235352
11236.566406
11382.028320
11167.573242
11287.092773
11413.930664
11174.476562
11190.058594
11271.569336
11295.960938
11236.479492
11040.498047
11538.305664
11280.581055
11209.762695
11392.743164
11341.146484
11157.900391
11340.641602
11216.512695
11181.708984
11437.744141
11301.727539
11183.435547
11429.509766
11213.896484
11175.802734
11293.663086
11393.163086
11372.969727
11282.967773
11297.566406
11267.813477
11152.722656
11496.064453
11376.564453
11282.218750
11356.756836
11252.070312
11312.790039
11505.565430
11297.291992
11179.785156
11431.743164
11371.805664
11316.069336
11390.320312
11322.190430
11355.816406
11476.137695
11343.964844
11336.707031
11363.356445
11275.008789
11177.113281
11514.500000
11417.428711
11185.106445
11325.181641
11315.532227
11454.614258
11495.460938
11201.018555
11185.377930
11366.155273
11453.834961
11305.815430
11425.715820
11383.558594
11293.085938
11478.144531
11438.839844
11256.496094
11192.277344
11517.716797
11364.691406
11306.951172
11337.093750
11463.216797
11329.217773
11308.018555
11477.201172
11417.791016
11288.596680
11360.997070
11375.006836
11349.746094
11504.126953
11319.183594
11277.903320
11553.385742
11408.089844
11241.560547
11228.875977
11242.212891
11513.425781
11300.729492
11393.936523
11454.378906
11297.516602
11165.687500
11532.672852
11367.811523
11320.658203
11495.095703
11246.292969
11248.454102
11528.263672
11419.181641
11246.532227
11361.027344
11304.481445
11251.799805
11395.172852
11018.551758
11434.235352
11149.728516
11392.712891
11469.141602
11255.704102
11205.793945
11337.330078
11464.335938
11295.509766
11350.312500
11295.677734
11416.179688
11254.801758
11468.780273
11216.565430
11221.580078
11359.094727
11292.979492
11168.708008
11339.447266
11303.752930
11310.309570
11340.058594
11302.967773
11224.511719
11226.500977
11386.566406
11301.077148
11208.102539
11357.545898
11315.762695
11275.353516
11261.753906
11292.920898
11235.977539
11206.842773
11369.948242
11399.556641
11312.955078
11249.979492
11560.434570
11330.595703
11184.966797
11295.810547
11445.579102
11287.304688
11273.087891
11309.572266
11315.415039
11273.508789
11528.633789
11404.341797
11155.285156
11318.534180
11375.719727
11207.633789
11446.025391
11293.382812
11231.673828
11287.608398
11452.882812
11241.983398
11326.252930
11431.324219
11188.000000
11278.717773
11423.861328
11383.887695
11209.900391
11438.414062
11322.801758
11260.813477
11323.405273
11443.273438
11382.212891
11271.005859
11492.670898
11370.478516
11306.573242
11483.198242
11331.037109
11134.927734
11463.612305
11361.622070
11204.969727
11401.412109
11208.808594
11235.214844
11310.684570
11430.339844
11285.278320
11365.558594
11336.425781
11184.093750
11143.908203
11368.835938
11305.290039
11324.399414
11369.082031
11480.377930
11261.375977
11354.440430
11368.947266
11234.293945
11133.485352
11365.675781
11382.717773
11281.950195
11131.941406
11409.900391
11388.147461
11135.593750
11284.977539
11341.155273
11222.392578
11327.518555
11353.300781
11252.019531
11220.094727
11334.133789
11329.626953
11318.885742
11417.259766
11331.529297
11362.810547
11177.291016
11419.250977
11313.065430
11195.795898
11271.633789
11421.716797
11323.183594
11166.568359
11345.647461
11327.176758
11277.261719
11368.790039
11308.851562
11254.058594
11391.083984
11334.980469
11191.863281
11151.461914
11223.954102
11134.357422
11239.999023
11230.457031
11255.492188
11334.791016
11300.756836
11337.010742
11260.268555
11266.631836
11065.519531
11351.050781
11147.593750
11123.204102
11187.035156
11431.331055
11217.746094
11009.699219
11077.738281
11255.010742
11254.679688
11100.687500
11209.875977
11274.592773
11245.770508
11236.841797
11096.475586
11008.920898
11195.199219
11196.164062
11176.887695
11338.981445
11138.130859
11130.242188
11259.273438
11171.590820
11096.822266
11338.272461
11143.275391
10998.840820
11145.014648
11344.131836
11185.524414
11076.350586
11217.863281
11335.202148
11247.168945
11232.402344
11248.856445
11109.460938
11380.705078
11242.143555
11031.955078
11153.846680
11131.486328
11095.461914
11267.748047
11236.005859
11115.469727
11163.663086
11267.718750
11140.380859
11066.540039
11239.447266
11231.095703
11028.027344
11346.150391
11217.160156
11163.969727
11163.572266
11204.219727
11204.209961
11268.366211
11140.143555
11156.005859
11106.456055
11323.494141
11174.761719
10981.418945
11101.303711
11229.437500
11081.532227
11137.934570
11249.764648
11141.978516
11026.204102
11376.064453
11219.861328
11033.166992
11160.933594
11176.926758
11135.872070
11165.349609
11230.311523
11306.360352
11121.351562
11390.728516
11169.381836
11151.385742
11094.361328
11331.282227
11237.700195
11102.627930
11167.799805
11113.755859
11069.673828
11319.916992
11087.823242
11086.337891
11159.007812
11136.459961
11191.141602
11113.480469
11345.970703
11125.827148
11068.037109
11150.561523
11260.584961
11176.523438
11055.507812
11293.197266
11165.772461
11171.031250
11255.438477
11251.914062
11064.894531
11250.323242
11154.177734
11147.093750
11101.375977
11216.674805
11022.061523
11098.066406
11155.876953
11084.351562
11122.568359
11203.861328
11147.560547
11070.603516
11156.419922
11094.677734
11125.648438
11159.267578
11272.322266
11120.017578
11105.402344
11209.407227
11150.232422
11220.451172
11079.164062
11156.886719
11099.083984
11270.500977
11069.844727
10920.395508
11196.792969
11081.011719
11112.927734
11250.445312
11047.204102
11057.125977
11234.863281
11163.166992
11057.781250
11073.071289
11131.696289
11049.952148
11199.773438
11134.572266
11070.310547
11202.284180
11203.405273
11149.335938
11103.708984
11113.093750
11203.604492
11162.719727
11246.054688
11265.672852
11027.146484
11250.771484
11224.001953
10978.726562
11062.778320
11092.045898
11109.322266
10925.773438
11160.353516
11178.583984
11058.570312
10958.949219
11083.759766
11171.034180
11151.676758
11095.212891
11180.881836
11071.770508
10979.673828
11226.199219
11227.712891
11079.084961
10916.059570
11154.558594
11182.346680
11076.625977
11028.312500
11226.762695
11132.606445
10968.518555
11085.535156
11179.165039
11170.574219
11161.391602
11258.892578
11045.030273
11027.922852
11028.163086
11088.529297
10930.756836
11244.174805
11117.239258
10972.643555
11015.805664
11173.184570
11062.121094
10992.152344
11101.693359
11136.311523
11105.760742
11176.047852
11284.924805
11070.916016
11101.373047
11162.112305
11163.168945
10987.287109
11094.162109
11151.208984
11157.866211
11045.645508
11263.176758
11225.764648
11073.475586
11052.139648
11098.199219
11023.839844
11099.324219
11056.554688
10891.986328
11077.255859
11071.799805
11039.830078
10955.290039
11143.231445
11073.022461
10978.820312
11106.919922
11042.869141
11119.018555
11135.069336
11046.760742
11116.865234
11123.643555
11055.160156
10930.642578
11208.725586
11196.278320
11049.014648
10865.537109
11164.235352
11111.037109
10996.294922
11172.033203
11350.219727
11174.289062
11002.367188
11241.781250
11348.345703
11110.080078
11122.487305
11224.013672
11192.293945
11104.441406
11069.237305
10998.252930
10894.228516
11085.345703
11130.244141
10993.449219
10894.939453
11052.264648
10967.861328
10920.783203
10795.465820
10999.414062
10968.977539
10801.586914
10941.623047
10947.417969
11015.582031
11056.423828
11115.165039
11003.694336
10973.657227
11100.983398
10959.900391
10979.999023
11142.772461
11145.089844
10950.005859
10979.962891
11140.614258
10980.467773
10912.902344
10996.160156
11103.841797
10989.227539
10985.272461
10911.461914
11030.770508
10878.698242
10933.449219
11200.616211
11109.815430
10947.532227
10983.934570
11215.867188
11086.592773
10928.778320
11160.301758
10934.009766
10897.750977
11182.505859
11061.209961
11082.791016
11176.010742
11052.342773
10904.571289
10906.872070
11055.987305
11026.451172
10935.206055
11063.841797
11169.833984
11002.152344
10849.700195
11096.233398
10923.834961
11121.498047
10875.405273
11087.775391
11127.159180
11022.346680
11170.668945
11130.767578
11081.757812
11086.248047
11263.985352
11050.787109
10945.931641
11130.525391
11035.229492
11007.831055
11119.444336
11076.721680
10985.731445
10991.428711
11029.947266
11043.852539
10944.856445
10968.279297
10945.173828
10919.154297
10827.469727
11131.930664
11016.090820
11027.044922
10939.820312
11071.073242
10961.762695
10927.279297
11009.020508
11000.889648
10988.452148
11080.851562
11083.267578
11065.538086
11019.086914
10947.070312
10946.246094
10991.522461
10956.584961
10979.380859
11017.217773
10996.065430
10998.053711
10971.666992
11011.378906
10943.999023
10870.894531
10906.571289
11037.125977
11107.738281
11054.519531
10989.605469
10995.337891
11223.364258
11082.735352
10914.071289
11200.221680
11391.872070
11200.712891
10838.420898
10872.897461
10908.212891
10827.117188
10958.444336
10868.000000
10806.982422
10767.662109
10978.825195
10801.475586
10771.394531
10896.439453
10899.260742
10839.221680
11039.112305
10816.967773
10847.659180
10937.899414
10957.041016
10887.446289
10897.978516
11151.399414
10927.163086
10803.479492
11056.574219
11094.581055
10848.435547
10895.562500
11026.871094
10877.108398
11175.224609
10996.801758
10881.478516
10916.750000
10955.342773
10934.948242
10820.409180
11054.457031
10760.622070
10953.581055
10899.729492
10916.628906
11040.798828
10986.853516
10900.962891
10726.891602
10935.998047
11014.263672
10962.962891
10872.262695
10920.257812
10861.065430
10990.301758
10944.174805
10871.282227
10849.139648
10997.862305
```
