## Supplementary material for "Functional connectivity across the human subcortical auditory system using an autoregressive matrix-Gaussian copula graphical model approach with partial correlations": Code: roi-09_mean_ts.txt

```
11539.261719
11536.340820
11479.791016
11509.146484
11426.333008
11344.821289
11456.139648
11464.673828
11486.978516
11406.771484
11372.323242
11327.175781
11440.564453
11410.907227
11433.468750
11457.981445
11532.657227
11421.324219
11393.136719
11466.856445
11446.729492
11385.555664
11418.135742
11410.112305
11356.198242
11294.746094
11474.005859
11460.685547
11447.750000
11413.847656
11495.894531
11466.053711
11439.072266
11486.904297
11405.031250
11346.608398
11631.497070
11433.755859
11451.284180
11428.169922
11542.263672
11384.946289
11402.683594
11496.071289
11279.989258
11489.967773
11557.577148
11532.412109
11380.061523
11363.544922
11538.419922
11373.126953
11397.805664
11492.625977
11439.800781
11533.586914
11518.732422
11459.702148
11386.729492
11485.445312
11514.163086
11332.226562
11310.690430
11539.944336
11359.019531
11446.650391
11491.565430
11251.798828
11333.717773
11247.770508
11380.537109
11464.327148
11437.373047
11443.762695
11308.047852
11390.542969
11471.925781
11413.068359
11347.628906
11343.240234
11365.622070
11324.566406
11418.051758
11498.799805
11351.997070
11342.965820
11486.573242
11413.264648
11305.303711
11438.641602
11351.562500
11365.454102
11236.886719
11442.003906
11382.251953
11377.021484
11324.791992
11358.715820
11366.664062
11510.012695
11271.689453
11426.697266
11498.323242
11439.829102
11449.702148
11472.133789
11424.823242
11296.369141
11370.670898
11486.525391
11408.709961
11388.604492
11433.380859
11296.469727
11411.310547
11439.698242
11373.253906
11433.994141
11363.502930
11402.156250
11417.188477
11382.730469
11213.122070
11313.797852
11317.184570
11344.113281
11305.180664
11340.844727
11451.380859
11335.116211
11385.361328
11271.699219
11224.187500
11387.173828
11414.558594
11329.123047
11275.038086
11379.302734
11265.396484
11310.516602
11392.241211
11378.887695
11268.231445
11241.262695
11539.321289
11338.899414
11322.583008
11307.301758
11455.189453
11319.062500
11526.581055
11394.292969
11304.072266
11332.414062
11333.891602
11367.925781
11254.066406
11299.422852
11397.568359
11402.384766
11378.983398
11379.708008
11199.243164
11309.863281
11495.704102
11324.568359
11247.711914
11306.561523
11189.885742
11328.250000
11414.591797
11343.956055
11357.944336
11267.243164
11384.677734
11311.375977
11290.290039
11292.084961
11371.858398
11327.069336
11299.810547
11426.710938
11284.292969
11250.033203
11220.980469
11359.683594
11392.679688
11309.691406
11330.063477
11403.211914
11240.915039
11351.972656
11191.575195
11300.437500
11456.496094
11304.791016
11233.445312
11406.950195
11323.087891
11306.294922
11329.164062
11384.485352
11306.238281
11338.126953
11309.097656
11282.912109
11233.542969
11404.251953
11286.730469
11291.922852
11345.362305
11317.148438
11338.895508
11462.362305
11395.475586
11102.771484
11451.364258
11381.518555
11268.742188
11310.187500
11352.287109
11319.825195
11474.384766
11307.324219
11181.449219
11409.583008
11351.416016
11222.618164
11504.333984
11385.924805
11225.080078
11413.164062
11377.716797
11362.089844
11405.294922
11274.829102
11284.232422
11391.779297
11437.063477
11395.412109
11387.460938
11385.698242
11413.202148
11446.448242
11369.938477
11335.039062
11372.496094
11481.438477
11428.436523
11277.902344
11348.493164
11432.522461
11207.417969
11332.860352
11463.289062
11323.840820
11388.555664
11423.510742
11354.944336
11509.393555
11587.031250
11353.987305
11379.697266
11558.157227
11405.635742
11287.766602
11283.964844
11246.722656
11407.880859
11326.974609
11386.165039
11425.351562
11379.638672
11098.564453
11512.344727
11388.303711
11453.452148
11528.972656
11383.230469
11375.520508
11484.612305
11322.344727
11230.246094
11491.556641
11348.469727
11365.394531
11303.216797
11196.771484
11334.541016
11311.311523
11481.829102
11424.340820
11343.212891
11294.128906
11404.092773
11303.086914
11282.532227
11296.566406
11256.936523
11337.378906
11301.146484
11399.361328
11350.180664
11302.464844
11345.958008
11307.829102
11187.408203
11280.097656
11341.409180
11280.958984
11331.323242
11316.900391
11283.650391
11290.799805
11354.612305
11206.235352
11227.172852
11221.919922
11335.781250
11305.582031
11341.371094
11367.356445
11239.513672
11262.415039
11378.488281
11314.698242
11224.095703
11332.697266
11413.974609
11401.097656
11203.903320
11303.011719
11395.136719
11277.676758
11209.149414
11436.740234
11284.112305
11376.958984
11509.804688
11236.585938
11262.399414
11348.493164
11267.041992
11234.852539
11409.417969
11274.052734
11218.220703
11186.298828
11397.244141
11233.763672
11349.180664
11381.063477
11231.897461
11330.180664
11383.355469
11334.550781
11249.077148
11382.251953
11294.630859
11209.264648
11253.461914
11349.659180
11266.783203
11276.562500
11338.354492
11360.050781
11228.851562
11340.204102
11282.746094
11176.415039
11383.853516
11244.862305
11206.366211
11178.612305
11201.037109
11279.686523
11261.414062
11438.937500
11319.141602
11372.983398
11246.306641
11261.633789
11081.779297
11518.311523
11421.404297
11201.327148
11280.392578
11324.523438
11295.742188
11384.756836
11334.238281
11227.038086
11128.674805
11394.416992
11266.892578
11297.000977
11248.660156
11341.520508
11327.406250
11159.844727
11256.985352
11282.739258
11290.650391
11301.505859
11278.084961
11164.957031
11098.869141
11447.904297
11342.812500
11287.303711
11449.152344
11326.727539
11231.040039
11365.121094
11332.739258
11260.903320
11196.885742
11376.352539
11485.652344
11356.633789
11270.599609
11326.750977
11330.054688
11238.123047
11349.544922
11381.020508
11253.824219
11455.410156
11418.255859
11310.156250
11226.949219
11241.752930
11175.851562
11230.210938
11363.893555
11366.768555
11314.844727
11265.880859
11297.978516
11313.149414
11310.738281
11248.993164
11373.793945
11184.305664
11301.376953
11264.587891
11407.530273
11250.506836
11176.977539
11263.898438
11268.584961
11304.179688
11276.350586
11208.538086
11241.550781
11314.142578
11313.211914
11175.266602
11103.785156
11233.434570
11187.346680
11287.068359
11320.725586
11214.706055
11107.274414
11255.977539
11220.097656
11258.950195
11290.191406
11338.697266
11241.238281
11263.205078
11455.008789
11226.084961
11150.797852
11276.130859
11296.027344
11305.111328
11233.991211
11326.498047
11244.581055
11305.487305
11260.568359
11238.918945
11277.708984
11300.514648
11194.834961
11224.618164
11284.488281
11181.475586
11373.769531
11326.331055
11223.042969
11147.172852
11263.365234
11205.755859
11084.232422
11405.952148
11255.287109
11137.315430
11143.039062
11316.104492
11226.352539
11377.633789
11320.926758
11151.126953
11281.396484
11430.936523
11250.871094
11179.079102
11250.072266
11209.500977
11295.513672
11144.722656
11291.837891
11086.649414
11133.847656
11369.944336
11286.675781
11152.808594
11151.052734
11291.190430
11234.854492
11235.511719
11363.819336
11328.924805
11101.708008
11347.975586
11300.054688
11311.327148
11153.225586
11304.382812
11269.310547
11095.295898
11321.916016
11241.486328
11130.108398
11289.024414
11209.270508
11087.551758
11138.665039
11236.391602
11227.314453
11210.638672
11291.150391
11304.227539
11129.204102
11253.264648
11232.613281
11246.982422
11182.592773
11306.602539
11199.866211
11184.022461
11234.219727
11267.019531
11205.698242
11349.677734
11241.922852
11108.872070
11184.975586
11225.841797
11246.880859
11188.647461
11163.823242
11192.668945
11298.419922
11367.867188
11205.081055
11222.593750
11253.750977
11109.537109
11124.201172
11294.659180
11332.909180
11207.899414
11284.876953
11329.571289
11256.334961
11258.839844
11237.369141
11240.017578
11243.341797
11313.016602
11207.505859
11175.705078
11312.295898
11236.597656
11184.226562
11274.727539
11225.393555
11195.360352
11340.602539
11264.384766
11118.964844
11132.746094
11172.198242
11123.291016
11314.300781
11153.705078
11119.812500
11386.464844
11219.001953
11311.690430
11259.846680
11347.405273
11328.596680
11201.266602
11261.153320
11244.966797
11206.583984
11395.774414
11206.327148
11220.136719
11124.631836
11164.188477
11151.385742
11278.394531
11153.522461
11208.894531
11118.555664
11155.250977
11227.272461
11282.566406
11202.164062
11163.586914
11207.055664
11240.610352
11168.525391
11278.532227
11267.804688
11206.277344
11074.333008
11167.488281
11264.337891
11230.271484
11294.597656
11250.788086
11243.125977
11191.020508
11274.813477
11213.673828
11204.521484
11175.183594
11259.735352
11043.209961
11106.664062
11289.255859
11108.469727
11088.381836
11330.868164
11249.741211
11058.493164
11035.407227
11217.185547
11269.933594
11096.310547
11136.252930
11120.485352
11273.624023
11220.291016
11237.977539
11176.487305
11173.969727
11260.261719
11233.906250
11211.138672
11235.510742
11364.685547
11267.569336
11192.497070
11274.193359
11230.498047
11128.172852
11231.771484
11238.222656
11169.242188
11289.836914
11136.075195
11065.086914
11146.731445
11219.264648
11095.993164
11233.869141
11259.474609
11241.177734
11247.759766
11134.551758
11086.529297
11294.077148
11185.096680
11191.270508
11124.666992
11141.407227
11159.267578
11044.829102
11187.791016
11299.516602
11099.181641
11004.052734
11213.154297
11142.823242
11183.846680
11204.812500
11265.591797
11085.894531
10912.083008
11242.780273
11320.166992
11287.385742
11256.417969
11383.934570
11309.752930
11274.298828
11329.010742
11172.214844
11162.387695
11284.922852
11179.315430
11117.961914
11086.607422
11279.518555
11219.991211
11170.613281
11103.183594
11144.660156
11236.669922
10948.157227
11122.837891
11008.394531
11167.642578
11174.397461
11212.918945
11163.345703
11138.184570
11218.381836
11151.323242
11124.827148
11188.631836
11220.552734
11122.058594
11023.464844
11307.983398
11119.407227
10953.006836
11237.071289
11115.772461
10972.719727
11119.476562
11006.416016
11021.714844
10883.445312
11022.706055
11097.122070
11121.300781
11101.461914
11156.181641
11226.575195
11219.003906
11024.673828
11250.789062
11218.000977
11197.374023
11289.001953
11124.016602
11207.477539
11334.885742
11196.019531
11135.871094
11127.029297
11173.699219
11247.419922
11097.433594
11101.871094
11260.586914
11016.678711
10924.532227
11040.137695
10973.017578
11036.919922
10884.604492
11127.114258
11039.541992
11052.775391
11259.669922
11193.684570
10948.446289
11073.013672
11241.637695
11145.896484
11152.322266
11369.250000
11203.503906
11148.531250
11334.227539
11261.444336
11204.530273
11125.394531
11162.998047
11178.207031
11190.207031
11183.996094
11110.175781
10980.132812
11062.770508
11155.438477
11075.127930
11112.261719
11024.638672
11059.622070
11141.383789
11160.637695
11188.290039
11286.200195
11056.700195
11184.896484
11185.677734
11201.083984
11112.939453
11019.430664
11035.900391
11042.160156
11200.603516
11058.003906
11138.683594
11233.755859
11157.118164
11007.614258
11169.227539
10974.887695
10918.172852
10939.845703
10972.562500
10984.645508
11000.917969
10927.065430
11059.922852
11073.099609
11083.136719
11144.306641
11332.735352
11433.907227
11340.494141
10961.409180
11018.628906
11174.305664
11131.371094
11157.470703
11155.371094
11023.652344
11063.696289
11050.836914
10856.398438
10912.736328
10957.701172
11088.880859
10998.772461
11024.905273
11029.669922
10904.885742
10978.306641
10986.264648
10946.408203
10987.271484
11067.117188
10977.907227
11049.494141
11244.573242
11075.617188
11152.149414
11205.595703
11045.617188
11145.469727
11342.102539
11061.514648
10987.363281
11080.264648
11045.014648
11129.655273
11185.466797
11196.612305
11034.887695
11110.035156
11097.583008
10970.877930
11130.762695
11034.460938
11046.885742
10924.035156
11075.269531
11005.662109
11042.069336
11085.611328
11068.594727
11070.758789
11036.447266
11069.225586
11005.445312
11065.712891
11167.394531
```
