## Supplementary material for "Functional connectivity across the human subcortical auditory system using an autoregressive matrix-Gaussian copula graphical model approach with partial correlations": Code: roi-10_mean_ts.txt

```
8838.476562
8922.169922
8847.676758
8896.679688
8913.107422
8975.053711
8923.147461
8918.687500
8873.092773
8807.450195
8883.466797
8877.208984
8844.682617
8831.749023
8858.164062
8858.027344
8872.330078
8961.626953
8927.401367
8804.524414
8797.956055
8863.426758
8954.514648
8911.454102
8912.607422
8843.295898
8838.797852
8800.500977
8791.735352
8835.310547
8858.419922
8890.477539
8981.705078
8729.472656
8994.648438
8868.126953
8904.360352
8845.803711
9008.595703
8867.188477
8828.350586
8910.873047
8927.673828
8761.090820
8852.889648
8959.222656
8985.333984
8923.897461
8860.826172
8851.383789
8951.673828
8828.090820
8846.111328
8986.111328
8866.917969
8959.269531
9014.163086
8869.496094
8833.449219
8988.471680
8919.282227
8884.699219
8754.816406
8907.954102
8839.264648
8871.543945
8868.914062
8843.923828
8953.466797
8910.598633
8881.422852
8848.821289
8836.587891
8811.376953
8864.172852
8892.210938
8922.953125
8881.570312
8925.492188
8776.001953
8782.964844
8930.168945
8877.697266
8846.774414
8914.611328
8916.416992
9045.595703
8900.884766
8804.182617
8924.751953
8836.749023
8939.187500
9081.870117
8837.546875
8922.938477
8858.199219
8769.099609
8873.824219
8920.908203
8893.708008
8797.571289
8868.845703
8883.413086
8935.348633
8934.904297
8938.511719
8871.033203
9052.947266
8880.372070
8913.616211
9078.985352
8909.841797
8817.946289
8944.542969
8914.352539
8871.309570
8934.538086
8823.500977
8830.472656
8912.394531
8985.427734
8956.262695
8790.273438
8961.102539
8762.039062
8907.882812
8994.661133
8826.236328
8881.441406
8800.219727
8897.166016
8923.666992
8813.531250
8899.950195
8860.172852
8989.469727
8831.538086
8836.634766
8869.772461
8835.401367
8887.003906
8843.169922
8825.663086
8849.173828
8755.429688
8857.092773
9006.740234
8739.154297
8944.890625
8930.624023
8862.611328
8835.364258
8855.743164
8797.211914
8852.717773
8974.413086
8895.010742
8821.991211
8779.785156
8978.038086
8912.378906
8963.769531
8905.654297
8905.136719
8735.890625
8893.270508
8902.881836
8846.404297
8909.376953
8959.121094
8865.830078
8825.207031
8883.127930
8860.292969
8901.577148
8827.730469
8930.250977
8819.368164
8860.586914
8814.125000
8825.670898
8900.292969
8731.988281
8781.445312
8803.166992
8821.746094
8867.907227
8819.548828
8880.100586
8829.233398
8857.917969
8849.784180
8886.208984
8907.410156
8757.696289
8876.283203
8770.665039
8722.026367
8845.512695
8765.691406
8769.735352
8816.802734
8708.633789
8752.908203
8822.827148
8767.669922
8685.862305
8865.877930
8881.335938
8741.601562
8871.194336
8873.929688
8776.613281
8769.634766
8734.672852
8817.063477
8927.413086
8789.206055
8756.802734
8849.218750
8925.120117
8828.850586
8725.412109
8846.232422
8668.368164
8757.872070
8808.486328
8723.006836
8797.779297
8794.736328
8874.532227
8759.239258
8771.727539
8727.475586
8820.577148
8877.040039
8877.572266
8820.216797
8661.777344
8774.561523
8990.018555
8702.266602
8886.336914
8724.610352
8714.821289
8803.514648
8898.641602
8836.274414
8783.114258
8787.906250
8603.656250
8835.792969
8836.139648
8679.100586
8898.214844
8871.866211
8857.174805
8696.059570
8817.935547
8873.667969
8794.410156
8823.058594
8753.020508
8711.073242
8749.628906
8883.435547
8710.605469
8826.295898
8829.401367
8885.012695
8734.463867
8817.258789
8746.947266
8843.287109
8792.863281
8772.960938
8829.753906
8836.101562
8818.738281
8920.196289
8718.719727
8747.654297
8892.065430
8809.948242
8836.155273
8778.666992
8848.929688
8940.954102
8880.105469
8919.055664
8912.495117
8820.166992
8823.316406
8745.973633
8782.239258
8748.720703
8802.555664
8713.656250
8829.317383
8841.621094
8854.966797
8880.317383
8693.937500
8802.589844
8779.781250
8859.175781
8851.111328
8784.895508
8848.415039
8814.570312
8786.427734
8831.970703
8736.514648
8915.006836
8790.637695
8768.866211
8729.274414
8797.154297
8821.046875
8814.746094
8735.279297
8764.170898
8848.156250
8861.207031
8740.820312
8598.964844
8899.525391
8875.508789
8847.033203
8917.325195
8840.960938
8716.388672
8730.396484
8845.398438
8814.922852
8806.560547
8809.715820
8761.183594
8792.951172
8644.741211
8695.417969
8721.604492
8746.400391
8743.097656
8634.192383
8737.901367
8832.563477
8849.525391
8846.851562
8823.419922
8588.913086
8735.589844
8710.513672
8897.299805
8745.038086
8726.968750
8644.992188
8744.054688
8915.474609
8738.050781
8683.375000
8683.939453
8703.821289
8886.744141
8845.497070
8702.661133
8799.710938
8835.440430
8711.027344
8782.052734
8696.692383
8802.413086
8837.716797
8665.322266
8848.892578
8761.508789
8769.877930
8685.006836
8714.251953
8803.979492
8817.286133
8759.283203
8739.279297
8758.680664
8749.772461
8648.522461
8815.517578
8726.188477
8789.615234
8752.864258
8778.598633
8859.708008
8878.185547
8696.178711
8719.712891
8733.457031
8855.818359
8799.092773
8726.296875
8773.749023
8642.298828
8817.725586
8812.429688
8814.388672
8719.200195
8694.791992
8828.691406
8817.629883
8698.780273
8780.626953
8776.696289
8638.665039
8835.877930
8799.301758
8658.424805
8775.039062
8779.154297
8771.186523
8720.373047
8812.186523
8784.982422
8649.133789
8740.952148
8797.927734
8719.857422
8861.729492
8819.858398
8778.493164
8711.057617
8773.285156
8808.070312
8773.136719
8738.718750
8772.165039
8682.311523
8697.568359
8845.667969
8816.979492
8843.067383
8811.361328
8731.048828
8779.876953
8620.001953
8720.670898
8884.337891
8840.314453
8858.251953
8804.661133
8816.825195
8738.074219
8818.253906
8843.160156
8641.601562
8725.671875
8936.299805
8779.422852
8846.216797
8753.476562
8772.810547
8739.134766
8867.902344
8732.276367
8716.511719
8815.804688
8791.154297
8914.715820
8806.599609
8868.348633
8728.844727
8763.292969
8687.913086
8637.702148
8669.602539
8906.748047
8875.607422
8819.800781
8793.517578
8835.946289
8667.398438
8692.277344
8902.123047
8851.492188
8782.958008
8762.759766
8807.265625
8853.293945
8834.930664
8718.913086
8821.823242
8712.709961
8740.974609
8677.108398
8823.811523
8685.382812
8772.260742
8782.632812
8792.732422
8641.685547
8748.286133
8708.623047
8712.141602
8711.163086
8852.397461
8803.279297
8792.799805
8752.616211
8806.942383
8727.618164
8821.532227
8774.914062
8678.295898
8728.415039
8729.889648
8634.663086
8641.749023
8660.456055
8704.950195
8906.362305
8750.054688
8637.445312
8719.038086
8661.711914
8804.178711
8700.282227
8745.425781
8842.038086
8878.699219
8706.607422
8784.232422
8775.473633
8819.166992
8780.203125
8705.391602
8759.277344
8758.000977
8747.107422
8775.069336
8926.365234
8881.526367
8566.460938
8873.809570
8805.685547
8845.251953
8751.582031
8835.107422
8661.303711
8800.690430
8759.335938
8690.165039
8790.351562
8767.098633
8832.895508
8843.315430
8772.139648
8748.769531
8713.419922
8774.605469
8753.026367
8803.258789
8631.599609
8724.022461
8774.687500
8708.661133
8785.813477
8733.321289
8761.716797
8710.311523
8617.639648
8797.644531
8708.952148
8687.928711
8773.364258
8741.177734
8677.617188
8713.174805
8836.431641
8802.690430
8708.100586
8847.350586
8826.073242
8873.874023
8842.057617
8703.388672
8776.625977
8708.475586
8801.820312
8799.355469
8736.807617
8624.173828
8688.361328
8769.715820
8605.313477
8816.318359
8669.061523
8713.069336
8813.398438
8804.517578
8764.694336
8699.661133
8857.935547
8671.330078
8663.181641
8707.809570
8760.208008
8820.105469
8779.882812
8699.705078
8774.852539
8714.911133
8865.374023
8801.996094
8822.874023
8760.502930
8761.816406
8808.030273
8802.683594
8794.144531
8721.449219
8790.189453
8919.165039
8729.548828
8635.197266
8754.131836
8686.085938
8724.136719
8721.020508
8832.330078
8712.241211
8657.690430
8825.142578
8727.495117
8834.229492
8682.982422
8746.186523
8714.732422
8773.027344
8751.207031
8768.290039
8643.764648
8888.344727
8719.920898
8657.067383
8863.221680
8752.040039
8655.416992
8714.725586
8555.576172
8838.458008
8821.712891
8773.846680
8681.692383
8762.622070
8792.457031
8769.355469
8822.287109
8734.670898
8556.952148
8704.064453
8772.738281
8750.938477
8837.395508
8701.053711
8838.625977
8729.053711
8643.066406
8715.023438
8674.320312
8816.389648
8708.460938
8717.256836
8728.863281
8714.881836
8802.602539
8671.317383
8657.656250
8725.856445
8749.733398
8636.029297
8594.414062
8592.027344
8713.396484
8670.771484
8638.494141
8689.118164
8731.744141
8606.848633
8724.586914
8673.881836
8594.460938
8742.041016
8565.053711
8617.355469
8631.317383
8789.260742
8704.610352
8697.092773
8748.704102
8681.182617
8781.705078
8822.485352
8757.316406
8840.675781
8738.910156
8919.232422
8698.777344
8835.130859
8807.015625
8835.891602
8804.114258
8910.157227
8879.765625
8813.290039
8658.829102
8811.530273
8655.039062
8739.021484
8599.633789
8955.256836
8848.445312
8813.375977
8666.080078
8589.166992
8673.127930
8539.918945
8662.187500
8732.763672
8616.452148
8489.461914
8800.958008
8681.510742
8791.094727
8753.585938
8702.417969
8727.271484
8756.242188
8683.422852
8630.399414
8736.324219
8822.666016
8776.058594
8712.116211
8631.475586
8610.186523
8590.113281
8745.748047
8665.039062
8793.194336
8675.325195
8666.019531
8611.610352
8719.411133
8674.208984
8762.742188
8775.813477
8819.350586
8746.227539
8813.286133
8845.255859
8744.275391
8799.996094
8782.222656
8820.485352
8713.961914
8728.840820
8681.637695
8701.779297
8736.204102
8744.051758
8745.319336
8668.282227
8659.573242
8696.696289
8652.542969
8711.311523
8714.548828
8724.642578
8717.098633
8765.928711
8767.535156
8745.577148
8640.428711
8792.476562
8815.327148
8706.332031
8816.946289
8827.469727
8952.605469
8841.383789
8758.240234
8815.606445
8833.421875
8767.097656
8901.565430
8834.613281
8818.520508
8716.264648
8733.179688
8637.100586
8695.594727
8755.621094
8602.838867
8579.891602
8548.027344
8705.779297
8626.649414
8623.309570
8744.350586
8609.960938
8701.165039
8583.016602
8806.947266
8602.404297
8600.481445
8615.302734
8691.475586
8754.233398
8795.073242
8810.060547
8695.759766
8705.274414
8732.868164
8741.022461
8790.131836
8725.224609
8682.886719
8668.589844
8738.790039
8536.919922
8689.597656
8589.984375
8782.478516
8631.749023
8741.874023
8927.664062
8899.237305
8846.896484
8818.998047
8911.626953
8741.282227
8774.029297
8771.145508
8787.052734
8847.908203
8811.904297
8735.978516
8755.776367
8788.045898
8840.945312
8657.961914
8654.087891
8571.383789
8673.863281
8586.021484
8547.299805
8631.060547
8717.315430
8566.752930
8686.709961
8663.835938
8735.620117
8721.948242
8769.059570
8842.329102
8849.125977
8829.081055
8730.297852
8791.722656
8803.301758
8783.052734
8727.933594
8762.213867
8740.405273
8746.576172
8667.500977
8751.839844
8720.660156
8770.011719
8777.232422
8688.472656
8657.883789
8547.374023
8559.128906
8704.613281
8671.413086
8646.249023
8691.047852
8649.139648
8617.536133
8645.962891
8564.654297
8630.772461
8641.827148
8696.634766
8736.226562
8707.554688
8589.585938
8751.057617
8752.779297
8605.003906
8728.158203
```
