## Supplementary material for "Functional connectivity across the human subcortical auditory system using an autoregressive matrix-Gaussian copula graphical model approach with partial correlations": Code: roi-11_mean_ts.txt

```
10656.000000
10629.842773
10633.191406
10816.541992
10684.173828
10791.499023
10736.495117
10672.890625
10777.981445
10574.458984
10619.552734
10782.672852
10774.951172
10773.109375
10804.929688
10760.105469
10756.759766
10749.411133
10770.240234
10710.405273
10762.831055
10712.606445
10853.770508
10723.849609
10552.845703
10636.046875
10632.004883
10525.591797
10603.295898
10522.250000
10709.100586
10717.546875
10650.299805
10762.443359
10734.644531
10621.235352
10659.112305
10529.741211
10586.166992
10673.577148
10707.194336
10832.627930
10708.188477
10695.312500
10555.017578
10626.609375
10638.590820
10705.166016
10573.009766
10699.409180
10772.063477
10627.658203
10683.433594
10797.382812
10595.369141
10648.349609
10743.825195
10738.239258
10672.364258
10609.559570
10683.814453
10624.007812
10776.840820
10727.301758
10585.476562
10663.089844
10736.595703
10645.982422
10641.444336
10604.924805
10704.321289
10623.044922
10854.478516
10754.503906
10753.010742
10708.500000
10695.934570
10620.940430
10722.041992
10709.633789
10686.422852
10642.011719
10752.895508
10750.127930
10616.103516
10679.141602
10660.195312
10692.986328
10616.997070
10640.310547
10898.084961
10640.241211
10686.832031
10762.717773
10725.064453
10747.456055
10750.556641
10710.235352
10598.709961
10764.144531
10833.851562
10744.110352
10650.947266
10693.993164
10734.890625
10800.571289
10826.377930
10818.149414
10845.150391
10744.511719
10458.078125
10763.478516
10684.910156
10797.260742
10832.391602
10713.002930
10518.480469
10746.570312
10685.290039
10789.066406
10804.587891
10776.635742
10719.401367
10612.854492
10587.170898
10611.208008
10550.715820
10606.371094
10788.049805
10729.881836
10683.163086
10712.733398
10658.133789
10725.410156
10521.756836
10698.085938
10582.587891
10684.726562
10600.878906
10666.282227
10748.437500
10664.464844
10636.760742
10699.780273
10665.777344
10709.799805
10706.136719
10716.494141
10787.291016
10556.793945
10730.278320
10786.354492
10672.914062
10723.923828
10762.528320
10714.477539
10651.890625
10776.145508
10676.100586
10721.772461
10802.790039
10786.745117
10595.184570
10735.057617
10640.348633
10622.901367
10549.505859
10634.189453
10570.476562
10776.929688
10681.993164
10676.272461
10707.158203
10596.544922
10625.467773
10677.326172
10785.834961
10680.894531
10520.806641
10575.807617
10703.306641
10907.943359
10704.132812
10556.477539
10627.807617
10660.665039
10707.366211
10726.248047
10817.235352
10712.576172
10717.997070
10872.764648
10654.701172
10771.401367
10738.684570
10668.661133
10549.685547
10564.130859
10664.392578
10574.833008
10609.857422
10669.329102
10637.285156
10624.121094
10659.633789
10494.556641
10582.721680
10573.454102
10675.614258
10489.883789
10682.148438
10632.603516
10600.929688
10626.017578
10557.587891
10572.909180
10710.466797
10510.812500
10599.541992
10641.083984
10693.050781
10759.337891
10766.800781
10611.330078
10643.275391
10652.273438
10613.884766
10658.922852
10608.844727
10613.098633
10512.053711
10616.889648
10722.141602
10582.583984
10755.396484
10658.963867
10624.324219
10783.017578
10653.480469
10700.379883
10710.040039
10611.833984
10695.920898
10620.111328
10643.253906
10506.333008
10549.617188
10722.542969
10621.630859
10700.637695
10711.871094
10666.288086
10706.300781
10587.448242
10698.518555
10728.035156
10648.352539
10604.076172
10718.583008
10616.696289
10614.290039
10580.905273
10613.425781
10678.190430
10754.007812
10702.990234
10502.638672
10684.768555
10704.721680
10749.036133
10644.085938
10481.279297
10582.768555
10448.387695
10687.950195
10651.747070
10453.415039
10661.982422
10690.623047
10659.978516
10693.942383
10608.605469
10598.562500
10806.751953
10645.458984
10632.505859
10770.714844
10448.125000
10600.033203
10739.783203
10673.597656
10611.890625
10654.668945
10699.772461
10772.121094
10647.422852
10503.589844
10648.924805
10662.090820
10717.511719
10677.965820
10581.439453
10573.291016
10606.152344
10717.845703
10654.178711
10621.434570
10652.052734
10611.111328
10613.974609
10581.024414
10667.541016
10501.745117
10653.452148
10766.853516
10609.478516
10526.832031
10740.738281
10688.303711
10646.920898
10728.437500
10756.494141
10532.280273
10655.851562
10781.796875
10570.885742
10870.160156
10539.271484
10691.107422
10621.660156
10549.277344
10635.525391
10668.525391
10693.277344
10567.079102
10621.621094
10479.778320
10543.213867
10668.107422
10466.064453
10566.474609
10681.719727
10681.893555
10609.247070
10619.478516
10672.106445
10725.000977
10542.683594
10691.875000
10592.896484
10556.958984
10632.497070
10581.796875
10625.703125
10639.497070
10434.400391
10605.836914
10819.946289
10686.885742
10450.619141
10505.274414
10663.020508
10675.273438
10586.078125
10622.418945
10698.375000
10635.436523
10658.013672
10495.173828
10436.157227
10485.108398
10666.330078
10699.664062
10581.103516
10512.620117
10575.260742
10638.549805
10603.316406
10542.134766
10716.494141
10772.813477
10587.617188
10454.924805
10600.145508
10599.876953
10426.726562
10695.454102
10549.046875
10630.708008
10626.641602
10645.912109
10578.530273
10562.865234
10517.502930
10720.554688
10573.766602
10471.676758
10741.604492
10542.709961
10625.449219
10563.566406
10660.706055
10626.713867
10585.124023
10538.332031
10587.213867
10627.062500
10624.205078
10603.964844
10535.487305
10647.605469
10601.121094
10669.615234
10637.545898
10640.106445
10619.708984
10545.376953
10629.691406
10648.271484
10441.073242
10532.195312
10682.173828
10603.216797
10587.074219
10777.341797
10559.846680
10592.228516
10598.622070
10645.145508
10544.286133
10515.921875
10632.045898
10656.083984
10589.229492
10697.413086
10584.319336
10514.568359
10624.542969
10545.810547
10614.802734
10653.676758
10451.437500
10620.700195
10547.670898
10489.736328
10611.882812
10536.122070
10632.286133
10532.143555
10676.434570
10641.474609
10693.521484
10572.536133
10685.693359
10374.206055
10588.994141
10623.887695
10563.400391
10514.357422
10688.223633
10316.364258
10407.237305
10567.944336
10574.979492
10442.935547
10592.532227
10392.162109
10555.708008
10501.074219
10567.750000
10483.501953
10553.165039
10679.166992
10686.834961
10602.549805
10595.402344
10448.871094
10396.010742
10528.952148
10548.541992
10473.975586
10572.793945
10563.324219
10365.135742
10626.238281
10508.759766
10519.426758
10472.561523
10470.675781
10503.986328
10535.121094
10613.884766
10582.298828
10481.754883
10615.126953
10508.108398
10501.045898
10732.065430
10509.915039
10519.308594
10529.258789
10526.797852
10527.540039
10710.153320
10553.111328
10505.459961
10569.096680
10562.089844
10435.560547
10572.445312
10610.181641
10653.086914
10521.195312
10607.528320
10579.388672
10497.832031
10498.139648
10517.920898
10570.827148
10398.690430
10454.258789
10597.549805
10530.819336
10502.498047
10483.373047
10515.272461
10547.240234
10771.704102
10615.046875
10504.978516
10428.996094
10531.541992
10375.773438
10588.645508
10600.175781
10610.479492
10479.242188
10612.366211
10561.866211
10430.507812
10633.782227
10474.440430
10554.190430
10496.540039
10629.685547
10512.263672
10538.614258
10696.796875
10667.408203
10615.427734
10543.024414
10660.748047
10555.367188
10369.752930
10567.665039
10499.234375
10430.796875
10551.323242
10490.118164
10570.823242
10563.887695
10608.930664
10401.285156
10479.297852
10507.228516
10391.407227
10534.415039
10511.172852
10413.374023
10392.789062
10433.605469
10411.304688
10468.826172
10456.992188
10538.178711
10520.264648
10575.293945
10640.619141
10600.658203
10672.124023
10607.423828
10583.541016
10397.973633
10485.411133
10476.693359
10461.224609
10601.603516
10507.870117
10464.057617
10560.210938
10491.173828
10460.187500
10470.816406
10527.543945
10405.974609
10471.694336
10453.248047
10431.069336
10553.185547
10461.417969
10359.646484
10507.798828
10469.266602
10469.824219
10496.791992
10538.671875
10661.355469
10425.376953
10551.923828
10347.236328
10320.997070
10537.691406
10430.389648
10344.086914
10443.082031
10376.847656
10433.789062
10528.451172
10449.965820
10515.355469
10401.087891
10362.128906
10460.594727
10472.544922
10300.092773
10538.708008
10479.257812
10393.845703
10473.768555
10485.568359
10523.071289
10457.372070
10380.069336
10466.901367
10475.305664
10458.070312
10385.645508
10521.969727
10369.481445
10362.137695
10376.692383
10446.448242
10468.601562
10344.409180
10423.077148
10466.880859
10279.877930
10540.957031
10332.584961
10414.950195
10485.975586
10423.619141
10290.992188
10380.326172
10357.525391
10332.548828
10417.944336
10366.101562
10313.525391
10386.552734
10329.172852
10467.191406
10313.936523
10404.517578
10442.813477
10368.230469
10232.511719
10465.038086
10340.150391
10361.290039
10280.625977
10537.012695
10368.606445
10390.793945
10510.266602
10460.834961
10274.049805
10432.237305
10438.671875
10290.926758
10340.658203
10330.437500
10290.188477
10283.730469
10381.455078
10316.673828
10324.173828
10292.664062
10155.267578
10436.953125
10251.600586
10181.568359
10410.808594
10613.713867
10399.255859
10400.019531
10357.321289
10526.845703
10416.026367
10551.594727
10538.368164
10505.756836
10500.524414
10645.666992
10573.443359
10440.012695
10331.159180
10589.567383
10599.119141
10485.415039
10459.489258
10593.934570
10658.237305
10545.005859
10509.268555
10391.484375
10435.651367
10395.023438
10363.804688
10371.125977
10381.657227
10335.657227
10308.193359
10219.099609
10194.225586
10373.572266
10208.713867
10194.708984
10279.763672
10301.248047
10246.422852
10379.223633
10281.825195
10224.816406
10380.982422
10340.111328
10395.261719
10266.753906
10336.646484
10471.211914
10206.195312
10191.637695
10422.649414
10164.821289
10476.190430
10427.752930
10258.850586
10259.537109
10212.498047
10191.294922
10309.211914
10276.131836
10304.666992
10427.458008
10353.580078
10318.633789
10497.624023
10469.755859
10380.891602
10400.638672
10422.964844
10437.360352
10187.493164
10427.475586
10315.898438
10219.092773
10264.310547
10263.529297
10218.805664
10233.021484
10248.913086
10231.937500
10244.104492
10323.602539
10283.742188
10253.053711
10267.695312
10320.740234
10310.453125
10384.773438
10259.268555
10466.253906
10424.860352
10513.141602
10550.566406
10393.858398
10606.580078
10574.362305
10493.856445
10473.340820
10497.228516
10483.498047
10542.631836
10511.524414
10526.728516
10420.380859
10343.162109
10290.366211
10349.022461
10331.451172
10241.799805
10293.677734
10199.854492
10138.045898
10193.051758
10150.837891
10135.733398
10221.241211
10104.895508
10282.027344
10159.332031
10180.722656
10288.888672
10206.447266
10357.748047
10404.817383
10248.115234
10151.198242
10366.810547
10166.539062
10238.644531
10332.348633
10245.257812
10373.176758
10377.853516
10292.558594
10370.542969
10148.889648
10210.923828
10343.144531
10216.773438
10153.961914
10448.551758
10506.142578
10411.350586
10529.936523
10511.394531
10553.020508
10438.445312
10514.654297
10736.075195
10779.249023
10592.590820
10370.727539
10375.621094
10338.341797
10152.834961
10382.684570
10168.512695
10227.624023
10109.799805
10136.129883
10195.010742
9976.661133
10260.844727
10250.232422
10234.481445
10213.110352
10357.407227
10153.473633
10287.295898
10317.385742
10306.395508
10353.036133
10459.192383
10287.726562
10455.869141
10442.651367
10445.708984
10260.800781
10343.390625
10393.634766
10264.850586
10312.614258
10269.537109
10230.306641
10288.148438
10264.575195
10252.105469
10279.575195
10272.314453
10244.417969
10297.960938
10227.466797
10189.260742
10308.125977
10214.831055
10116.879883
10125.507812
10201.578125
10310.166992
10210.768555
10274.539062
10291.272461
10176.789062
10135.122070
10207.966797
10102.091797
10084.209961
10287.319336
```
