## Supplementary material for "Functional connectivity across the human subcortical auditory system using an autoregressive matrix-Gaussian copula graphical model approach with partial correlations": Code: roi-12_mean_ts.txt

```
12542.672852
12481.675781
12372.610352
12419.308594
12386.750977
12430.827148
12438.730469
12414.253906
12471.614258
12326.927734
12302.550781
12371.773438
12347.727539
12272.153320
12343.089844
12461.967773
12423.445312
12434.976562
12427.924805
12336.788086
12299.715820
12280.209961
12236.228516
12151.869141
12206.669922
12236.934570
12262.759766
12214.736328
12274.268555
12337.907227
12296.733398
12333.009766
12344.165039
12311.385742
12255.310547
12346.304688
12300.335938
12225.262695
12269.062500
12389.791016
12324.217773
12311.371094
12329.437500
12306.195312
12279.257812
12346.008789
12360.298828
12318.503906
12370.194336
12411.936523
12361.739258
12311.436523
12335.285156
12366.784180
12322.278320
12411.583008
12417.847656
12382.278320
12387.422852
12469.751953
12348.611328
12274.111328
12349.330078
12365.533203
12300.095703
12419.625000
12374.756836
12316.811523
12327.568359
12304.147461
12265.116211
12283.921875
12306.526367
12395.476562
12320.949219
12383.879883
12400.907227
12261.614258
12267.054688
12349.973633
12297.104492
12273.009766
12358.945312
12299.858398
12258.895508
12299.490234
12308.111328
12279.194336
12364.536133
12395.461914
12307.382812
12316.147461
12375.228516
12319.141602
12242.862305
12378.092773
12420.695312
12365.742188
12343.409180
12441.539062
12409.206055
12500.529297
12530.008789
12496.271484
12543.104492
12578.119141
12500.014648
12500.895508
12516.295898
12397.341797
12386.613281
12477.228516
12314.529297
12306.829102
12417.066406
12321.268555
12334.610352
12384.403320
12322.128906
12313.088867
12350.678711
12278.599609
12278.646484
12336.218750
12361.499023
12382.583008
12487.333008
12600.664062
12524.697266
12494.921875
12492.743164
12417.243164
12389.092773
12401.970703
12320.136719
12296.796875
12382.706055
12360.521484
12349.750977
12390.326172
12367.785156
12259.127930
12312.134766
12380.652344
12365.068359
12335.224609
12457.366211
12486.559570
12383.259766
12386.875000
12366.889648
12292.133789
12362.153320
12381.565430
12328.628906
12369.200195
12372.353516
12440.515625
12447.063477
12459.086914
12533.497070
12400.026367
12366.823242
12434.388672
12340.692383
12297.683594
12359.599609
12320.889648
12290.876953
12350.869141
12397.493164
12349.260742
12390.982422
12390.640625
12362.414062
12307.866211
12337.563477
12380.837891
12330.410156
12395.460938
12453.104492
12421.182617
12279.547852
12341.369141
12395.823242
12378.394531
12378.463867
12515.656250
12480.455078
12388.133789
12431.472656
12404.895508
12333.500977
12396.524414
12343.015625
12278.532227
12314.272461
12323.804688
12247.104492
12302.810547
12302.327148
12178.598633
12214.054688
12258.165039
12204.246094
12211.038086
12279.681641
12258.078125
12238.053711
12327.368164
12248.086914
12178.991211
12315.237305
12363.979492
12292.829102
12408.628906
12402.512695
12288.374023
12348.503906
12293.454102
12215.127930
12299.736328
12234.650391
12171.259766
12280.078125
12297.970703
12211.769531
12275.400391
12268.659180
12248.602539
12365.898438
12321.979492
12276.170898
12371.338867
12276.691406
12284.138672
12371.136719
12242.011719
12244.892578
12308.585938
12302.769531
12296.359375
12330.717773
12337.496094
12300.208984
12336.026367
12374.170898
12289.208984
12272.827148
12402.577148
12494.333008
12442.982422
12451.805664
12494.871094
12496.436523
12527.614258
12561.141602
12506.000000
12444.580078
12454.324219
12387.251953
12372.816406
12428.704102
12316.372070
12273.282227
12267.503906
12282.212891
12360.419922
12349.862305
12397.814453
12356.388672
12244.209961
12245.849609
12294.418945
12197.982422
12159.734375
12268.838867
12320.078125
12341.509766
12455.214844
12469.317383
12363.958008
12374.675781
12368.414062
12272.089844
12299.545898
12271.921875
12329.262695
12299.214844
12383.188477
12389.583984
12323.452148
12364.656250
12403.488281
12313.665039
12275.826172
12318.807617
12320.872070
12282.811523
12317.295898
12407.143555
12379.835938
12354.266602
12409.664062
12419.333008
12332.988281
12411.586914
12463.287109
12407.862305
12470.220703
12516.730469
12368.569336
12383.326172
12365.620117
12236.608398
12197.275391
12267.704102
12256.637695
12180.333008
12287.130859
12358.979492
12271.673828
12253.253906
12361.036133
12316.386719
12261.137695
12308.223633
12367.544922
12355.449219
12361.625977
12431.627930
12466.191406
12390.583984
12411.739258
12466.946289
12319.446289
12310.759766
12328.541992
12205.996094
12197.683594
12295.745117
12303.858398
12248.792969
12300.550781
12368.996094
12268.089844
12306.717773
12345.104492
12244.301758
12257.406250
12355.239258
12273.428711
12331.907227
12447.548828
12355.981445
12336.560547
12409.304688
12378.527344
12304.676758
12340.990234
12356.226562
12273.487305
12315.428711
12441.155273
12377.568359
12343.880859
12392.338867
12370.110352
12328.817383
12385.023438
12340.172852
12270.136719
12284.605469
12289.675781
12254.092773
12300.153320
12377.970703
12247.478516
12272.683594
12337.437500
12270.700195
12281.442383
12349.185547
12262.330078
12252.901367
12296.832031
12310.554688
12226.147461
12275.113281
12291.278320
12189.043945
12245.424805
12331.784180
12278.785156
12176.069336
12187.967773
12227.340820
12203.726562
12219.904297
12312.620117
12322.316406
12198.113281
12211.930664
12268.714844
12196.207031
12201.548828
12258.664062
12207.911133
12187.242188
12289.209961
12313.069336
12290.826172
12312.898438
12330.709961
12286.933594
12288.376953
12303.958008
12331.709961
12310.287109
12384.967773
12439.053711
12339.038086
12341.533203
12376.101562
12369.092773
12321.276367
12326.745117
12262.991211
12159.304688
12159.141602
12273.775391
12345.958984
12361.440430
12426.260742
12472.578125
12399.568359
12407.652344
12408.937500
12409.583008
12350.122070
12385.327148
12433.539062
12417.771484
12345.460938
12341.117188
12406.143555
12383.701172
12374.029297
12452.388672
12402.220703
12294.344727
12270.324219
12342.536133
12267.951172
12267.614258
12334.832031
12293.916016
12285.617188
12330.820312
12246.102539
12200.895508
12264.634766
12178.026367
12167.295898
12272.686523
12219.281250
12180.521484
12296.134766
12290.024414
12265.281250
12312.672852
12369.185547
12343.369141
12426.271484
12520.593750
12461.945312
12373.577148
12422.344727
12456.284180
12331.086914
12386.113281
12352.703125
12222.487305
12244.411133
12248.093750
12145.939453
12196.110352
12239.964844
12193.559570
12250.918945
12403.701172
12330.568359
12269.246094
12336.427734
12260.967773
12211.852539
12306.376953
12286.644531
12225.814453
12287.625977
12272.620117
12245.490234
12344.500977
12441.776367
12427.686523
12484.452148
12484.866211
12368.119141
12272.203125
12315.853516
12298.002930
12204.768555
12216.655273
12279.428711
12212.101562
12222.623047
12299.362305
12321.969727
12277.701172
12351.721680
12390.123047
12277.617188
12315.749023
12361.490234
12319.689453
12334.395508
12442.876953
12382.967773
12334.362305
12348.078125
12307.394531
12244.776367
12227.572266
12310.904297
12317.288086
12251.208984
12291.029297
12293.208984
12188.750977
12232.646484
12291.400391
12198.793945
12227.664062
12286.608398
12208.541992
12200.086914
12307.569336
12394.813477
12310.394531
12338.161133
12449.296875
12436.386719
12393.907227
12464.550781
12426.356445
12325.362305
12358.512695
12304.997070
12193.913086
12313.147461
12382.658203
12242.748047
12229.081055
12275.350586
12163.866211
12206.739258
12298.551758
12251.734375
12204.425781
12191.643555
12257.934570
12270.179688
12376.455078
12397.475586
12424.388672
12490.827148
12518.469727
12427.898438
12421.631836
12458.669922
12387.071289
12402.939453
12453.119141
12350.434570
12320.204102
12382.951172
12365.655273
12277.386719
12346.230469
12326.605469
12288.192383
12387.226562
12344.249023
12302.470703
12395.939453
12401.298828
12319.099609
12340.419922
12357.740234
12265.765625
12307.291016
12293.487305
12183.418945
12217.440430
12296.078125
12343.424805
12379.945312
12447.585938
12435.936523
12292.756836
12333.226562
12320.475586
12261.119141
12304.829102
12314.933594
12209.930664
12222.577148
12256.002930
12268.472656
12191.167969
12247.695312
12275.743164
12296.400391
12334.236328
12370.318359
12508.973633
12346.281250
12333.422852
12398.939453
12361.208984
12233.451172
12284.057617
12317.063477
12301.166992
12251.353516
12290.113281
12310.338867
12323.614258
12278.571289
12338.259766
12421.368164
12383.428711
12366.200195
12427.692383
12277.833008
12234.700195
12268.956055
12152.802734
12212.721680
12356.254883
12302.936523
12281.206055
12374.782227
12373.023438
12266.454102
12264.739258
12225.214844
12217.407227
12207.918945
12284.400391
12398.045898
12377.580078
12364.691406
12494.565430
12416.649414
12362.170898
12336.335938
12248.414062
12004.057617
12042.217773
12255.647461
12333.206055
12362.212891
12473.826172
12495.463867
12461.799805
12485.165039
12405.000977
12302.487305
12313.416992
12302.206055
12178.861328
12175.002930
12223.958984
12132.215820
12059.565430
12243.164062
12268.182617
12348.273438
12378.338867
12272.823242
12224.185547
12146.401367
11921.771484
11928.152344
12014.958984
12076.251953
12089.425781
12114.249023
12181.353516
12104.215820
12079.731445
12148.536133
12286.826172
12226.956055
12260.766602
12358.114258
12314.358398
12280.228516
12319.469727
12491.275391
12550.753906
12655.633789
12719.524414
12589.661133
12446.257812
12418.460938
12277.449219
12217.524414
12245.596680
12242.414062
12246.509766
12291.623047
12295.476562
12275.035156
12225.943359
12273.666992
12381.173828
12347.307617
12242.869141
12233.652344
12246.425781
12212.835938
12310.048828
12351.246094
12362.173828
12269.335938
12350.133789
12457.218750
12403.868164
12419.840820
12410.678711
12288.901367
12278.997070
12355.530273
12303.560547
12199.156250
12095.656250
11995.986328
11957.203125
12025.049805
12080.125000
12204.287109
12118.802734
12110.994141
12182.374023
12325.484375
12360.122070
12464.206055
12567.869141
12498.083984
12420.602539
12439.500977
12303.428711
12231.721680
12301.961914
12269.002930
12276.813477
12317.883789
12315.598633
12212.556641
12159.463867
12203.416016
12183.472656
12106.477539
12198.547852
12210.114258
12103.063477
11928.282227
11897.003906
11950.656250
12029.388672
12128.014648
12227.027344
12237.541992
12158.553711
12198.170898
12308.739258
12245.838867
12261.999023
12340.778320
12423.020508
12462.900391
12625.697266
12693.197266
12592.170898
12530.324219
12459.730469
12333.338867
12293.113281
12303.611328
12316.637695
12152.355469
12208.936523
12349.382812
12219.730469
12149.218750
12165.984375
12137.845703
12118.122070
12219.499023
12348.074219
12364.577148
12310.997070
12430.577148
12416.179688
12338.827148
12334.327148
12259.496094
12073.181641
12066.866211
12200.667969
12211.918945
12290.634766
12189.343750
11998.571289
11928.275391
11924.319336
11875.357422
11979.263672
12045.766602
12153.017578
12181.560547
12179.458984
12229.365234
12337.000977
12321.075195
12296.924805
12362.782227
12485.359375
12741.843750
12762.002930
12809.678711
12787.669922
12782.020508
12698.350586
12609.808594
12521.428711
12361.281250
12237.379883
12225.666992
12144.746094
12088.288086
12092.503906
12077.999023
12091.443359
12136.203125
12067.596680
11888.085938
11925.000977
12062.217773
11977.894531
12019.696289
12138.116211
12138.753906
12138.927734
12244.208984
12347.228516
12388.133789
12525.133789
12605.044922
12548.832031
12542.102539
12480.466797
12375.203125
12324.617188
12273.750977
12168.979492
12303.323242
12310.231445
12168.011719
12243.734375
12335.433594
12331.392578
12399.973633
12370.964844
12263.781250
12253.970703
12285.641602
12276.727539
12287.234375
12356.672852
12279.622070
12177.924805
12081.074219
12157.999023
12215.948242
12302.948242
12338.287109
12248.182617
```
