## Supplementary material for "Functional connectivity across the human subcortical auditory system using an autoregressive matrix-Gaussian copula graphical model approach with partial correlations": Code: roi-13_mean_ts.txt

```
10698.593750
10626.482422
10611.799805
10618.527344
10599.306641
10567.415039
10605.542969
10646.863281
10631.102539
10603.406250
10659.997070
10630.992188
10600.028320
10613.479492
10623.458008
10606.430664
10655.160156
10662.069336
10639.909180
10635.892578
10659.434570
10629.440430
10577.224609
10599.319336
10623.190430
10599.481445
10578.358398
10635.711914
10642.034180
10611.827148
10612.808594
10629.825195
10607.209961
10579.861328
10620.545898
10606.654297
10571.293945
10609.148438
10599.585938
10584.328125
10588.368164
10647.847656
10632.416016
10644.743164
10671.093750
10655.047852
10615.622070
10660.891602
10670.613281
10638.579102
10650.285156
10686.939453
10659.087891
10634.268555
10691.904297
10706.734375
10686.775391
10690.530273
10742.932617
10727.095703
10727.025391
10732.526367
10705.345703
10677.227539
10714.310547
10698.785156
10660.597656
10704.446289
10685.049805
10623.371094
10618.995117
10646.047852
10633.915039
10623.041016
10699.825195
10707.031250
10678.483398
10721.084961
10733.052734
10710.190430
10732.694336
10733.280273
10691.578125
10691.137695
10695.191406
10678.740234
10621.787109
10659.650391
10658.684570
10634.683594
10649.498047
10680.220703
10653.665039
10608.304688
10619.831055
10570.879883
10560.943359
10587.315430
10595.945312
10552.226562
10603.728516
10627.387695
10624.566406
10658.701172
10650.475586
10634.438477
10657.467773
10670.375000
10631.914062
10639.307617
10681.300781
10659.157227
10656.569336
10655.977539
10615.249023
10659.600586
10648.429688
10624.375000
10636.201172
10666.136719
10629.852539
10633.948242
10612.171875
10565.162109
10533.352539
10516.007812
10552.837891
10559.535156
10595.849609
10642.810547
10620.416016
10634.976562
10664.547852
10647.399414
10660.318359
10686.205078
10679.655273
10668.850586
10675.025391
10661.389648
10615.982422
10622.859375
10615.158203
10601.107422
10581.338867
10662.427734
10681.541992
10664.882812
10704.843750
10711.056641
10649.883789
10672.334961
10667.490234
10632.043945
10647.322266
10666.114258
10634.170898
10619.112305
10667.203125
10703.898438
10689.673828
10698.592773
10687.175781
10654.550781
10637.877930
10660.262695
10645.722656
10644.404297
10689.950195
10682.082031
10672.967773
10705.949219
10672.551758
10627.321289
10594.849609
10634.469727
10640.801758
10606.934570
10571.567383
10616.442383
10623.274414
10593.418945
10664.531250
10672.387695
10643.589844
10621.887695
10678.913086
10687.245117
10680.965820
10736.180664
10733.823242
10693.453125
10704.626953
10689.379883
10668.000977
10681.502930
10649.606445
10622.353516
10653.464844
10654.498047
10604.058594
10613.003906
10615.344727
10595.824219
10606.456055
10608.413086
10593.166992
10590.678711
10658.887695
10649.925781
10618.286133
10655.906250
10645.027344
10620.075195
10682.542969
10682.839844
10648.775391
10679.489258
10641.124023
10612.367188
10648.551758
10637.062500
10598.933594
10618.666992
10599.216797
10561.325195
10585.586914
10579.922852
10573.492188
10620.209961
10615.680664
10618.954102
10679.419922
10665.742188
10673.446289
10694.767578
10662.393555
10647.146484
10660.116211
10611.947266
10559.612305
10576.070312
10568.583984
10544.923828
10570.833984
10624.908203
10634.997070
10623.629883
10644.455078
10619.258789
10599.309570
10652.117188
10662.884766
10617.424805
10638.541992
10670.930664
10661.800781
10646.611328
10694.039062
10671.786133
10664.609375
10677.273438
10632.445312
10631.011719
10662.996094
10667.916016
10640.132812
10612.359375
10669.689453
10682.086914
10637.652344
10650.972656
10675.730469
10651.999023
10622.716797
10665.200195
10658.576172
10630.610352
10683.513672
10688.613281
10637.543945
10668.045898
10673.851562
10631.670898
10661.159180
10624.866211
10594.253906
10655.798828
10656.255859
10626.326172
10578.387695
10611.378906
10602.908203
10550.179688
10518.355469
10589.829102
10578.821289
10549.063477
10569.603516
10619.738281
10629.566406
10622.186523
10682.012695
10702.277344
10651.920898
10694.879883
10697.794922
10671.511719
10699.152344
10712.212891
10671.583984
10682.003906
10690.857422
10656.134766
10658.343750
10674.968750
10649.924805
10583.695312
10635.289062
10631.235352
10590.046875
10573.705078
10601.711914
10602.524414
10549.962891
10607.436523
10643.814453
10659.501953
10653.173828
10707.308594
10717.661133
10677.819336
10720.726562
10732.891602
10708.176758
10699.188477
10701.818359
10658.979492
10615.082031
10667.948242
10642.381836
10611.689453
10654.309570
10678.446289
10643.010742
10659.618164
10669.982422
10629.402344
10636.817383
10628.007812
10598.400391
10596.285156
10630.799805
10607.971680
10612.846680
10619.107422
10617.916992
10572.181641
10612.759766
10618.831055
10594.896484
10579.287109
10633.397461
10629.447266
10609.768555
10656.768555
10648.614258
10590.887695
10645.606445
10635.439453
10607.290039
10663.254883
10654.783203
10623.313477
10671.012695
10665.024414
10648.048828
10653.671875
10657.093750
10643.251953
10658.784180
10677.817383
10658.122070
10632.331055
10689.928711
10686.529297
10653.993164
10705.861328
10730.669922
10698.909180
10703.086914
10711.819336
10676.037109
10597.983398
10657.246094
10657.655273
10621.562500
10579.336914
10630.996094
10637.792969
10590.005859
10619.180664
10636.673828
10612.867188
10631.242188
10668.143555
10645.723633
10615.529297
10632.680664
10604.947266
10597.885742
10634.376953
10641.400391
10595.861328
10585.046875
10617.606445
10632.056641
10607.284180
10638.745117
10679.783203
10665.492188
10664.040039
10728.397461
10720.660156
10685.578125
10731.138672
10719.230469
10678.239258
10697.216797
10713.033203
10698.863281
10681.901367
10700.491211
10671.300781
10607.256836
10648.715820
10681.003906
10663.711914
10615.651367
10669.095703
10699.404297
10684.073242
10649.905273
10692.474609
10735.509766
10719.189453
10707.441406
10766.924805
10756.592773
10737.237305
10761.135742
10773.056641
10728.388672
10736.374023
10730.705078
10690.117188
10691.015625
10736.589844
10708.334961
10705.221680
10727.295898
10692.652344
10703.290039
10724.477539
10710.513672
10698.172852
10748.800781
10719.839844
10688.910156
10722.443359
10736.294922
10721.213867
10739.599609
10794.411133
10768.032227
10724.424805
10761.517578
10773.437500
10732.487305
10765.997070
10771.327148
10717.128906
10752.018555
10751.114258
10701.916016
10736.215820
10719.529297
10687.323242
10687.754883
10730.666016
10709.771484
10723.572266
10754.956055
10742.022461
10717.324219
10738.879883
10704.981445
10681.628906
10707.594727
10680.486328
10660.246094
10706.362305
10715.937500
10682.108398
10730.505859
10741.046875
10728.319336
10687.642578
10748.240234
10750.053711
10698.887695
10710.778320
10726.665039
10707.453125
10718.004883
10740.700195
10713.620117
10672.664062
10681.400391
10676.975586
10630.770508
10668.500977
10696.877930
10679.443359
10668.514648
10710.260742
10699.401367
10673.422852
10715.498047
10708.626953
10679.203125
10638.381836
10678.881836
10688.001953
10681.477539
10722.633789
10716.593750
10682.065430
10723.371094
10726.065430
10688.005859
10728.232422
10752.251953
10713.640625
10701.280273
10741.916016
10728.110352
10666.429688
10677.291016
10705.543945
10685.132812
10649.928711
10729.316406
10715.754883
10692.111328
10755.639648
10755.557617
10695.212891
10732.808594
10739.951172
10702.734375
10735.190430
10730.551758
10694.464844
10685.898438
10687.815430
10647.171875
10617.644531
10606.793945
10601.938477
10594.314453
10602.461914
10596.092773
10615.131836
10682.336914
10725.953125
10717.451172
10764.125000
10790.236328
10750.413086
10768.957031
10781.047852
10757.971680
10733.022461
10739.073242
10694.555664
10671.324219
10695.317383
10664.344727
10668.677734
10707.561523
10721.553711
10687.502930
10699.308594
10679.994141
10671.957031
10715.441406
10708.154297
10682.327148
10713.459961
10713.886719
10678.574219
10719.213867
10709.192383
10666.484375
10642.885742
10696.224609
10699.263672
10693.270508
10738.249023
10729.696289
10687.867188
10725.835938
10741.173828
10725.950195
10737.801758
10749.629883
10721.806641
10651.798828
10647.599609
10673.956055
10651.436523
10628.925781
10721.246094
10754.786133
10731.215820
10730.929688
10774.532227
10769.373047
10733.462891
10752.777344
10768.206055
10746.035156
10696.962891
10748.333008
10761.984375
10726.543945
10689.832031
10694.986328
10668.439453
10668.336914
10708.377930
10729.847656
10716.011719
10739.000977
10761.808594
10746.191406
10730.601562
10770.663086
10772.569336
10740.015625
10786.903320
10776.171875
10733.557617
10759.653320
10755.676758
10733.700195
10689.234375
10690.856445
10706.762695
10693.155273
10699.275391
10756.446289
10769.781250
10748.519531
10786.894531
10773.174805
10717.555664
10735.392578
10740.226562
10712.306641
10672.896484
10687.437500
10663.694336
10654.808594
10720.435547
10714.487305
10683.576172
10695.641602
10679.404297
10647.505859
10682.645508
10680.889648
10671.809570
10646.906250
10671.539062
10669.812500
10686.228516
10695.694336
10684.985352
10735.903320
10721.963867
10716.061523
10744.943359
10776.018555
10777.191406
10757.875000
10824.403320
10851.059570
10825.750000
10803.544922
10834.649414
10846.910156
10811.912109
10825.634766
10883.210938
10854.505859
10799.971680
10847.830078
10830.233398
10791.932617
10815.537109
10803.445312
10725.252930
10712.533203
10702.285156
10661.637695
10628.691406
10664.031250
10637.878906
10596.832031
10563.333008
10578.497070
10570.672852
10566.429688
10569.158203
10623.922852
10655.913086
10632.530273
10672.659180
10684.493164
10688.779297
10715.248047
10739.616211
10711.423828
10668.112305
10671.661133
10692.060547
10697.094727
10715.656250
10752.181641
10754.750977
10732.919922
10719.084961
10685.030273
10660.751953
10682.833008
10665.249023
10648.616211
10691.959961
10707.533203
10729.625000
10743.860352
10703.755859
10777.330078
10804.771484
10803.361328
10842.222656
10884.382812
10858.786133
10831.298828
10831.858398
10763.294922
10730.871094
10748.041016
10743.246094
10714.386719
10766.897461
10758.165039
10739.085938
10748.269531
10764.363281
10741.482422
10702.829102
10693.372070
10691.274414
10663.476562
10642.651367
10682.927734
10696.454102
10717.798828
10731.040039
10785.765625
10806.115234
10804.673828
10843.775391
10837.334961
10808.709961
10833.971680
10870.197266
10862.355469
10828.156250
10855.592773
10843.637695
10787.664062
10757.387695
10760.473633
10713.005859
10659.375977
10631.083984
10627.995117
10614.146484
10609.557617
10595.649414
10601.443359
10619.963867
10642.438477
10648.075195
10628.827148
10641.471680
10661.582031
10651.436523
10642.429688
10663.208008
10684.977539
10684.980469
10710.128906
10700.376953
10685.459961
10680.148438
10660.127930
10653.500977
10675.872070
10685.644531
10680.821289
10721.570312
10736.219727
10707.007812
10701.865234
10716.521484
10735.518555
10729.762695
10727.471680
10777.782227
10789.468750
10792.982422
10801.126953
10825.426758
10858.965820
10846.791016
10811.278320
10906.675781
10918.234375
10844.013672
10796.024414
10812.396484
10761.038086
10702.515625
10663.584961
10613.015625
10579.431641
10567.191406
10568.508789
10556.919922
10557.153320
10600.288086
10623.371094
10623.439453
10670.984375
10706.789062
10720.089844
10755.271484
10784.395508
10802.227539
10802.720703
10852.127930
10857.792969
10855.576172
10879.050781
10861.375000
10800.045898
10783.833984
10753.747070
10717.000977
10726.630859
10710.610352
10659.211914
10632.020508
10607.243164
10587.797852
10620.267578
10646.653320
10635.344727
10653.791016
10667.149414
10671.812500
10681.824219
10676.325195
10675.430664
10696.678711
10717.360352
10721.839844
10708.859375
10749.228516
10744.223633
10723.083008
10743.411133
10763.171875
10737.912109
10714.538086
```
