## Supplementary material for "Functional connectivity across the human subcortical auditory system using an autoregressive matrix-Gaussian copula graphical model approach with partial correlations": Code: roi-14_mean_ts.txt

```
12584.446289
12491.408203
12401.441406
12435.493164
12428.831055
12408.285156
12387.993164
12404.435547
12426.563477
12338.099609
12339.438477
12422.503906
12375.654297
12349.348633
12389.149414
12441.275391
12423.880859
12427.206055
12423.563477
12311.839844
12305.100586
12302.627930
12283.432617
12261.641602
12302.162109
12335.357422
12296.242188
12296.884766
12330.808594
12368.260742
12330.029297
12345.499023
12394.229492
12324.742188
12306.737305
12339.884766
12316.739258
12270.784180
12341.607422
12405.788086
12322.859375
12336.598633
12351.025391
12303.730469
12286.254883
12398.418945
12364.466797
12361.895508
12410.055664
12441.791992
12326.414062
12350.292969
12365.079102
12371.357422
12315.124023
12389.015625
12398.866211
12348.433594
12361.965820
12429.869141
12315.104492
12311.139648
12375.745117
12321.085938
12340.208008
12424.889648
12348.255859
12337.949219
12342.892578
12339.697266
12312.271484
12318.823242
12376.491211
12397.835938
12353.125000
12415.260742
12382.140625
12285.941406
12335.934570
12398.418945
12293.156250
12330.770508
12386.842773
12303.327148
12295.154297
12367.502930
12331.910156
12339.917969
12402.698242
12421.093750
12339.141602
12362.703125
12397.764648
12315.522461
12313.200195
12439.617188
12409.125977
12372.177734
12415.559570
12453.177734
12418.577148
12513.625000
12540.621094
12494.536133
12552.184570
12509.954102
12454.256836
12487.679688
12497.858398
12395.818359
12413.125000
12472.606445
12327.633789
12379.784180
12428.375977
12347.006836
12380.829102
12398.996094
12329.277344
12321.551758
12385.407227
12308.528320
12328.040039
12359.612305
12397.944336
12393.638672
12496.636719
12582.414062
12523.061523
12516.001953
12545.393555
12417.477539
12421.854492
12433.103516
12360.398438
12361.735352
12411.998047
12373.111328
12382.310547
12429.413086
12379.733398
12327.990234
12371.497070
12422.890625
12381.617188
12398.988281
12482.149414
12475.910156
12384.923828
12437.197266
12388.996094
12351.538086
12395.172852
12405.684570
12352.184570
12382.344727
12414.784180
12484.487305
12447.460938
12490.416992
12513.256836
12439.086914
12405.651367
12469.229492
12345.699219
12335.468750
12402.382812
12365.617188
12342.024414
12388.658203
12416.599609
12384.840820
12420.363281
12437.583008
12361.980469
12355.517578
12388.976562
12389.210938
12339.120117
12434.035156
12476.681641
12411.976562
12357.697266
12424.625000
12440.764648
12394.164062
12455.296875
12559.644531
12485.339844
12437.328125
12489.800781
12420.817383
12366.212891
12440.660156
12398.862305
12317.420898
12363.743164
12337.962891
12308.608398
12350.751953
12353.013672
12264.488281
12290.468750
12307.383789
12290.813477
12306.292969
12360.286133
12302.639648
12304.344727
12392.711914
12345.370117
12286.446289
12403.386719
12371.829102
12338.060547
12448.292969
12406.868164
12333.854492
12392.396484
12329.649414
12284.879883
12379.558594
12311.189453
12259.146484
12340.694336
12305.149414
12268.668945
12369.603516
12306.147461
12290.518555
12425.944336
12354.779297
12337.519531
12410.333008
12328.747070
12334.950195
12423.222656
12295.068359
12318.107422
12376.177734
12336.862305
12369.753906
12380.451172
12397.088867
12350.782227
12402.543945
12427.229492
12356.172852
12366.266602
12493.285156
12459.973633
12438.266602
12519.677734
12516.593750
12499.586914
12545.767578
12558.930664
12479.033203
12468.718750
12496.058594
12394.130859
12424.368164
12464.611328
12333.355469
12338.920898
12315.938477
12382.340820
12383.709961
12419.358398
12460.844727
12412.189453
12275.653320
12309.968750
12377.900391
12250.269531
12244.704102
12376.292969
12388.169922
12398.718750
12510.887695
12502.345703
12394.511719
12431.901367
12364.055664
12331.592773
12369.522461
12325.857422
12311.080078
12368.716797
12405.894531
12396.649414
12393.292969
12433.869141
12433.316406
12330.904297
12351.236328
12400.733398
12367.458984
12333.599609
12373.454102
12457.695312
12429.998047
12399.125000
12439.301758
12427.493164
12392.729492
12469.493164
12498.441406
12424.717773
12468.106445
12523.275391
12398.833984
12415.550781
12401.361328
12293.345703
12277.659180
12371.924805
12333.558594
12298.176758
12342.337891
12436.433594
12310.461914
12332.230469
12403.164062
12371.915039
12318.332031
12355.125000
12414.563477
12385.541992
12421.237305
12497.350586
12467.983398
12423.471680
12463.849609
12491.207031
12371.775391
12342.029297
12387.875977
12293.096680
12293.494141
12363.270508
12351.009766
12313.312500
12372.065430
12390.351562
12287.151367
12360.725586
12396.204102
12295.919922
12320.877930
12431.011719
12334.435547
12401.855469
12491.561523
12392.111328
12396.036133
12456.456055
12392.463867
12352.451172
12382.637695
12400.629883
12363.734375
12382.009766
12485.451172
12411.403320
12416.716797
12464.285156
12424.133789
12383.242188
12458.461914
12344.111328
12320.767578
12336.034180
12346.082031
12306.773438
12350.859375
12409.496094
12345.784180
12381.157227
12386.125977
12338.475586
12339.254883
12410.368164
12302.508789
12297.378906
12381.778320
12366.274414
12319.989258
12336.991211
12367.864258
12262.652344
12334.428711
12395.800781
12316.176758
12270.288086
12284.802734
12317.973633
12240.166992
12298.036133
12351.556641
12370.089844
12258.128906
12321.201172
12370.858398
12292.452148
12305.499023
12353.492188
12251.988281
12265.883789
12395.034180
12364.393555
12384.678711
12393.979492
12382.537109
12372.643555
12409.978516
12421.133789
12409.275391
12403.955078
12442.175781
12505.518555
12414.311523
12394.893555
12474.916016
12432.396484
12402.939453
12433.539062
12344.875000
12278.418945
12308.663086
12391.462891
12416.896484
12443.418945
12481.315430
12485.356445
12416.412109
12463.638672
12478.086914
12431.088867
12409.350586
12449.234375
12496.189453
12414.060547
12385.534180
12405.632812
12467.969727
12426.789062
12461.774414
12513.692383
12445.582031
12337.779297
12368.901367
12408.277344
12285.277344
12331.199219
12389.616211
12351.372070
12364.593750
12397.232422
12314.390625
12327.922852
12343.637695
12273.551758
12317.795898
12380.772461
12296.470703
12301.435547
12393.653320
12349.310547
12374.553711
12402.266602
12440.935547
12418.830078
12489.196289
12585.105469
12482.554688
12451.175781
12490.437500
12451.953125
12370.996094
12438.606445
12397.677734
12306.077148
12357.737305
12348.348633
12250.929688
12298.196289
12322.664062
12258.506836
12362.363281
12484.625000
12399.164062
12381.109375
12436.850586
12316.133789
12284.989258
12395.512695
12345.114258
12342.278320
12405.788086
12328.501953
12298.849609
12416.925781
12502.009766
12475.578125
12528.756836
12527.487305
12420.893555
12371.719727
12408.083984
12368.834961
12290.111328
12316.969727
12383.588867
12323.653320
12331.362305
12378.358398
12369.672852
12388.930664
12457.083984
12432.994141
12348.006836
12407.465820
12494.227539
12398.202148
12419.795898
12514.760742
12437.769531
12407.553711
12414.642578
12397.733398
12317.189453
12329.676758
12425.748047
12375.587891
12340.936523
12381.789062
12361.034180
12307.667969
12347.971680
12376.140625
12305.363281
12332.593750
12378.904297
12294.629883
12321.951172
12408.114258
12446.848633
12375.561523
12412.250000
12530.827148
12481.340820
12490.784180
12544.574219
12460.671875
12397.718750
12448.155273
12378.452148
12317.328125
12426.345703
12435.927734
12322.577148
12335.069336
12342.760742
12259.328125
12322.824219
12394.156250
12327.432617
12308.414062
12328.059570
12374.695312
12372.152344
12429.854492
12457.180664
12469.141602
12563.222656
12537.432617
12464.024414
12495.524414
12524.021484
12441.010742
12469.391602
12510.321289
12412.467773
12432.327148
12463.440430
12416.192383
12365.064453
12429.852539
12387.588867
12409.217773
12506.261719
12435.422852
12396.496094
12485.248047
12437.154297
12380.888672
12448.998047
12432.169922
12393.934570
12417.071289
12372.994141
12291.051758
12353.006836
12412.165039
12417.041992
12457.541992
12543.180664
12457.956055
12402.893555
12450.064453
12395.782227
12368.901367
12384.210938
12406.936523
12290.634766
12332.018555
12356.015625
12361.064453
12323.692383
12359.088867
12364.958008
12367.241211
12374.934570
12448.475586
12570.171875
12391.955078
12398.281250
12478.536133
12438.896484
12354.004883
12373.243164
12415.657227
12335.169922
12328.644531
12415.597656
12433.010742
12400.552734
12385.568359
12441.843750
12481.716797
12429.901367
12447.190430
12489.396484
12338.546875
12319.692383
12394.933594
12249.855469
12334.930664
12456.312500
12416.814453
12427.382812
12464.827148
12459.080078
12355.015625
12350.996094
12327.828125
12297.919922
12317.334961
12378.377930
12492.606445
12452.029297
12465.478516
12569.624023
12453.988281
12428.889648
12414.475586
12373.922852
12192.217773
12216.770508
12400.487305
12376.618164
12421.351562
12574.539062
12529.473633
12499.925781
12580.395508
12496.882812
12407.905273
12407.527344
12392.505859
12267.259766
12292.277344
12342.483398
12243.692383
12231.722656
12387.192383
12374.060547
12445.029297
12464.451172
12374.554688
12339.654297
12282.488281
12082.363281
12126.157227
12191.983398
12215.201172
12224.797852
12296.261719
12368.172852
12266.390625
12243.250977
12262.194336
12387.583008
12330.892578
12360.804688
12445.230469
12374.875000
12382.717773
12487.729492
12584.365234
12625.936523
12711.517578
12733.300781
12607.211914
12516.144531
12490.274414
12341.265625
12316.719727
12354.291016
12362.160156
12333.376953
12367.878906
12378.383789
12372.598633
12311.432617
12357.655273
12490.416992
12423.250000
12334.451172
12365.044922
12356.119141
12326.508789
12432.481445
12432.260742
12414.048828
12361.445312
12426.734375
12528.850586
12513.770508
12519.519531
12483.423828
12387.256836
12394.515625
12454.081055
12375.626953
12269.316406
12219.823242
12154.069336
12124.297852
12148.870117
12204.489258
12338.104492
12236.642578
12238.069336
12314.647461
12418.142578
12450.692383
12543.403320
12657.934570
12570.829102
12489.838867
12496.443359
12336.860352
12324.201172
12370.526367
12357.694336
12382.684570
12416.207031
12393.149414
12277.470703
12274.034180
12319.414062
12299.956055
12276.489258
12361.177734
12382.569336
12237.341797
12117.080078
12111.708984
12174.627930
12203.703125
12249.175781
12362.604492
12379.033203
12289.968750
12335.239258
12397.064453
12319.612305
12369.388672
12448.060547
12510.833008
12557.471680
12708.694336
12767.267578
12626.023438
12570.240234
12491.417969
12409.688477
12382.257812
12409.346680
12368.955078
12265.505859
12314.824219
12428.217773
12319.938477
12262.711914
12294.991211
12279.519531
12248.256836
12348.848633
12458.318359
12423.478516
12394.884766
12494.971680
12450.510742
12403.103516
12445.056641
12336.924805
12205.515625
12238.885742
12315.423828
12377.576172
12405.508789
12299.235352
12164.712891
12103.110352
12114.747070
12033.602539
12119.468750
12184.533203
12259.660156
12224.306641
12241.587891
12311.041992
12422.714844
12433.931641
12407.159180
12486.809570
12598.870117
12756.307617
12777.577148
12812.030273
12811.006836
12790.621094
12733.090820
12660.824219
12570.010742
12450.248047
12357.541992
12345.452148
12247.668945
12228.016602
12233.607422
12205.169922
12232.356445
12249.978516
12207.366211
12069.990234
12116.539062
12227.221680
12206.976562
12203.401367
12306.583984
12258.428711
12320.948242
12398.624023
12450.692383
12525.432617
12644.215820
12631.965820
12589.064453
12574.562500
12487.662109
12419.120117
12414.712891
12336.541992
12279.400391
12408.958984
12381.035156
12262.441406
12343.609375
12400.959961
12394.955078
12494.518555
12425.669922
12357.764648
12357.128906
12366.676758
12355.671875
12425.970703
12444.084961
12364.859375
12290.441406
12234.016602
12285.266602
12361.974609
12424.099609
12434.521484
12344.914062
```
