## Supplementary material for "Functional connectivity across the human subcortical auditory system using an autoregressive matrix-Gaussian copula graphical model approach with partial correlations": Code: roi-15_mean_ts.txt

```
11081.517578
10982.475586
10962.239258
10974.249023
10979.018555
10975.850586
11001.845703
11055.288086
11013.284180
10976.058594
11021.706055
11009.340820
10978.451172
11001.204102
10994.333984
10970.537109
11017.694336
11019.408203
10982.206055
10966.379883
11004.685547
10991.888672
10957.619141
10990.604492
11003.089844
10975.009766
10907.999023
10953.860352
10969.812500
10932.061523
10936.742188
10972.245117
10957.724609
10935.456055
10990.914062
10973.444336
10924.133789
10972.041992
10967.547852
10961.589844
10958.746094
11008.812500
11006.511719
11003.513672
11052.570312
11033.581055
11002.661133
11049.293945
11042.222656
10997.875977
10979.326172
11004.764648
10988.527344
10957.405273
11014.636719
11026.956055
11002.872070
10989.368164
11038.107422
11037.199219
11040.126953
11051.091797
11028.077148
11006.688477
11039.843750
11014.154297
10972.793945
11000.023438
10964.547852
10906.434570
10905.714844
10931.686523
10942.228516
10929.051758
11007.817383
11023.886719
10999.707031
11043.035156
11039.208984
10996.668945
10984.122070
10995.896484
10969.310547
10986.381836
11001.841797
11001.996094
10973.980469
11013.482422
11003.130859
10998.948242
11017.734375
11045.980469
11018.869141
10965.832031
10985.958008
10979.448242
10957.595703
10978.560547
10990.426758
10959.807617
11013.010742
11005.717773
11014.281250
11056.319336
11052.724609
11030.270508
11043.506836
11030.449219
10981.932617
10988.295898
11027.769531
11005.678711
10997.427734
11020.202148
10975.501953
11018.961914
11015.233398
10995.429688
11012.119141
11020.666016
10991.208984
10994.931641
10968.648438
10942.409180
10909.083008
10883.943359
10902.794922
10930.804688
10969.768555
11017.207031
11004.188477
11023.181641
11041.047852
11013.897461
11020.105469
11053.411133
11046.400391
11012.550781
11013.840820
11007.435547
10962.959961
10982.483398
10992.870117
10961.138672
10953.873047
11033.080078
11041.255859
11003.843750
11050.675781
11055.105469
11003.488281
11028.092773
11028.709961
10996.280273
11026.041016
11037.403320
11016.821289
10986.005859
11027.056641
11046.766602
11023.635742
11016.923828
11002.462891
10976.268555
10951.006836
10982.894531
10957.116211
10952.844727
10986.016602
10980.630859
10970.498047
11013.552734
10993.467773
10979.210938
10948.878906
10993.476562
10989.018555
10967.120117
10941.563477
10984.022461
11004.181641
10983.804688
11028.401367
11047.712891
11026.261719
10990.175781
11057.110352
11054.897461
11021.373047
11067.102539
11061.846680
11000.406250
11008.516602
11001.749023
10949.963867
10952.653320
10940.206055
10915.810547
10937.399414
10947.179688
10909.867188
10912.833984
10926.926758
10910.971680
10940.033203
10953.561523
10944.929688
10912.331055
10973.241211
10967.721680
10915.089844
10941.438477
10938.121094
10916.307617
10959.144531
10963.830078
10925.474609
10969.257812
10955.265625
10930.464844
10969.684570
10948.547852
10906.782227
10937.977539
10929.235352
10896.378906
10941.834961
10943.166016
10936.264648
10991.833984
10974.833984
10949.265625
11008.302734
10987.245117
11006.679688
11033.493164
11003.743164
10971.569336
11002.632812
10962.521484
10925.173828
10943.478516
10939.433594
10921.034180
10963.689453
10999.875000
10986.742188
10985.597656
11034.076172
11023.891602
10979.610352
11003.094727
11012.275391
10984.020508
10975.837891
11012.533203
11017.764648
11004.564453
11058.348633
11051.779297
11044.422852
11074.749023
11005.563477
11000.664062
11042.946289
11033.457031
11004.812500
10968.476562
11009.087891
11007.527344
10971.327148
11000.578125
11030.057617
11020.097656
10990.337891
11040.032227
11025.651367
10989.823242
10997.069336
10988.485352
10931.841797
10968.169922
10959.828125
10922.607422
10955.312500
10937.953125
10902.646484
10968.465820
10977.120117
10960.874023
10879.360352
10931.329102
10952.673828
10890.896484
10850.175781
10914.666992
10916.103516
10881.342773
10911.461914
10955.469727
10959.448242
10942.736328
10987.401367
10990.925781
10961.469727
10988.137695
11015.082031
10991.200195
11014.803711
11028.751953
11000.881836
10997.122070
11005.426758
10983.858398
10970.121094
11005.431641
10982.324219
10902.416992
10944.955078
10945.780273
10918.851562
10907.130859
10922.093750
10906.364258
10853.884766
10913.791992
10953.606445
10964.232422
10962.808594
11025.201172
11027.514648
11001.781250
11032.164062
11070.860352
11030.663086
10999.452148
11006.283203
10984.216797
10952.924805
10996.490234
10988.483398
10955.363281
10992.171875
11012.358398
10978.438477
10995.280273
10998.166016
10943.543945
10947.395508
10930.146484
10899.561523
10896.092773
10922.230469
10907.488281
10898.350586
10935.411133
10929.749023
10873.901367
10897.870117
10900.234375
10883.495117
10872.460938
10922.034180
10903.392578
10867.337891
10923.020508
10933.116211
10885.535156
10941.387695
10944.713867
10907.504883
10963.373047
10944.663086
10939.486328
10978.956055
10981.963867
10945.297852
10931.444336
10942.999023
10934.170898
10978.587891
10994.879883
10995.010742
10964.146484
11011.852539
11017.417969
10980.819336
11029.380859
11054.876953
11019.486328
11026.013672
11023.108398
10992.574219
10927.134766
10993.504883
10999.165039
10966.431641
10930.072266
10988.877930
10985.995117
10943.713867
10949.843750
11001.607422
10971.003906
10979.496094
10999.467773
10992.368164
10957.852539
10999.996094
11002.155273
10993.620117
11022.858398
11020.390625
10978.687500
10984.867188
11049.692383
11026.489258
10994.451172
11017.405273
11067.459961
11041.506836
11015.275391
11089.303711
11082.370117
11037.701172
11092.834961
11081.411133
11052.894531
11078.685547
11076.703125
11037.826172
11000.044922
11015.590820
11009.404297
10957.416016
10983.953125
10993.674805
10972.720703
10921.421875
10973.616211
11010.473633
10987.093750
10944.359375
10983.454102
11002.498047
11004.263672
10964.369141
11022.028320
11021.166992
10992.031250
11026.849609
11043.290039
11000.283203
10991.154297
10997.743164
10997.952148
11005.181641
11041.036133
11019.658203
11014.292969
11029.488281
11010.851562
11015.884766
11050.148438
11045.593750
11028.574219
11059.207031
11057.221680
11043.799805
11087.478516
11078.106445
11064.586914
11059.955078
11114.874023
11095.566406
11031.899414
11081.866211
11099.165039
11048.736328
11069.176758
11070.490234
11033.696289
11079.178711
11078.791016
11017.854492
11034.346680
11022.207031
10991.641602
10979.918945
11008.234375
10988.275391
10994.098633
11024.297852
11004.806641
10977.344727
11017.723633
11014.104492
10995.089844
11028.770508
11035.757812
10998.084961
11033.174805
11043.577148
11033.148438
11090.153320
11091.044922
11091.649414
11066.653320
11135.257812
11135.069336
11078.344727
11108.774414
11124.234375
11086.103516
11092.968750
11105.961914
11067.241211
11015.850586
11040.268555
11047.631836
11002.778320
11027.880859
11058.874023
11047.246094
11033.866211
11078.653320
11070.564453
11042.898438
11094.230469
11091.812500
11061.226562
11021.100586
11065.807617
11063.710938
11052.931641
11095.480469
11081.435547
11045.285156
11090.959961
11088.096680
11056.855469
11090.798828
11094.994141
11074.056641
11035.594727
11066.366211
11049.660156
11016.296875
11024.390625
11046.162109
11034.167969
10995.648438
11067.603516
11070.638672
11040.636719
11077.111328
11066.388672
11024.496094
11059.175781
11059.757812
11008.462891
11023.189453
11025.731445
11000.594727
10996.473633
11006.562500
10992.422852
10978.080078
10981.397461
10986.606445
10967.919922
10987.575195
10989.387695
10988.532227
11076.629883
11083.735352
11084.303711
11117.624023
11146.154297
11118.339844
11133.015625
11144.808594
11110.884766
11079.717773
11073.808594
11034.953125
11022.905273
11053.638672
11027.474609
11015.514648
11030.754883
11000.972656
10970.052734
11028.137695
11017.887695
11014.091797
11066.779297
11075.206055
11037.355469
11075.867188
11056.123047
11027.868164
11050.487305
11052.989258
11030.409180
11012.146484
11078.483398
11064.545898
11022.081055
11091.258789
11079.338867
11033.317383
11106.760742
11116.893555
11098.561523
11077.576172
11097.027344
11065.391602
10999.264648
10998.649414
11018.435547
10999.520508
10985.587891
11058.107422
11084.750000
11042.633789
11016.475586
11079.916992
11064.540039
11003.955078
11045.986328
11051.465820
11014.688477
10950.063477
11013.333008
11021.496094
11000.364258
10969.667969
11009.848633
11020.885742
11026.846680
11051.088867
11088.455078
11065.075195
11079.654297
11105.994141
11091.509766
11058.134766
11096.576172
11094.534180
11053.725586
11125.535156
11109.680664
11069.120117
11102.966797
11108.849609
11080.470703
11031.461914
11042.497070
11052.853516
11040.219727
11032.944336
11066.533203
11054.634766
11017.194336
11064.172852
11056.044922
10988.443359
11016.138672
11026.708984
11009.649414
10976.718750
11028.401367
11037.395508
11011.265625
11069.898438
11066.020508
11026.023438
11064.780273
11045.087891
11000.708008
11021.698242
11029.610352
10997.023438
10958.885742
11003.490234
10992.018555
11017.371094
11018.202148
10996.026367
11056.432617
11048.141602
11022.670898
11049.239258
11078.417969
11085.654297
11058.855469
11129.841797
11155.906250
11133.907227
11100.974609
11149.636719
11150.638672
11121.932617
11131.486328
11199.688477
11165.423828
11108.564453
11163.815430
11170.025391
11132.206055
11180.849609
11185.441406
11109.571289
11106.305664
11115.569336
11053.848633
10983.765625
11020.625977
11012.936523
10968.942383
10915.820312
10935.079102
10924.796875
10936.221680
10948.319336
11012.699219
11025.272461
10984.876953
11017.811523
11031.208984
11030.218750
11044.622070
11047.583008
11026.396484
11005.224609
11018.543945
11046.839844
11039.593750
11029.656250
11049.953125
11028.377930
11003.898438
11031.231445
11030.792969
10988.226562
11019.803711
11011.682617
10998.800781
11014.078125
11020.936523
11036.644531
11034.257812
10987.237305
11067.130859
11088.135742
11077.433594
11105.342773
11154.183594
11141.237305
11120.734375
11153.215820
11120.179688
11072.782227
11110.482422
11096.812500
11049.816406
11103.724609
11073.452148
11032.284180
11019.644531
11013.856445
10993.431641
10950.050781
10987.344727
10995.516602
10991.313477
10963.660156
11011.522461
11037.204102
11044.712891
11045.300781
11109.977539
11123.496094
11114.361328
11161.511719
11163.059570
11125.947266
11146.530273
11177.711914
11180.077148
11143.125977
11195.527344
11195.608398
11138.105469
11091.200195
11091.168945
11033.387695
10989.155273
10995.983398
10994.790039
10977.860352
10983.101562
10972.727539
10964.948242
10938.177734
10968.156250
10982.022461
10973.543945
10985.707031
11001.750000
11011.959961
10985.077148
11023.812500
11035.541016
11016.434570
11055.063477
11059.963867
11037.906250
11045.101562
11010.598633
10994.130859
11026.578125
11033.076172
11023.670898
11060.594727
11079.573242
11066.562500
11042.588867
11070.737305
11070.812500
11078.052734
11064.171875
11115.931641
11121.825195
11122.110352
11119.583984
11138.699219
11180.422852
11163.892578
11114.541992
11244.821289
11301.933594
11230.591797
11187.153320
11198.214844
11137.635742
11065.535156
11007.068359
10939.577148
10909.182617
10875.832031
10878.391602
10874.016602
10867.978516
10928.576172
10948.160156
10961.407227
11009.192383
11054.000000
11059.425781
11093.793945
11122.543945
11150.205078
11132.133789
11172.499023
11177.458984
11155.864258
11175.684570
11165.391602
11116.690430
11122.984375
11118.273438
11085.905273
11090.554688
11059.722656
11019.058594
11005.253906
10984.121094
10966.073242
11001.467773
11010.527344
10990.572266
11006.934570
11012.208008
11001.765625
11012.869141
11019.196289
11015.108398
11030.366211
11058.844727
11054.869141
11039.638672
11082.575195
11079.674805
11080.234375
11104.274414
11133.474609
11126.448242
11074.013672
```
