## Supplementary material for "Functional connectivity across the human subcortical auditory system using an autoregressive matrix-Gaussian copula graphical model approach with partial correlations": Code: roi-00_mean_ts.txt

```
9848.910156
9809.310547
9763.645508
9754.291016
9743.588867
9745.114258
9699.298828
9706.211914
9713.674805
9707.666992
9703.484375
9727.829102
9724.918945
9697.129883
9728.384766
9743.634766
9725.046875
9720.661133
9721.647461
9716.253906
9695.033203
9721.903320
9739.148438
9731.044922
9725.865234
9727.340820
9738.698242
9725.923828
9714.443359
9723.294922
9704.151367
9702.145508
9722.272461
9739.313477
9725.875000
9739.000977
9756.676758
9740.660156
9726.408203
9754.436523
9756.940430
9737.125000
9743.908203
9742.637695
9704.829102
9708.101562
9733.892578
9715.869141
9713.553711
9724.765625
9715.993164
9699.593750
9714.583008
9727.929688
9716.171875
9724.260742
9728.718750
9730.491211
9724.779297
9725.899414
9742.010742
9731.577148
9744.446289
9739.035156
9696.355469
9690.258789
9716.062500
9709.565430
9697.734375
9721.041992
9723.752930
9710.405273
9689.191406
9715.267578
9710.865234
9700.353516
9709.534180
9735.475586
9726.708984
9713.265625
9730.399414
9728.861328
9700.558594
9725.363281
9732.213867
9711.502930
9718.802734
9719.811523
9729.285156
9700.111328
9727.075195
9745.155273
9707.728516
9703.962891
9705.454102
9689.613281
9711.449219
9733.151367
9727.516602
9711.663086
9728.108398
9718.809570
9675.367188
9690.921875
9707.063477
9709.180664
9694.811523
9704.126953
9721.692383
9693.224609
9714.217773
9748.253906
9711.801758
9721.135742
9710.089844
9695.139648
9685.215820
9696.072266
9680.968750
9665.115234
9692.246094
9715.399414
9703.336914
9713.533203
9731.413086
9714.344727
9713.241211
9719.749023
9733.136719
9730.571289
9752.785156
9766.662109
9749.501953
9747.807617
9763.371094
9747.155273
9725.871094
9761.388672
9779.734375
9757.877930
9772.116211
9787.828125
9787.540039
9780.290039
9786.292969
9788.370117
9755.172852
9757.376953
9765.017578
9735.593750
9735.878906
9731.069336
9714.999023
9723.942383
9725.674805
9710.774414
9711.168945
9729.980469
9721.597656
9714.781250
9710.092773
9718.711914
9713.822266
9712.007812
9714.666016
9717.073242
9714.181641
9746.251953
9751.292969
9723.201172
9723.549805
9737.170898
9732.120117
9738.306641
9755.890625
9768.894531
9746.379883
9760.511719
9776.030273
9765.890625
9733.229492
9747.546875
9757.620117
9730.567383
9732.208984
9760.783203
9775.658203
9760.542969
9777.004883
9786.253906
9765.281250
9755.401367
9758.573242
9741.985352
9751.418945
9751.023438
9744.411133
9759.055664
9776.780273
9744.413086
9721.168945
9707.744141
9715.176758
9694.426758
9714.919922
9722.783203
9729.421875
9721.518555
9723.555664
9704.599609
9717.092773
9742.994141
9739.888672
9738.809570
9750.432617
9742.910156
9740.505859
9735.376953
9736.142578
9735.011719
9734.037109
9733.518555
9708.968750
9737.133789
9758.609375
9727.582031
9720.195312
9734.298828
9729.422852
9709.956055
9725.333984
9745.739258
9734.045898
9711.588867
9724.510742
9739.553711
9743.986328
9731.651367
9746.236328
9765.951172
9748.159180
9743.931641
9751.986328
9724.316406
9738.351562
9746.794922
9748.565430
9758.753906
9760.235352
9760.929688
9730.503906
9732.893555
9738.015625
9728.089844
9724.292969
9739.828125
9732.596680
9736.982422
9741.510742
9732.047852
9716.528320
9737.095703
9777.172852
9764.401367
9777.509766
9775.942383
9749.641602
9717.925781
9733.401367
9759.073242
9725.980469
9745.981445
9752.307617
9737.423828
9729.030273
9737.913086
9718.184570
9704.203125
9722.827148
9725.103516
9726.646484
9736.116211
9741.930664
9707.467773
9712.429688
9724.696289
9710.351562
9691.087891
9704.615234
9731.351562
9725.611328
9740.990234
9808.910156
9802.819336
9755.513672
9735.050781
9740.830078
9726.844727
9716.201172
9732.872070
9735.873047
9709.242188
9731.805664
9730.369141
9704.781250
9689.081055
9723.032227
9717.807617
9716.122070
9721.317383
9730.661133
9712.293945
9731.466797
9752.086914
9759.899414
9750.241211
9766.484375
9782.886719
9769.674805
9766.666016
9777.847656
9781.458008
9759.785156
9771.508789
9781.388672
9745.329102
9754.821289
9765.973633
9785.604492
9765.287109
9786.140625
9793.406250
9736.678711
9748.233398
9753.460938
9750.087891
9757.392578
9803.125000
9789.885742
9765.179688
9777.739258
9797.819336
9774.995117
9769.144531
9777.539062
9753.789062
9731.759766
9732.910156
9719.962891
9717.739258
9738.287109
9730.032227
9707.262695
9745.041992
9749.112305
9758.002930
9762.896484
9794.766602
9796.591797
9775.441406
9775.819336
9793.742188
9759.511719
9770.241211
9791.565430
9772.404297
9756.473633
9764.987305
9768.159180
9765.574219
9782.824219
9799.593750
9767.221680
9764.519531
9798.912109
9770.216797
9761.256836
9794.863281
9805.262695
9777.525391
9737.001953
9743.163086
9738.274414
9708.341797
9720.378906
9754.348633
9745.551758
9743.678711
9752.409180
9737.311523
9716.875000
9728.202148
9724.077148
9708.072266
9677.412109
9716.075195
9747.450195
9728.014648
9722.751953
9772.697266
9744.873047
9726.747070
9749.044922
9777.311523
9763.737305
9748.386719
9782.680664
9763.471680
9752.459961
9779.026367
9787.863281
9765.041992
9774.757812
9763.051758
9727.700195
9737.320312
9741.034180
9720.096680
9716.435547
9746.122070
9772.171875
9750.681641
9753.321289
9788.107422
9766.990234
9781.431641
9812.656250
9793.254883
9786.986328
9796.528320
9787.427734
9759.488281
9783.739258
9796.426758
9775.955078
9771.060547
9793.108398
9782.723633
9746.464844
9747.199219
9752.375000
9744.840820
9740.463867
9770.926758
9774.503906
9765.231445
9780.752930
9797.837891
9760.312500
9753.384766
9765.159180
9768.220703
9743.762695
9753.894531
9781.829102
9760.236328
9766.808594
9785.905273
9778.443359
9770.404297
9772.055664
9768.857422
9728.812500
9736.161133
9768.761719
9767.112305
9772.549805
9786.357422
9776.759766
9757.041992
9769.639648
9776.415039
9745.729492
9743.914062
9756.666016
9753.179688
9736.039062
9750.920898
9751.846680
9734.290039
9738.043945
9749.628906
9737.398438
9736.865234
9756.162109
9773.209961
9739.641602
9744.979492
9755.344727
9733.572266
9734.479492
9738.646484
9734.114258
9738.782227
9765.513672
9784.652344
9746.566406
9730.625977
9757.745117
9756.213867
9744.949219
9754.043945
9740.918945
9739.838867
9737.083008
9755.125000
9743.463867
9732.066406
9743.777344
9738.942383
9726.058594
9739.237305
9759.198242
9756.061523
9748.404297
9760.271484
9760.819336
9716.261719
9729.977539
9739.577148
9741.042969
9741.733398
9793.450195
9816.677734
9774.159180
9730.518555
9742.075195
9749.541016
9724.035156
9734.816406
9758.901367
9738.113281
9749.029297
9757.906250
9789.622070
9749.003906
9753.478516
9757.689453
9709.507812
9692.130859
9718.138672
9730.222656
9722.174805
9728.959961
9758.727539
9749.083008
9741.507812
9743.287109
9730.724609
9708.357422
9722.100586
9726.991211
9729.622070
9724.541016
9733.901367
9734.900391
9726.957031
9727.125000
9758.046875
9737.630859
9771.156250
9793.608398
9826.731445
9823.244141
9813.288086
9798.813477
9742.449219
9744.320312
9756.224609
9727.862305
9741.317383
9744.775391
9730.066406
9717.437500
9718.140625
9724.480469
9719.778320
9744.593750
9754.148438
9723.731445
9725.616211
9737.961914
9735.421875
9722.808594
9762.561523
9789.217773
9779.917969
9769.569336
9758.829102
9727.365234
9730.652344
9750.458008
9747.963867
9759.001953
9766.279297
9762.975586
9731.693359
9731.478516
9732.166016
9706.351562
9709.864258
9712.008789
9717.621094
9703.581055
9717.738281
9744.595703
9741.975586
9729.503906
9725.258789
9733.194336
9733.410156
9746.288086
9765.490234
9779.441406
9777.367188
9762.751953
9722.581055
9717.541992
9725.598633
9719.758789
9700.743164
9735.451172
9784.182617
9805.423828
9846.430664
9884.731445
9843.568359
9772.958984
9765.605469
9776.864258
9741.066406
9734.042969
9758.264648
9755.349609
9734.731445
9764.615234
9762.949219
9742.738281
9744.172852
9760.473633
9751.810547
9753.609375
9780.541016
9794.139648
9765.849609
9777.000000
9794.854492
9761.270508
9722.910156
9744.000000
9762.372070
9759.585938
9757.497070
9788.171875
9775.559570
9730.768555
9742.219727
9745.054688
9750.612305
9782.474609
9812.912109
9799.518555
9838.093750
9833.482422
9779.756836
9739.994141
9745.550781
9746.140625
9714.901367
9720.075195
9750.783203
9739.042969
9739.899414
9768.000000
9776.194336
9765.426758
9811.326172
9825.423828
9814.607422
9785.720703
9801.293945
9797.233398
9751.507812
9780.519531
9802.476562
9788.498047
9764.638672
9808.145508
9808.422852
9738.707031
9734.922852
9765.333008
9745.197266
9744.478516
9745.146484
9744.240234
9722.364258
9732.769531
9720.660156
9682.656250
9681.629883
9699.501953
9680.830078
9686.458984
9701.519531
9692.052734
9684.794922
9706.357422
9735.240234
9711.982422
9750.580078
9811.274414
9841.463867
9796.927734
9790.789062
9791.975586
9747.799805
9735.441406
9740.591797
9721.502930
9705.170898
9734.210938
9737.955078
9712.437500
9714.636719
9724.253906
9735.721680
9715.375977
9735.578125
9761.458008
9746.520508
9760.227539
9772.692383
9786.713867
9791.775391
9824.379883
9858.177734
9877.368164
9859.934570
9905.420898
9941.910156
9907.696289
9876.260742
9885.192383
9829.352539
9754.034180
9746.369141
9747.959961
9701.340820
9695.817383
9700.089844
9684.429688
9680.764648
9718.931641
9739.182617
9732.110352
9756.858398
9754.287109
9727.038086
9704.987305
9724.807617
9730.846680
9729.741211
9744.559570
9757.780273
9763.870117
9796.999023
9842.080078
9832.646484
9844.702148
9877.145508
9892.027344
9896.947266
9917.929688
9937.490234
9910.119141
9874.607422
9897.718750
9915.331055
9913.527344
9874.902344
9884.435547
9916.262695
9878.888672
9797.583008
9778.909180
9763.081055
9707.875000
9692.052734
9703.981445
9680.981445
9656.637695
9670.434570
9680.421875
9643.489258
9634.041992
9663.334961
9652.020508
9674.645508
9692.057617
9725.552734
9731.207031
9767.688477
9804.078125
9808.376953
9803.412109
9841.580078
9896.929688
9894.254883
9880.900391
9857.940430
9783.472656
9715.550781
9710.828125
9696.975586
9657.280273
9661.681641
9685.606445
9667.407227
9640.798828
9633.102539
9631.819336
9634.552734
9685.783203
9714.451172
9733.480469
9736.514648
9784.599609
9805.808594
9793.449219
9804.963867
9810.482422
9801.559570
9809.439453
9795.116211
9717.593750
9709.815430
9724.651367
9710.338867
9692.731445
9716.145508
9731.229492
9726.666016
9753.068359
9759.050781
9740.804688
9711.780273
9717.315430
9733.685547
9736.395508
9737.079102
9732.986328
9700.112305
9680.133789
9659.166016
9710.668945
9733.506836
9760.397461
9761.441406
9729.384766
9700.637695
9709.548828
9725.586914
9681.165039
9673.903320
9727.628906
9737.969727
9717.868164
9719.949219
9755.906250
9796.598633
9800.777344
9798.185547
9827.216797
9850.337891
9863.896484
9850.114258
9874.898438
9918.752930
9924.295898
9900.018555
9903.299805
9854.330078
9771.107422
9805.226562
9801.214844
9798.988281
9781.328125
9828.849609
9823.564453
9818.619141
9813.848633
9830.157227
9849.229492
9874.151367
9873.696289
9879.215820
9857.067383
9775.754883
9745.585938
```
