## Supplementary material for "Functional connectivity across the human subcortical auditory system using an autoregressive matrix-Gaussian copula graphical model approach with partial correlations": Code: roi-01_mean_ts.txt

```
10479.811523
10410.465820
10318.252930
10255.758789
10246.733398
10295.837891
10211.536133
10225.961914
10242.674805
10230.763672
10178.784180
10200.784180
10253.080078
10241.507812
10279.276367
10284.199219
10241.263672
10220.942383
10230.235352
10251.702148
10219.190430
10260.596680
10273.097656
10262.967773
10229.435547
10206.805664
10268.508789
10220.686523
10210.347656
10200.542969
10174.954102
10197.535156
10183.702148
10245.601562
10260.319336
10309.474609
10346.853516
10287.933594
10252.663086
10237.460938
10238.511719
10177.218750
10186.390625
10225.757812
10147.349609
10222.428711
10260.119141
10224.692383
10201.022461
10228.105469
10285.926758
10217.043945
10210.379883
10247.654297
10253.113281
10245.509766
10257.985352
10270.003906
10291.700195
10282.864258
10305.919922
10313.038086
10289.178711
10241.987305
10213.993164
10205.868164
10225.469727
10234.336914
10204.886719
10214.886719
10232.736328
10202.143555
10166.970703
10233.556641
10217.606445
10192.555664
10221.654297
10270.826172
10227.446289
10185.368164
10223.110352
10233.000977
10203.640625
10260.354492
10239.404297
10215.333984
10227.328125
10249.388672
10216.106445
10224.838867
10236.071289
10275.119141
10279.736328
10230.291016
10217.319336
10218.295898
10245.167969
10270.785156
10193.070312
10214.908203
10221.178711
10191.294922
10196.205078
10170.098633
10210.004883
10221.247070
10185.450195
10194.579102
10286.261719
10283.202148
10280.345703
10328.385742
10310.149414
10196.330078
10202.532227
10147.838867
10174.441406
10170.216797
10162.840820
10122.606445
10159.775391
10203.892578
10148.255859
10079.995117
10108.915039
10171.039062
10156.281250
10179.460938
10157.087891
10183.586914
10192.828125
10191.636719
10119.755859
10113.925781
10179.637695
10143.482422
10128.805664
10196.075195
10196.761719
10160.215820
10185.850586
10232.738281
10253.817383
10301.190430
10314.525391
10345.218750
10278.200195
10237.794922
10231.066406
10198.205078
10208.145508
10214.947266
10166.602539
10129.215820
10127.804688
10148.002930
10139.044922
10200.636719
10239.034180
10194.745117
10160.017578
10138.742188
10129.769531
10139.851562
10155.788086
10155.907227
10167.102539
10218.543945
10222.090820
10240.276367
10239.741211
10229.416016
10171.554688
10213.706055
10249.219727
10266.323242
10205.437500
10201.205078
10277.836914
10206.717773
10181.140625
10184.118164
10231.927734
10194.945312
10223.736328
10285.701172
10337.467773
10283.828125
10259.310547
10297.772461
10228.366211
10228.002930
10220.266602
10236.644531
10226.791992
10232.916016
10256.780273
10225.324219
10236.533203
10190.170898
10171.360352
10153.025391
10152.591797
10162.661133
10170.334961
10179.053711
10213.652344
10209.532227
10195.598633
10194.398438
10195.916992
10223.458984
10246.858398
10169.938477
10232.151367
10174.933594
10167.750000
10191.828125
10222.683594
10246.909180
10236.997070
10256.306641
10241.208008
10206.981445
10239.226562
10207.639648
10146.585938
10158.424805
10211.495117
10212.450195
10222.588867
10284.930664
10238.372070
10171.240234
10171.794922
10182.184570
10203.441406
10175.799805
10224.721680
10238.511719
10270.830078
10232.254883
10188.458008
10134.836914
10148.684570
10149.482422
10140.728516
10168.596680
10219.610352
10193.244141
10188.879883
10149.368164
10159.061523
10142.113281
10109.602539
10137.584961
10119.775391
10134.999023
10164.906250
10164.257812
10127.593750
10167.271484
10190.218750
10148.029297
10196.044922
10233.903320
10220.750000
10156.527344
10227.968750
10208.244141
10177.927734
10167.126953
10198.695312
10154.542969
10108.650391
10139.782227
10066.527344
10034.775391
10114.687500
10095.442383
10121.229492
10153.369141
10164.153320
10131.875000
10103.615234
10111.448242
10150.100586
10111.684570
10137.599609
10170.972656
10170.008789
10182.882812
10258.304688
10277.414062
10216.416016
10198.959961
10192.070312
10149.161133
10111.187500
10137.492188
10187.916992
10161.789062
10155.496094
10123.652344
10086.830078
10114.831055
10174.220703
10161.765625
10176.374023
10138.156250
10154.807617
10105.408203
10152.669922
10191.398438
10208.617188
10185.500977
10230.235352
10225.376953
10174.836914
10211.424805
10178.968750
10218.908203
10162.740234
10170.194336
10132.990234
10087.618164
10119.200195
10187.074219
10186.227539
10156.444336
10216.531250
10204.952148
10157.523438
10203.867188
10233.464844
10216.791016
10226.538086
10244.097656
10251.641602
10205.305664
10232.956055
10246.433594
10183.248047
10194.032227
10230.165039
10143.042969
10110.680664
10027.314453
10122.325195
10121.093750
10143.114258
10097.705078
10095.530273
10151.194336
10151.751953
10186.792969
10172.641602
10217.117188
10239.523438
10195.667969
10216.796875
10183.376953
10120.146484
10136.491211
10217.645508
10207.038086
10109.029297
10164.292969
10133.965820
10158.888672
10166.854492
10176.439453
10187.361328
10178.955078
10208.029297
10143.875977
10114.676758
10209.600586
10247.904297
10171.083984
10095.294922
10167.837891
10158.487305
10084.416992
10099.172852
10176.141602
10142.291992
10146.885742
10139.306641
10144.499023
10122.416016
10187.228516
10190.760742
10121.575195
10049.724609
10132.959961
10198.977539
10128.717773
10106.114258
10200.119141
10178.716797
10160.657227
10202.729492
10198.826172
10203.060547
10133.835938
10216.473633
10226.029297
10227.907227
10267.442383
10210.965820
10156.620117
10114.244141
10145.955078
10136.875977
10168.504883
10172.413086
10146.402344
10133.321289
10188.923828
10209.884766
10164.816406
10180.876953
10201.860352
10151.281250
10218.152344
10228.759766
10190.223633
10219.856445
10262.107422
10193.920898
10128.438477
10190.929688
10230.345703
10205.099609
10150.387695
10204.552734
10178.111328
10166.715820
10132.998047
10152.441406
10171.276367
10175.547852
10152.824219
10187.113281
10184.659180
10223.876953
10236.120117
10141.830078
10168.114258
10147.485352
10173.706055
10105.036133
10121.683594
10175.672852
10098.722656
10118.513672
10203.002930
10209.028320
10180.452148
10159.946289
10166.755859
10084.307617
10094.439453
10193.775391
10226.130859
10173.115234
10201.817383
10195.994141
10151.005859
10173.998047
10213.122070
10147.232422
10140.148438
10148.208984
10133.534180
10145.874023
10208.426758
10193.490234
10189.066406
10156.867188
10169.017578
10158.997070
10177.460938
10121.797852
10164.846680
10163.894531
10175.900391
10180.877930
10154.630859
10128.328125
10137.729492
10115.525391
10105.084961
10169.551758
10172.359375
10147.356445
10099.539062
10179.113281
10136.774414
10139.043945
10134.926758
10084.983398
10100.964844
10077.735352
10102.470703
10143.700195
10124.803711
10103.523438
10112.981445
10137.779297
10174.417969
10219.529297
10196.394531
10159.658203
10158.395508
10199.916016
10091.841797
10118.679688
10145.545898
10195.825195
10156.029297
10183.307617
10220.759766
10197.431641
10166.315430
10146.803711
10129.840820
10089.729492
10094.058594
10116.495117
10153.698242
10140.088867
10185.118164
10240.971680
10170.656250
10207.906250
10162.548828
10105.935547
10075.918945
10136.134766
10172.238281
10121.334961
10096.569336
10098.351562
10116.652344
10077.284180
10087.198242
10043.791016
10042.842773
10126.321289
10139.969727
10162.655273
10161.030273
10120.769531
10123.987305
10086.932617
10134.669922
10227.834961
10159.955078
10157.132812
10231.724609
10241.860352
10269.146484
10231.496094
10273.752930
10167.088867
10136.834961
10166.376953
10155.696289
10085.521484
10104.851562
10115.807617
10099.981445
10079.592773
10119.566406
10081.383789
10149.129883
10158.179688
10139.193359
10132.456055
10152.262695
10162.740234
10110.790039
10154.630859
10222.477539
10165.835938
10103.684570
10150.069336
10104.016602
10140.988281
10172.575195
10220.594727
10198.677734
10225.533203
10237.014648
10175.333984
10160.646484
10148.457031
10108.213867
10053.599609
10090.768555
10100.058594
10094.592773
10078.410156
10129.246094
10118.060547
10109.515625
10069.846680
10078.183594
10139.606445
10156.091797
10148.473633
10151.279297
10111.039062
10100.373047
10061.370117
10121.750977
10100.161133
10083.663086
10074.479492
10175.835938
10210.238281
10222.284180
10288.620117
10293.073242
10217.717773
10140.217773
10141.336914
10137.516602
10107.504883
10138.141602
10141.401367
10127.773438
10100.894531
10138.595703
10128.494141
10089.553711
10110.900391
10131.572266
10154.790039
10114.672852
10152.886719
10172.986328
10128.780273
10113.585938
10181.694336
10147.165039
10093.191406
10105.097656
10127.242188
10093.223633
10103.532227
10172.384766
10181.581055
10167.453125
10146.428711
10178.002930
10150.438477
10165.690430
10199.792969
10184.991211
10188.011719
10215.182617
10149.931641
10133.535156
10153.848633
10171.058594
10130.673828
10133.660156
10113.481445
10169.661133
10104.707031
10091.923828
10054.540039
10082.994141
10134.739258
10219.784180
10178.217773
10223.120117
10219.525391
10210.979492
10170.683594
10165.403320
10210.943359
10173.562500
10121.097656
10159.802734
10190.953125
10103.307617
10066.070312
10049.465820
10026.560547
10041.465820
10064.501953
10038.520508
10046.442383
10030.573242
10065.779297
10045.355469
9991.546875
10062.718750
10071.278320
10032.188477
10060.782227
10066.563477
10077.544922
10092.792969
10106.290039
10062.911133
10151.513672
10265.481445
10288.282227
10266.092773
10274.729492
10244.064453
10083.272461
10105.569336
10086.199219
10063.543945
10022.159180
10039.487305
10044.220703
10021.298828
9997.247070
10050.135742
10123.755859
10026.869141
10056.906250
10117.709961
10050.268555
10049.058594
10061.364258
10075.991211
10090.120117
10148.053711
10210.555664
10208.945312
10215.016602
10250.879883
10337.516602
10318.763672
10297.963867
10349.991211
10308.911133
10140.042969
10142.926758
10144.613281
10092.429688
10018.048828
10034.717773
10032.915039
9957.282227
10015.494141
10025.510742
10059.648438
10019.154297
10068.097656
9985.673828
10000.334961
10038.728516
10008.846680
10019.375977
10029.097656
10048.375977
10040.051758
10109.496094
10168.880859
10229.620117
10205.759766
10229.513672
10318.534180
10330.309570
10327.952148
10339.601562
10236.156250
10215.141602
10199.174805
10220.416016
10243.010742
10213.592773
10247.605469
10275.728516
10281.367188
10112.438477
10067.135742
10011.837891
9992.794922
9988.096680
9931.444336
9919.193359
9888.159180
9973.319336
9975.460938
9857.463867
9827.023438
9813.299805
9865.846680
9898.357422
9985.148438
9980.359375
10011.921875
10065.727539
10124.015625
10156.625000
10190.906250
10227.183594
10324.840820
10379.250977
10310.770508
10256.232422
10160.394531
10069.038086
10033.257812
10032.095703
9956.241211
9934.150391
9965.354492
9951.345703
10003.178711
9982.536133
9969.005859
9863.718750
9941.665039
9959.676758
9950.841797
10013.980469
10062.262695
10120.501953
10147.854492
10209.379883
10254.073242
10237.090820
10240.580078
10179.185547
10056.091797
9995.097656
10031.685547
9972.204102
9935.799805
9962.759766
9967.013672
10025.680664
10033.309570
10063.127930
10007.632812
9965.193359
10020.461914
10022.842773
10008.982422
10059.220703
10041.500000
10068.750000
10079.281250
10123.432617
10159.364258
10233.416016
10257.256836
10245.582031
10177.605469
10119.732422
10150.564453
10095.877930
10030.029297
9966.171875
10073.543945
10041.264648
10030.562500
10004.035156
10042.986328
10135.884766
10091.458984
10070.869141
10134.340820
10157.312500
10198.497070
10214.198242
10308.139648
10385.785156
10399.216797
10436.697266
10375.114258
10223.654297
10134.860352
10085.009766
10068.415039
10027.207031
10060.536133
10068.964844
10136.694336
10146.517578
10157.536133
10167.345703
10215.134766
10244.450195
10230.062500
10279.527344
10213.700195
10144.366211
10102.585938
```
