## Supplementary material for "Functional connectivity across the human subcortical auditory system using an autoregressive matrix-Gaussian copula graphical model approach with partial correlations": Code: roi-02_mean_ts.txt

```
10538.951172
10459.220703
10401.144531
10393.270508
10402.324219
10399.846680
10365.278320
10377.008789
10362.708984
10351.414062
10355.212891
10366.727539
10355.250000
10362.582031
10387.815430
10395.243164
10359.355469
10358.982422
10374.816406
10350.374023
10328.078125
10351.577148
10395.308594
10371.926758
10364.140625
10372.550781
10364.364258
10359.726562
10352.166016
10348.512695
10333.725586
10345.080078
10365.939453
10381.235352
10391.930664
10424.625000
10447.574219
10424.671875
10389.452148
10418.304688
10395.391602
10363.102539
10383.927734
10364.421875
10344.391602
10335.608398
10347.225586
10341.748047
10330.104492
10344.010742
10323.329102
10318.893555
10336.094727
10370.220703
10346.095703
10354.856445
10360.268555
10339.962891
10345.003906
10343.654297
10350.431641
10341.812500
10353.886719
10346.977539
10296.412109
10282.671875
10297.467773
10306.367188
10294.108398
10311.946289
10309.889648
10276.268555
10287.920898
10294.993164
10304.267578
10291.751953
10301.943359
10325.177734
10312.626953
10301.926758
10322.109375
10324.708008
10303.598633
10320.117188
10326.506836
10306.321289
10317.534180
10347.211914
10344.064453
10322.056641
10348.577148
10371.904297
10341.701172
10321.293945
10310.222656
10303.404297
10304.939453
10320.931641
10300.801758
10299.375977
10303.730469
10283.689453
10253.347656
10273.614258
10276.603516
10249.719727
10252.521484
10277.107422
10281.111328
10278.455078
10309.566406
10322.876953
10303.960938
10297.655273
10289.690430
10253.173828
10261.244141
10269.632812
10243.531250
10240.200195
10256.833984
10257.314453
10236.088867
10234.668945
10251.972656
10235.476562
10232.274414
10254.748047
10245.516602
10241.088867
10258.353516
10258.649414
10229.624023
10234.750977
10245.744141
10247.461914
10239.770508
10272.669922
10284.130859
10251.777344
10267.720703
10304.064453
10302.314453
10321.934570
10337.348633
10339.375000
10308.233398
10311.780273
10307.019531
10277.810547
10259.038086
10258.158203
10243.629883
10246.420898
10265.323242
10273.780273
10268.871094
10273.475586
10245.050781
10208.585938
10212.082031
10218.923828
10199.339844
10208.761719
10222.220703
10205.204102
10219.888672
10269.880859
10266.897461
10242.121094
10248.177734
10261.356445
10269.665039
10256.587891
10280.753906
10290.513672
10270.080078
10274.398438
10300.532227
10269.806641
10258.245117
10255.407227
10273.457031
10273.603516
10267.249023
10302.272461
10328.512695
10344.545898
10352.885742
10344.655273
10315.500977
10309.579102
10290.259766
10296.921875
10282.834961
10308.849609
10291.330078
10299.685547
10285.248047
10270.720703
10235.852539
10223.247070
10213.347656
10187.452148
10221.355469
10212.900391
10215.611328
10222.617188
10236.635742
10229.806641
10247.604492
10253.196289
10239.955078
10223.127930
10241.504883
10243.535156
10229.186523
10246.546875
10234.236328
10224.171875
10235.875977
10235.236328
10244.399414
10246.058594
10271.103516
10222.227539
10191.603516
10213.843750
10207.190430
10190.000977
10215.813477
10248.130859
10221.191406
10187.146484
10187.817383
10192.701172
10210.072266
10215.086914
10224.173828
10247.126953
10230.089844
10210.634766
10223.083984
10195.287109
10184.412109
10208.309570
10221.668945
10222.180664
10247.343750
10244.378906
10220.502930
10233.076172
10215.796875
10204.417969
10204.612305
10207.282227
10202.148438
10192.238281
10209.932617
10208.931641
10166.686523
10187.475586
10216.147461
10216.747070
10236.021484
10270.497070
10241.843750
10210.756836
10224.157227
10235.711914
10194.557617
10211.416016
10231.787109
10237.083984
10216.336914
10221.034180
10198.649414
10172.181641
10183.882812
10208.200195
10204.124023
10221.799805
10232.664062
10204.964844
10180.049805
10192.329102
10192.234375
10189.895508
10198.464844
10214.183594
10203.408203
10199.213867
10252.532227
10269.268555
10209.372070
10210.125000
10212.660156
10194.708984
10180.887695
10173.351562
10196.389648
10191.451172
10187.167969
10197.952148
10184.491211
10171.282227
10186.542969
10185.593750
10189.314453
10179.809570
10177.235352
10194.327148
10201.172852
10234.679688
10242.783203
10239.265625
10261.155273
10263.118164
10234.026367
10228.478516
10230.147461
10248.358398
10250.668945
10249.416992
10265.688477
10221.804688
10211.840820
10234.964844
10244.626953
10239.830078
10268.858398
10249.947266
10207.596680
10208.635742
10216.989258
10220.557617
10229.293945
10237.986328
10242.445312
10215.473633
10228.147461
10253.120117
10228.880859
10206.317383
10211.479492
10195.442383
10166.377930
10164.750000
10171.817383
10174.803711
10181.427734
10178.046875
10169.814453
10176.212891
10196.496094
10205.076172
10180.047852
10240.595703
10243.341797
10218.433594
10207.309570
10195.389648
10173.513672
10175.199219
10194.009766
10199.532227
10177.218750
10183.077148
10196.251953
10188.744141
10199.488281
10221.326172
10185.398438
10187.538086
10214.232422
10219.949219
10218.341797
10232.224609
10264.079102
10232.012695
10186.881836
10195.308594
10176.819336
10158.439453
10160.212891
10198.584961
10190.354492
10188.956055
10180.512695
10179.795898
10153.494141
10162.527344
10173.827148
10156.744141
10136.993164
10170.369141
10186.247070
10178.759766
10144.995117
10182.370117
10188.193359
10167.867188
10182.650391
10209.981445
10197.987305
10175.950195
10201.738281
10220.759766
10193.630859
10214.431641
10222.690430
10178.591797
10173.862305
10200.871094
10170.193359
10160.148438
10188.268555
10180.562500
10162.262695
10174.609375
10193.434570
10176.097656
10184.320312
10209.691406
10218.847656
10221.917969
10220.874023
10226.747070
10198.681641
10212.732422
10208.913086
10177.090820
10202.838867
10218.660156
10217.100586
10203.094727
10189.974609
10181.650391
10163.601562
10151.647461
10166.151367
10177.873047
10170.496094
10189.100586
10204.981445
10200.745117
10215.197266
10212.527344
10213.144531
10175.291016
10192.251953
10177.947266
10166.533203
10173.092773
10176.383789
10172.846680
10181.727539
10225.855469
10244.916992
10212.378906
10196.447266
10186.862305
10172.499023
10159.495117
10203.667969
10206.215820
10185.599609
10195.174805
10225.336914
10195.906250
10209.036133
10232.662109
10200.984375
10187.682617
10184.895508
10199.764648
10177.896484
10202.142578
10196.364258
10178.317383
10154.036133
10164.579102
10162.541016
10150.690430
10160.805664
10175.325195
10161.104492
10145.957031
10156.973633
10130.531250
10118.008789
10125.092773
10141.725586
10142.289062
10166.657227
10169.208008
10146.169922
10136.413086
10162.766602
10188.956055
10186.009766
10205.142578
10187.216797
10176.523438
10165.080078
10184.933594
10172.782227
10163.646484
10165.248047
10177.067383
10154.563477
10149.218750
10194.760742
10193.253906
10195.091797
10196.798828
10204.014648
10141.939453
10150.965820
10176.983398
10191.918945
10180.732422
10217.068359
10248.580078
10240.243164
10187.920898
10186.241211
10192.250000
10174.141602
10158.240234
10192.007812
10190.367188
10178.821289
10204.947266
10221.400391
10183.416016
10181.104492
10158.932617
10146.124023
10117.372070
10118.669922
10136.556641
10117.914062
10107.515625
10145.427734
10142.008789
10127.538086
10106.402344
10098.724609
10088.979492
10107.502930
10113.655273
10128.578125
10126.342773
10152.281250
10159.183594
10119.715820
10100.314453
10119.547852
10145.864258
10159.358398
10220.067383
10241.333008
10246.758789
10239.708008
10227.592773
10185.695312
10161.803711
10187.290039
10190.775391
10177.179688
10178.568359
10172.405273
10169.118164
10168.193359
10170.310547
10164.473633
10172.410156
10192.568359
10172.463867
10149.729492
10170.791016
10164.721680
10176.182617
10198.291992
10241.438477
10242.439453
10212.277344
10210.685547
10206.363281
10188.458984
10219.425781
10230.731445
10223.492188
10237.723633
10231.228516
10197.236328
10186.751953
10174.797852
10178.711914
10156.802734
10158.990234
10163.503906
10172.215820
10168.353516
10185.951172
10206.250977
10188.026367
10173.301758
10186.617188
10182.309570
10190.402344
10234.979492
10220.915039
10208.588867
10195.141602
10176.311523
10150.608398
10168.611328
10172.914062
10163.450195
10188.990234
10223.351562
10268.912109
10311.045898
10320.005859
10298.547852
10247.293945
10223.641602
10224.269531
10214.971680
10199.339844
10197.202148
10204.338867
10188.597656
10199.521484
10203.982422
10199.991211
10195.482422
10194.557617
10221.041992
10214.390625
10239.822266
10244.144531
10239.065430
10221.707031
10256.627930
10241.452148
10214.809570
10216.595703
10236.050781
10231.156250
10216.070312
10228.591797
10245.185547
10213.186523
10203.798828
10204.760742
10215.805664
10219.010742
10267.437500
10275.205078
10285.983398
10281.510742
10237.694336
10187.223633
10179.467773
10179.298828
10173.396484
10166.728516
10195.763672
10183.461914
10178.609375
10190.530273
10199.765625
10198.075195
10237.543945
10275.261719
10292.191406
10266.289062
10287.757812
10269.457031
10216.737305
10231.706055
10269.208984
10253.887695
10231.689453
10252.927734
10269.180664
10217.810547
10195.890625
10194.772461
10198.729492
10191.105469
10196.560547
10196.349609
10189.086914
10195.371094
10190.936523
10179.992188
10152.704102
10180.393555
10176.100586
10141.702148
10160.728516
10171.156250
10149.884766
10157.258789
10174.331055
10163.696289
10188.563477
10272.587891
10320.995117
10310.785156
10269.127930
10251.327148
10205.614258
10169.702148
10182.616211
10177.000000
10149.988281
10166.811523
10161.150391
10155.293945
10151.077148
10174.166016
10195.939453
10177.520508
10171.916992
10191.604492
10198.725586
10192.001953
10190.310547
10214.576172
10238.516602
10246.142578
10304.186523
10319.505859
10358.511719
10372.205078
10423.267578
10432.510742
10380.830078
10372.342773
10327.125000
10266.997070
10236.177734
10237.707031
10179.275391
10147.928711
10135.512695
10142.547852
10125.232422
10135.770508
10168.592773
10176.489258
10176.773438
10169.882812
10158.751953
10142.818359
10134.289062
10152.295898
10153.963867
10187.635742
10200.342773
10221.794922
10243.226562
10273.208008
10307.367188
10291.176758
10305.442383
10349.309570
10372.190430
10408.500000
10440.425781
10390.275391
10369.767578
10372.708008
10364.343750
10355.142578
10341.377930
10354.218750
10376.759766
10355.854492
10279.734375
10216.912109
10213.231445
10168.124023
10120.889648
10120.451172
10119.088867
10078.895508
10061.074219
10068.103516
10043.580078
10038.539062
10045.843750
10040.676758
10060.005859
10087.714844
10105.675781
10115.000977
10166.399414
10211.019531
10233.054688
10237.281250
10292.015625
10374.078125
10409.318359
10372.463867
10318.996094
10237.333008
10154.934570
10139.811523
10121.579102
10081.788086
10048.496094
10072.016602
10071.236328
10036.194336
10033.878906
10056.217773
10050.274414
10100.412109
10126.495117
10131.955078
10168.894531
10192.616211
10212.149414
10219.990234
10246.298828
10276.293945
10268.666992
10281.446289
10277.593750
10217.873047
10192.195312
10171.280273
10166.511719
10137.879883
10137.018555
10135.084961
10165.628906
10177.724609
10217.818359
10186.333984
10166.130859
10175.691406
10199.337891
10209.994141
10207.563477
10208.499023
10189.111328
10135.613281
10140.945312
10192.173828
10212.554688
10205.401367
10206.909180
10184.547852
10143.948242
10134.439453
10150.784180
10107.180664
10086.814453
10110.235352
10129.832031
10128.237305
10128.857422
10171.817383
10208.196289
10203.518555
10213.120117
10232.475586
10268.641602
10279.597656
10295.905273
10325.851562
10390.394531
10428.287109
10409.355469
10391.087891
10310.287109
10230.278320
10226.027344
10217.331055
10193.097656
10216.655273
10225.117188
10223.362305
10227.866211
10275.000000
10256.216797
10290.906250
10342.951172
10355.809570
10361.664062
10341.104492
10263.089844
10205.731445
```
