## Supplementary material for "Functional connectivity across the human subcortical auditory system using an autoregressive matrix-Gaussian copula graphical model approach with partial correlations": Code: roi-03_mean_ts.txt

```
11049.188477
10849.491211
10838.022461
10788.791016
10756.016602
10772.129883
10739.922852
10731.541016
10729.766602
10681.910156
10667.992188
10719.396484
10698.306641
10728.267578
10749.712891
10793.300781
10722.227539
10709.703125
10739.722656
10720.993164
10747.524414
10749.656250
10751.642578
10758.366211
10725.629883
10749.612305
10795.070312
10735.443359
10679.668945
10726.986328
10693.854492
10728.626953
10718.065430
10753.831055
10815.541992
10792.815430
10839.815430
10823.392578
10767.150391
10669.222656
10707.888672
10633.620117
10652.789062
10702.324219
10653.614258
10666.407227
10722.153320
10701.152344
10673.123047
10681.982422
10732.398438
10722.450195
10698.959961
10721.754883
10720.623047
10671.131836
10718.980469
10777.810547
10729.014648
10737.580078
10773.484375
10725.687500
10699.916016
10692.667969
10705.797852
10702.223633
10706.733398
10731.438477
10671.781250
10662.583984
10715.517578
10646.652344
10622.483398
10660.485352
10710.275391
10707.609375
10729.759766
10740.833984
10697.703125
10720.288086
10716.587891
10771.141602
10775.265625
10704.455078
10734.980469
10723.392578
10698.112305
10753.350586
10740.707031
10684.353516
10726.534180
10796.128906
10746.368164
10683.792969
10710.110352
10737.359375
10697.017578
10769.474609
10705.549805
10694.836914
10683.916016
10657.659180
10678.516602
10687.341797
10680.732422
10703.649414
10684.089844
10705.429688
10766.357422
10776.811523
10810.554688
10808.073242
10721.099609
10706.864258
10685.924805
10677.245117
10678.115234
10643.347656
10636.092773
10664.694336
10633.584961
10641.492188
10557.230469
10585.888672
10625.458984
10639.606445
10633.361328
10654.761719
10650.898438
10660.524414
10607.319336
10658.389648
10645.041992
10639.727539
10646.901367
10696.546875
10666.413086
10658.163086
10700.792969
10629.833984
10654.622070
10678.194336
10739.148438
10786.476562
10769.892578
10753.378906
10729.683594
10671.206055
10696.287109
10665.384766
10618.390625
10648.609375
10600.185547
10596.539062
10603.139648
10629.174805
10637.331055
10654.021484
10619.544922
10618.351562
10615.998047
10627.232422
10618.200195
10616.525391
10624.419922
10609.251953
10603.493164
10663.260742
10654.218750
10632.701172
10610.735352
10602.359375
10663.113281
10678.806641
10646.073242
10671.948242
10652.584961
10626.489258
10654.261719
10614.228516
10632.882812
10627.504883
10649.302734
10660.900391
10702.145508
10739.064453
10797.754883
10748.566406
10716.901367
10694.081055
10693.353516
10707.815430
10699.934570
10706.518555
10699.328125
10725.799805
10715.979492
10654.557617
10677.025391
10664.097656
10617.732422
10619.747070
10610.913086
10613.553711
10637.525391
10640.667969
10656.591797
10600.535156
10627.831055
10646.281250
10636.018555
10653.445312
10588.340820
10564.898438
10619.885742
10621.052734
10565.204102
10592.635742
10635.272461
10625.456055
10604.332031
10679.517578
10669.417969
10633.479492
10625.341797
10512.155273
10557.825195
10603.510742
10607.727539
10640.570312
10671.001953
10657.437500
10635.990234
10544.964844
10582.109375
10564.405273
10612.270508
10623.904297
10593.731445
10692.427734
10677.792969
10632.528320
10640.427734
10599.363281
10509.471680
10556.078125
10625.708008
10628.841797
10618.884766
10628.152344
10624.086914
10646.879883
10624.960938
10607.628906
10585.154297
10564.135742
10584.721680
10591.212891
10579.395508
10561.966797
10526.315430
10596.902344
10574.727539
10554.944336
10580.421875
10633.737305
10599.028320
10640.184570
10595.625000
10619.810547
10586.939453
10606.642578
10600.129883
10632.098633
10563.225586
10551.052734
10560.149414
10503.013672
10525.004883
10529.030273
10578.033203
10588.146484
10604.178711
10580.712891
10586.495117
10553.312500
10628.124023
10602.553711
10604.885742
10587.139648
10574.530273
10590.232422
10600.824219
10655.529297
10624.227539
10579.573242
10558.131836
10496.889648
10468.144531
10519.697266
10585.392578
10560.660156
10576.786133
10539.947266
10555.448242
10538.902344
10633.690430
10575.297852
10561.014648
10540.176758
10528.682617
10552.719727
10605.110352
10614.626953
10650.052734
10618.040039
10609.232422
10614.833984
10589.498047
10588.044922
10575.486328
10592.120117
10625.845703
10564.760742
10521.925781
10477.831055
10511.408203
10543.626953
10569.900391
10570.408203
10509.207031
10632.110352
10589.979492
10618.780273
10616.036133
10617.982422
10643.087891
10591.203125
10576.699219
10504.245117
10523.447266
10629.708008
10618.473633
10600.977539
10610.165039
10547.158203
10529.177734
10527.889648
10526.811523
10529.315430
10534.693359
10549.905273
10476.417969
10519.437500
10533.182617
10499.254883
10533.705078
10606.012695
10582.330078
10558.955078
10546.650391
10537.100586
10484.872070
10490.014648
10509.610352
10487.252930
10500.194336
10483.384766
10493.680664
10510.323242
10496.856445
10578.941406
10592.266602
10532.280273
10505.875977
10510.222656
10565.913086
10593.250000
10544.610352
10488.862305
10469.768555
10506.936523
10457.841797
10478.135742
10471.227539
10518.406250
10546.860352
10509.742188
10527.069336
10518.130859
10518.797852
10549.011719
10525.967773
10544.016602
10508.864258
10512.755859
10530.750977
10497.090820
10503.233398
10581.601562
10551.207031
10550.951172
10557.356445
10545.671875
10512.328125
10563.972656
10579.347656
10646.537109
10615.856445
10583.623047
10527.576172
10475.306641
10491.437500
10537.385742
10535.542969
10552.549805
10623.777344
10586.440430
10604.325195
10603.384766
10607.329102
10597.105469
10549.712891
10580.056641
10567.255859
10539.119141
10547.660156
10555.783203
10517.185547
10550.688477
10532.487305
10506.354492
10531.129883
10543.364258
10553.566406
10563.802734
10544.787109
10563.719727
10504.655273
10527.044922
10519.248047
10551.370117
10493.905273
10542.224609
10585.020508
10603.242188
10622.729492
10610.792969
10533.116211
10533.327148
10501.751953
10478.786133
10526.637695
10501.549805
10530.924805
10520.044922
10488.185547
10551.733398
10574.665039
10536.168945
10500.391602
10470.623047
10452.761719
10506.516602
10582.392578
10597.913086
10555.283203
10521.063477
10543.128906
10558.469727
10551.742188
10525.244141
10529.280273
10543.418945
10533.266602
10559.738281
10583.122070
10551.038086
10567.794922
10522.036133
10520.520508
10506.593750
10574.864258
10499.219727
10564.547852
10572.799805
10540.956055
10542.329102
10558.123047
10506.354492
10446.816406
10459.681641
10471.322266
10528.648438
10547.357422
10578.652344
10525.572266
10493.278320
10538.310547
10531.599609
10570.865234
10526.432617
10492.709961
10468.767578
10414.408203
10454.541992
10492.612305
10480.719727
10500.683594
10536.547852
10517.341797
10499.031250
10579.331055
10489.498047
10523.465820
10530.152344
10465.005859
10464.453125
10499.412109
10532.828125
10540.297852
10442.595703
10511.072266
10548.455078
10482.057617
10512.600586
10542.880859
10499.229492
10510.227539
10496.220703
10519.436523
10544.073242
10588.197266
10562.334961
10582.183594
10547.268555
10562.113281
10534.469727
10514.589844
10481.396484
10479.120117
10486.459961
10425.345703
10437.222656
10465.910156
10478.966797
10449.713867
10452.592773
10393.067383
10413.444336
10444.408203
10437.024414
10417.927734
10498.135742
10540.103516
10543.432617
10498.059570
10459.528320
10506.569336
10524.591797
10512.076172
10576.474609
10585.127930
10585.868164
10563.160156
10561.125977
10499.842773
10476.924805
10462.582031
10394.207031
10386.697266
10393.955078
10402.135742
10412.504883
10419.094727
10442.752930
10428.655273
10458.600586
10467.800781
10464.769531
10517.940430
10467.801758
10446.582031
10458.836914
10505.597656
10481.747070
10507.392578
10485.357422
10483.633789
10462.750000
10486.177734
10542.922852
10533.335938
10586.056641
10600.001953
10513.477539
10546.075195
10486.498047
10453.307617
10337.314453
10420.002930
10457.668945
10459.297852
10421.084961
10431.854492
10478.030273
10461.047852
10429.974609
10444.934570
10463.574219
10529.995117
10544.523438
10504.035156
10512.030273
10481.321289
10484.364258
10459.899414
10435.087891
10492.436523
10466.467773
10457.181641
10480.641602
10538.699219
10564.022461
10589.387695
10629.183594
10564.098633
10508.504883
10447.763672
10476.260742
10456.157227
10484.336914
10451.802734
10460.988281
10436.941406
10452.674805
10428.620117
10386.517578
10450.900391
10443.739258
10481.485352
10477.634766
10522.120117
10479.230469
10465.907227
10509.171875
10523.127930
10489.649414
10516.317383
10508.289062
10510.729492
10474.708984
10514.489258
10525.435547
10541.542969
10543.222656
10569.207031
10569.561523
10550.126953
10563.579102
10548.464844
10533.322266
10505.856445
10543.876953
10473.836914
10479.831055
10555.986328
10532.100586
10524.409180
10556.789062
10540.477539
10476.392578
10414.915039
10478.526367
10462.959961
10477.202148
10482.690430
10520.067383
10537.218750
10542.067383
10617.435547
10545.268555
10509.829102
10509.072266
10542.501953
10469.455078
10414.025391
10466.094727
10429.299805
10416.748047
10416.303711
10401.993164
10347.817383
10439.995117
10434.019531
10431.326172
10401.465820
10400.709961
10343.575195
10372.219727
10398.324219
10400.157227
10399.087891
10454.184570
10456.149414
10457.512695
10415.525391
10451.713867
10488.767578
10428.995117
10493.115234
10608.595703
10711.351562
10683.870117
10635.685547
10593.741211
10470.725586
10465.476562
10445.844727
10364.070312
10357.732422
10432.136719
10403.075195
10349.318359
10386.182617
10447.696289
10450.549805
10463.488281
10493.620117
10472.379883
10416.031250
10468.019531
10445.479492
10462.176758
10462.502930
10532.971680
10549.209961
10598.314453
10637.977539
10650.183594
10713.212891
10707.597656
10688.075195
10673.470703
10641.898438
10549.935547
10534.944336
10485.510742
10385.123047
10384.862305
10369.013672
10396.741211
10317.427734
10368.565430
10328.845703
10376.720703
10419.368164
10378.114258
10375.618164
10383.754883
10428.084961
10377.415039
10320.168945
10369.190430
10371.614258
10436.099609
10426.185547
10488.418945
10555.094727
10568.251953
10616.564453
10687.202148
10757.396484
10718.966797
10739.989258
10621.427734
10603.525391
10580.006836
10630.729492
10529.812500
10523.511719
10575.649414
10666.027344
10565.530273
10493.061523
10425.155273
10352.687500
10315.750000
10381.386719
10335.682617
10287.735352
10188.691406
10218.460938
10281.203125
10266.802734
10236.809570
10262.708008
10234.199219
10312.550781
10316.075195
10323.444336
10409.679688
10464.713867
10473.264648
10546.229492
10589.899414
10634.488281
10743.450195
10741.121094
10706.147461
10651.609375
10551.949219
10440.374023
10460.504883
10413.292969
10333.097656
10353.087891
10413.232422
10393.882812
10379.291016
10364.082031
10347.366211
10287.005859
10355.727539
10356.213867
10395.852539
10409.497070
10524.983398
10555.591797
10544.079102
10578.420898
10624.328125
10612.724609
10647.957031
10578.916992
10483.707031
10420.921875
10400.203125
10319.835938
10313.374023
10346.287109
10311.001953
10325.742188
10462.158203
10479.455078
10434.627930
10393.582031
10378.020508
10366.909180
10397.381836
10472.135742
10527.194336
10488.505859
10493.923828
10559.982422
10629.791992
10662.314453
10647.638672
10672.778320
10615.353516
10533.675781
10526.142578
10551.977539
10420.147461
10409.135742
10438.469727
10501.828125
10402.718750
10401.739258
10464.113281
10489.628906
10458.815430
10466.216797
10500.097656
10617.620117
10608.447266
10658.210938
10657.347656
10774.151367
10805.245117
10788.475586
10709.027344
10621.624023
10467.719727
10399.404297
10328.995117
10283.927734
10384.435547
10414.549805
10444.905273
10409.323242
10577.294922
10551.836914
10574.007812
10594.466797
10601.624023
10659.274414
10658.207031
10521.045898
10529.449219
```
