## Supplementary material for "Functional connectivity across the human subcortical auditory system using an autoregressive matrix-Gaussian copula graphical model approach with partial correlations": Code: roi-04_mean_ts.txt

```
8566.546875
8707.760742
8799.402344
8692.171875
8516.345703
8689.553711
8353.998047
8518.967773
9003.131836
8614.279297
8372.025391
8623.708984
8461.443359
8579.304688
8626.393555
8689.917969
8694.041016
8556.305664
8423.957031
8502.850586
8672.576172
8392.644531
8341.394531
8609.380859
8751.157227
8644.883789
8645.919922
8568.845703
8357.871094
8482.196289
8519.714844
8575.217773
8436.324219
8778.251953
8595.371094
8241.488281
8677.583984
8436.784180
8490.837891
8769.702148
8714.344727
8422.056641
8492.160156
8277.058594
8492.863281
8370.501953
8503.976562
8580.776367
8607.187500
8831.742188
8721.405273
8447.481445
8425.746094
8323.157227
8687.716797
8422.445312
8551.040039
8389.592773
8458.828125
8262.916016
8659.764648
8600.027344
8709.927734
8901.283203
8555.645508
8320.576172
8146.481445
8429.849609
8309.213867
8868.216797
8697.833008
8684.965820
8556.742188
8587.890625
8305.148438
8382.744141
8692.500000
8636.845703
8553.868164
8469.183594
8614.375000
8513.668945
8513.322266
8471.919922
8764.111328
8413.294922
8495.986328
8373.464844
8692.407227
8653.340820
8585.541016
8818.527344
8503.425781
8240.806641
8634.705078
8281.156250
8576.933594
8561.570312
8632.946289
8428.201172
8494.179688
8466.902344
8246.013672
8278.833008
8438.232422
8482.363281
8632.426758
8616.596680
8379.611328
8530.585938
8550.265625
8542.458008
8556.552734
8718.037109
8810.846680
8595.490234
8470.501953
8415.409180
8323.855469
8334.853516
8434.157227
8648.406250
8665.827148
8398.582031
8611.428711
8634.564453
8341.449219
8244.432617
8305.312500
8392.182617
8435.019531
8671.866211
8561.260742
8435.774414
8422.745117
8235.911133
8581.050781
8685.677734
8596.445312
8556.388672
8143.249023
8407.399414
8404.992188
8358.400391
8556.232422
8221.506836
8398.518555
8668.561523
8594.102539
8408.556641
8700.466797
8619.846680
8707.310547
8359.556641
8312.987305
8533.402344
8394.347656
8732.159180
8628.185547
8479.689453
8527.316406
8450.621094
8387.136719
8396.240234
8483.711914
8508.904297
8501.449219
8541.943359
8708.666992
8172.274414
8590.765625
8371.056641
8304.455078
8437.548828
8328.779297
8759.106445
8687.728516
8450.001953
8786.524414
8376.722656
8303.962891
8641.706055
8714.212891
8475.359375
8384.337891
8748.392578
8550.231445
8181.002930
8694.106445
8752.685547
8440.126953
8640.178711
8687.839844
8445.138672
8438.449219
8440.406250
8578.324219
8683.050781
8569.572266
8496.658203
8421.851562
8460.525391
8246.023438
8371.558594
8498.783203
8361.742188
8278.772461
8467.774414
8389.102539
8321.089844
8387.572266
8635.080078
8347.611328
8532.679688
8190.349609
8437.972656
8328.797852
8221.785156
8310.111328
8595.138672
8853.435547
8766.920898
8417.416992
8377.500000
8438.494141
8397.466797
8202.593750
8619.615234
8622.712891
8296.964844
7798.272461
8254.852539
8719.219727
8354.166992
8913.614258
8515.456055
8667.291992
8283.605469
8259.461914
8421.583008
8277.518555
8540.013672
8488.347656
8520.646484
8494.368164
8475.163086
8481.458984
8602.180664
8916.656250
8548.511719
8237.854492
8362.181641
8300.949219
8306.823242
8366.047852
8509.237305
8551.853516
8536.031250
8701.335938
8323.181641
8386.260742
8560.609375
8461.339844
8642.712891
8115.786621
8555.763672
8255.884766
8545.714844
8405.029297
8546.131836
8350.975586
8321.944336
8441.095703
8399.097656
8393.089844
8384.281250
8533.224609
8458.609375
8450.852539
8309.314453
8535.509766
8522.400391
8817.261719
8783.250000
8311.035156
8698.435547
8471.154297
8386.322266
8727.853516
8744.064453
8752.848633
8500.468750
8482.273438
8355.179688
8277.260742
8266.787109
8605.732422
8468.297852
8494.590820
8333.082031
8732.736328
8647.797852
8330.333984
8285.453125
8591.851562
8557.986328
8790.580078
8813.755859
8465.869141
8732.000000
8721.740234
8430.519531
8340.721680
8202.763672
8726.044922
8600.055664
8454.935547
8563.232422
8596.109375
8474.947266
8501.639648
8287.936523
8454.524414
8712.899414
8783.199219
8603.305664
8453.291016
8429.902344
8142.099609
8588.369141
8475.224609
8525.745117
8522.566406
8249.585938
8309.480469
8262.218750
8631.443359
8615.845703
8672.652344
8471.728516
8399.664062
8434.758789
8284.804688
8431.255859
8526.999023
8381.251953
8498.762695
8581.587891
8607.807617
8395.957031
8565.250977
8370.731445
8373.636719
8471.120117
8693.740234
8778.894531
8434.736328
8494.490234
8515.915039
8416.175781
8712.378906
8821.131836
8420.979492
8455.199219
8358.902344
8323.071289
8572.082031
8477.375000
8234.896484
8616.888672
8529.054688
8560.992188
8396.943359
8573.757812
8286.696289
8289.490234
8307.758789
8535.216797
8553.025391
8536.160156
8368.578125
8561.285156
8382.775391
8142.874023
8225.343750
8422.115234
8880.498047
8620.626953
8689.074219
8565.712891
8595.513672
8540.103516
8422.035156
8502.833984
8580.871094
8636.515625
8772.016602
8717.808594
8580.732422
8667.127930
8469.683594
8480.242188
8547.423828
8661.447266
8458.257812
8784.453125
8498.222656
8430.994141
8311.644531
8586.340820
8630.790039
8799.601562
8761.437500
8734.984375
8285.320312
8344.666016
8491.445312
8604.507812
8376.355469
8471.318359
8753.281250
8457.804688
8358.274414
8531.554688
8315.048828
8463.164062
8540.042969
8285.568359
8421.521484
8646.127930
8511.222656
8262.753906
8258.249023
8616.787109
8659.488281
8631.910156
8561.846680
8558.935547
8253.308594
8388.919922
8370.149414
8435.763672
8789.519531
8763.510742
8908.542969
8566.757812
8543.418945
8456.819336
8355.136719
8374.739258
8584.062500
8600.099609
8553.791016
8454.478516
8495.287109
8394.947266
8219.984375
8576.662109
8672.345703
8564.866211
8520.322266
8563.515625
8264.403320
8204.413086
8230.894531
8586.987305
8378.542969
8738.380859
8482.528320
8440.750000
8530.570312
8718.023438
8469.896484
8320.284180
8322.163086
8339.856445
8370.568359
8511.138672
8852.396484
8450.615234
8424.044922
8407.568359
8247.230469
8556.756836
8541.318359
8579.211914
8285.434570
8368.697266
8555.120117
8324.672852
8603.038086
8587.426758
8678.713867
8442.107422
8468.609375
8555.259766
8351.824219
8237.164062
8448.150391
8273.033203
8554.716797
8615.867188
8390.248047
8206.481445
8228.050781
8223.531250
8289.298828
8594.633789
8684.626953
8478.639648
8235.082031
8308.976562
8497.351562
8665.671875
8777.151367
8719.672852
8704.066406
8328.316406
8462.796875
8218.105469
8678.458984
8468.213867
8330.790039
8619.402344
8499.533203
8227.239258
8416.605469
8674.567383
8505.060547
8627.937500
8558.896484
8401.996094
8443.957031
8487.705078
8764.683594
8551.875000
8578.185547
8644.757812
8208.089844
8267.333008
8352.677734
8645.064453
8352.269531
8735.995117
8532.343750
8332.658203
8346.550781
8436.980469
8414.990234
8348.632812
8677.873047
8468.175781
8527.623047
8415.874023
8519.691406
8347.386719
8583.056641
8687.607422
8724.455078
8386.771484
8356.740234
8521.286133
8611.394531
8741.857422
8537.476562
8582.978516
8382.182617
8100.708984
8586.393555
8465.480469
8583.751953
8650.814453
8485.003906
8445.704102
8480.251953
8573.287109
8316.305664
8525.439453
8556.675781
8332.355469
8676.612305
8386.982422
8410.739258
8399.492188
8184.428711
8524.773438
8659.872070
8548.980469
8603.779297
8272.973633
8010.580078
8376.321289
8465.962891
8589.599609
8611.687500
8667.301758
8473.738281
8613.389648
8472.814453
8463.810547
8525.826172
8531.655273
8687.935547
8426.267578
8349.542969
8491.009766
8700.343750
8455.119141
8594.784180
8597.863281
8414.166992
8294.839844
8325.457031
8312.376953
8540.068359
8639.386719
8594.929688
8551.253906
8604.645508
8226.943359
8337.128906
8605.514648
8736.177734
8724.458008
8783.111328
8328.048828
8472.986328
8424.637695
8489.869141
8740.279297
8625.017578
8366.072266
8655.996094
8371.136719
8586.287109
8388.126953
8559.791992
8333.531250
8608.806641
8543.426758
8517.085938
8288.576172
8452.216797
8669.660156
8569.018555
8409.921875
8503.413086
8060.557617
8208.396484
8357.972656
8645.245117
8454.675781
8640.527344
8362.833008
8388.769531
8279.179688
8537.933594
8720.953125
8719.542969
8644.212891
8785.045898
8185.697754
8401.339844
8443.784180
8387.898438
8506.806641
8529.958984
8449.423828
8284.657227
8498.655273
8675.674805
8382.721680
8641.142578
8609.173828
8516.486328
8229.902344
8426.910156
8361.138672
8406.924805
8715.451172
8641.525391
8616.878906
8353.239258
8333.546875
8387.916016
8554.228516
8492.594727
8468.883789
8772.590820
8324.841797
8347.107422
8480.320312
8618.125000
8588.898438
8343.557617
8143.099609
8458.683594
8735.589844
8525.960938
8381.657227
8558.378906
8590.241211
8415.582031
8413.438477
8576.535156
8151.599609
8328.000977
8702.419922
8849.152344
8493.080078
8333.271484
8436.703125
8538.117188
8453.794922
8686.158203
8778.611328
8847.039062
8477.888672
8418.751953
8324.205078
8359.881836
8573.818359
8589.476562
8255.473633
8615.857422
8400.598633
8235.757812
8596.712891
8285.582031
8643.215820
8262.101562
8729.582031
8668.637695
8598.837891
8508.187500
8433.496094
8610.806641
8447.876953
8305.649414
8362.750000
8712.357422
8517.144531
8529.017578
8174.202148
8343.412109
8355.043945
8510.177734
8576.438477
8526.250977
8762.442383
8578.537109
8443.927734
8587.824219
8620.244141
8343.726562
8308.299805
8537.206055
8687.810547
8538.412109
8439.131836
8273.412109
8127.957031
8457.515625
8367.871094
8624.474609
8236.690430
8272.187500
8224.640625
8274.342773
8312.871094
8155.943359
8262.995117
8095.886719
8677.282227
8543.909180
8376.485352
8320.119141
8263.363281
8216.042969
8264.413086
8010.178711
8099.282227
8518.302734
8419.157227
8397.078125
8461.377930
8293.607422
8214.783203
8221.906250
8306.913086
8366.958008
8142.555664
8544.787109
8471.053711
8523.539062
8626.015625
8614.272461
8181.176270
8381.294922
8086.229980
8077.950684
7995.900391
8146.925781
8076.200195
8346.974609
8261.503906
8421.066406
8554.376953
8236.072266
8490.962891
8412.435547
8285.741211
8295.344727
8344.655273
8384.098633
8384.430664
8564.635742
8434.523438
8382.708984
8559.874023
8295.939453
8122.120117
8204.204102
8229.014648
8513.283203
8222.660156
8058.340820
8132.982422
8201.882812
8143.023438
8404.669922
8424.187500
8373.680664
8078.537109
8137.667969
8087.752441
8214.748047
8484.910156
8563.571289
8531.911133
8355.167969
8481.689453
8078.050781
8331.236328
8239.269531
7985.520508
8194.892578
8365.264648
8397.818359
8213.402344
8338.377930
8312.854492
8532.213867
8266.677734
8509.738281
8315.460938
8407.923828
8069.863770
8557.214844
8274.722656
8641.406250
8614.525391
8581.923828
8433.919922
8450.384766
8546.742188
8731.257812
8829.591797
8179.554688
8287.737305
8305.097656
8389.901367
8345.058594
8272.497070
8527.658203
8576.781250
8331.828125
8350.330078
8314.705078
8409.671875
8323.266602
8338.403320
8719.981445
8425.552734
8462.425781
8371.712891
8326.958008
8143.122070
8236.012695
8196.202148
8088.698242
8264.103516
8253.266602
8176.895508
8153.881836
8193.652344
8415.296875
8624.640625
8086.694336
8425.807617
```
