## Supplementary material for "Functional connectivity across the human subcortical auditory system using an autoregressive matrix-Gaussian copula graphical model approach with partial correlations": Code: roi-05_mean_ts.txt

```
9231.784180
8969.534180
8932.299805
9157.906250
9074.273438
8829.130859
8949.915039
9085.662109
9071.269531
8921.319336
9215.131836
9081.816406
9015.950195
9001.750000
9282.478516
9103.548828
8985.532227
9241.501953
9258.631836
8916.358398
8921.536133
9041.887695
9240.909180
9193.232422
9070.707031
9002.067383
9102.745117
8832.017578
9137.935547
8756.821289
8901.559570
9057.345703
9054.646484
9166.701172
8915.766602
9075.003906
9124.455078
9060.482422
8966.563477
9024.690430
9031.057617
8671.240234
8973.019531
9058.090820
8973.475586
9114.059570
9002.757812
8923.130859
8979.577148
9203.983398
9102.946289
8959.952148
9219.636719
8835.111328
8975.492188
9008.898438
9042.044922
8917.941406
9034.229492
9001.386719
8964.285156
9156.276367
9350.970703
8948.993164
8993.218750
9026.907227
8918.397461
8886.660156
8882.423828
9046.339844
9186.239258
8954.374023
9051.041992
9018.000000
9000.968750
8847.528320
9043.724609
8888.844727
8842.661133
8885.797852
8898.901367
9067.581055
8855.741211
8992.676758
8775.934570
9010.969727
8980.734375
9039.378906
9113.538086
8949.783203
9029.582031
8679.539062
8940.024414
8988.256836
9212.591797
8878.163086
9053.772461
9150.463867
8690.201172
8937.753906
8998.880859
8852.650391
8801.155273
9012.300781
9032.263672
8725.817383
8974.346680
8866.000000
8855.049805
8780.873047
8986.476562
8811.482422
8809.654297
9178.527344
8917.672852
8736.762695
8946.839844
8896.720703
8663.084961
8862.832031
8910.204102
8872.873047
8966.339844
8875.314453
8843.045898
8778.674805
8870.962891
8902.730469
8794.083008
8965.454102
8987.741211
8902.503906
8883.106445
8920.475586
8873.173828
8904.624023
8969.291016
8864.543945
8834.972656
8878.854492
8742.336914
9024.879883
8603.030273
8886.800781
8905.134766
8860.989258
8703.907227
9029.234375
9057.132812
8930.338867
8951.273438
8834.493164
9005.922852
8986.854492
9043.689453
9008.699219
8916.780273
8765.575195
8979.527344
8829.271484
8789.725586
8982.801758
8849.838867
8926.987305
8957.910156
9132.743164
8769.544922
8911.201172
9152.636719
8783.221680
9009.471680
9064.958008
8793.946289
8730.853516
9008.790039
8864.844727
9097.850586
8815.166016
8921.607422
8898.970703
8799.125000
9140.715820
9118.372070
8743.174805
8799.937500
8817.153320
9063.203125
8814.484375
8889.795898
9173.609375
8987.957031
9117.464844
8744.628906
8909.758789
8820.069336
8844.328125
8821.471680
9166.311523
9092.640625
9135.864258
8891.551758
8999.263672
8934.571289
8566.897461
9041.923828
8756.749023
8834.788086
8884.048828
8823.572266
8831.447266
8927.792969
9134.750977
8952.614258
8854.246094
8954.312500
8716.182617
9012.186523
8849.701172
9088.828125
8876.168945
9127.145508
8961.922852
8811.009766
9320.549805
9024.600586
8817.089844
9032.479492
8926.968750
8887.373047
8732.537109
9295.902344
8852.695312
9012.380859
8936.002930
9060.610352
9128.790039
8805.404297
8857.514648
8936.202148
9037.737305
8947.930664
8996.910156
8762.016602
9006.043945
8828.630859
8952.115234
8822.138672
8702.889648
9136.169922
8960.244141
8980.896484
8863.083008
9066.684570
8857.560547
8764.807617
9112.700195
9059.753906
8935.179688
8961.110352
9003.831055
8865.328125
8895.246094
9163.699219
8905.777344
8919.082031
9126.445312
8742.643555
8837.893555
9208.039062
8770.974609
8901.100586
8894.607422
9003.750977
8863.962891
8947.502930
8765.445312
8832.600586
9047.345703
8971.583008
8845.067383
8742.706055
8787.770508
8727.385742
8936.591797
8953.944336
8959.938477
8844.432617
9045.574219
8925.544922
9184.508789
8839.672852
8898.115234
9038.350586
8768.610352
8988.709961
9113.735352
8982.710938
9034.874023
8788.768555
8784.689453
8867.869141
9054.846680
8990.461914
8843.769531
8694.173828
8893.181641
8993.182617
9141.101562
9036.381836
8953.457031
9009.258789
8940.966797
8918.450195
8906.708008
9051.225586
8986.618164
9044.003906
8703.254883
8821.839844
8709.561523
9008.373047
8825.272461
8804.582031
8816.522461
8620.395508
8994.609375
8741.860352
8989.724609
8705.580078
8788.648438
8774.586914
8993.734375
8848.265625
8759.591797
8804.021484
8785.125977
8971.850586
8999.000977
9028.032227
8997.704102
8963.313477
8921.812500
9155.869141
8686.365234
8925.023438
9022.202148
8851.666992
8874.339844
8888.180664
9063.541992
8753.677734
8813.227539
8594.762695
8968.282227
8794.433594
8946.763672
8841.899414
8886.137695
8753.977539
8965.825195
8924.185547
9031.265625
8924.078125
8819.406250
8983.635742
8848.499023
9001.308594
8877.885742
8878.966797
8642.088867
8928.873047
8711.458008
8615.259766
8918.505859
8918.505859
8890.009766
8638.885742
8884.480469
8768.308594
8824.918945
8796.982422
8790.154297
8823.093750
8928.747070
9025.865234
9022.400391
9086.207031
8794.062500
8951.533203
8976.758789
9007.445312
9042.780273
8963.628906
9050.000000
8645.515625
8726.765625
8896.338867
8956.850586
8826.758789
8847.703125
9221.266602
8775.501953
8948.304688
9061.865234
9024.047852
8656.941406
8862.389648
9087.655273
8669.191406
9079.784180
8795.723633
8958.868164
8816.010742
8786.227539
9017.687500
8901.378906
9077.462891
8885.151367
8988.912109
8948.371094
8824.016602
8801.702148
8724.368164
8883.741211
9013.223633
8592.608398
8893.712891
8733.172852
8657.224609
8857.617188
9181.020508
9060.633789
8929.291992
8935.565430
8873.697266
9115.587891
8781.086914
8973.083008
8805.965820
8798.072266
8917.181641
9031.151367
8589.231445
8908.820312
9025.466797
9028.671875
9129.108398
8973.864258
8884.342773
8825.693359
9117.133789
9064.433594
8799.482422
8941.532227
9076.109375
8826.733398
8851.794922
9035.436523
8982.862305
8830.824219
9006.889648
8935.790039
9044.747070
8818.887695
8891.581055
9107.559570
8622.832031
8909.196289
8909.414062
8856.576172
8743.991211
8905.857422
9084.573242
8782.035156
9049.724609
8956.425781
8938.193359
8989.619141
9104.392578
8914.321289
8751.249023
9009.380859
8960.946289
8773.805664
8973.694336
9029.858398
9274.674805
8991.080078
8817.846680
8984.220703
9018.718750
8818.140625
9088.012695
8973.914062
8906.024414
8962.968750
8778.985352
8788.148438
8943.817383
8789.938477
8802.836914
8779.400391
8904.707031
8815.438477
8690.361328
9132.367188
9099.249023
8891.613281
9112.278320
8907.454102
9157.392578
8991.904297
8885.053711
9122.582031
8796.771484
8886.428711
9102.080078
8968.533203
8804.983398
8727.597656
9098.200195
8616.988281
8779.750977
8802.337891
9064.802734
8885.176758
8736.111328
9041.700195
9051.437500
8600.047852
9077.715820
9095.444336
8901.844727
8906.807617
8980.928711
8876.445312
8701.707031
9012.144531
8934.951172
8795.821289
8854.953125
8836.278320
9099.729492
8904.898438
8967.422852
9083.381836
8924.081055
8858.135742
8961.338867
8820.534180
8818.327148
8810.955078
9036.394531
8948.590820
8952.903320
8993.587891
8959.832031
8843.036133
8986.944336
8880.194336
8886.449219
8955.378906
9093.637695
9005.758789
8794.041992
9056.541992
8917.385742
8952.933594
9125.312500
8849.597656
8891.050781
8877.392578
8931.200195
8807.311523
8931.468750
8685.468750
8864.223633
8846.384766
8711.288086
9121.379883
8953.895508
9065.653320
8879.714844
8895.454102
9101.341797
8889.048828
8963.324219
8825.562500
9008.452148
9012.068359
8548.897461
8617.660156
9138.044922
8842.200195
8792.882812
9058.793945
8817.461914
8705.645508
9128.554688
8838.517578
8959.850586
8848.822266
9152.708984
9251.401367
8664.267578
8922.930664
9163.840820
9000.246094
8777.636719
8899.452148
8780.929688
8744.142578
8999.155273
8935.575195
8745.218750
8641.008789
8857.569336
8743.061523
8902.546875
9008.022461
8832.249023
8857.850586
9031.973633
9129.023438
8860.591797
8897.014648
8832.875000
8803.045898
8559.934570
8832.151367
9131.219727
8716.031250
8848.802734
8996.195312
8865.998047
8879.997070
8982.439453
9034.259766
8837.608398
8869.255859
8770.665039
8857.118164
8857.287109
9076.691406
8840.024414
8879.348633
8840.170898
8992.678711
9036.421875
8809.026367
8959.579102
9123.856445
9146.824219
8987.351562
9227.824219
8897.124023
8859.065430
8989.365234
8637.769531
8879.748047
8804.646484
8918.276367
8755.891602
9079.893555
8930.051758
9079.745117
9030.498047
9234.847656
9069.569336
8857.508789
8860.881836
8917.594727
9021.881836
8906.373047
8936.745117
8856.077148
8902.541992
8883.678711
8969.936523
8812.398438
9134.896484
8905.193359
9122.022461
8966.238281
8795.539062
8740.477539
8701.232422
8704.688477
9180.101562
8949.284180
8679.780273
9022.477539
9027.235352
9102.152344
8772.192383
8906.761719
9153.435547
9050.951172
9185.244141
9416.586914
8789.528320
9010.947266
9150.990234
8823.573242
8745.963867
8993.687500
8693.330078
8769.057617
8800.272461
8926.060547
8974.479492
8865.590820
8735.520508
9068.247070
8795.053711
9289.432617
9321.729492
8772.567383
8870.032227
8831.428711
8857.720703
8784.890625
8952.920898
9083.322266
8798.628906
9116.475586
9143.868164
8910.542969
8821.751953
8892.162109
9010.737305
8803.764648
8835.468750
8795.097656
9111.688477
8763.526367
8981.798828
9251.472656
9116.669922
9015.939453
9107.333008
9196.494141
8918.938477
8973.968750
8951.092773
9129.272461
8886.604492
8899.805664
9119.111328
9251.826172
9110.624023
9145.461914
9037.381836
8991.542969
9086.598633
8871.593750
8926.128906
8940.379883
9433.891602
8968.896484
8956.248047
9050.125000
8876.664062
8716.264648
8817.426758
9159.531250
8665.065430
9081.692383
9111.571289
8843.134766
8953.373047
9182.811523
9193.875977
9013.364258
9021.235352
9213.316406
9136.467773
8732.375000
9339.715820
8933.374023
9108.052734
8749.086914
8757.022461
9207.768555
9166.099609
8938.584961
9123.585938
9301.361328
8911.530273
8830.435547
9192.882812
8938.024414
9242.654297
9070.405273
8826.687500
8954.688477
9031.310547
9042.481445
8854.783203
8786.574219
8974.391602
9113.969727
8738.313477
8778.309570
9084.498047
8977.350586
8907.396484
9223.781250
9236.646484
8955.883789
8901.309570
9571.435547
9007.507812
8563.526367
9213.902344
9435.066406
9043.087891
8851.625000
9357.548828
9130.421875
9272.105469
9056.085938
9099.271484
8904.479492
9095.590820
9254.240234
9122.523438
8854.618164
9077.079102
9075.973633
9080.072266
9210.022461
9411.266602
9240.212891
9317.932617
9141.035156
8888.906250
9199.891602
9254.185547
8882.308594
8999.110352
9377.179688
9094.077148
8855.951172
8824.333008
8883.016602
8899.083008
9130.234375
9211.877930
9326.204102
9191.904297
9051.952148
8875.276367
8901.281250
9272.452148
9234.909180
8788.952148
9132.209961
9182.157227
8817.734375
9105.173828
9019.364258
9120.689453
8846.807617
9022.572266
8936.197266
9118.935547
8919.333008
9051.493164
8690.626953
8950.759766
8991.474609
9084.658203
8686.943359
9164.145508
9106.705078
9234.606445
8813.142578
9114.632812
9195.537109
8899.240234
8953.454102
9007.220703
8914.222656
8902.688477
9175.749023
9121.119141
9082.851562
8647.064453
8951.622070
9270.653320
9054.289062
8835.553711
8903.471680
9222.196289
9182.875977
8787.714844
9328.398438
9298.502930
8792.169922
```
