## Supplementary material for "Functional connectivity across the human subcortical auditory system using an autoregressive matrix-Gaussian copula graphical model approach with partial correlations": Code: roi-06_mean_ts.txt

```
9819.828125
9996.507812
10120.921875
10231.080078
10087.944336
10077.613281
9713.150391
9976.971680
9840.664062
10163.353516
10248.619141
10284.767578
9746.167969
9842.489258
9682.576172
9915.602539
10240.823242
10125.416016
10339.193359
9981.578125
9757.356445
9791.631836
9968.647461
10192.181641
10154.897461
10094.343750
9972.953125
9894.480469
9643.532227
9819.791992
9812.920898
10279.726562
10025.821289
10021.144531
9894.694336
9594.186523
9750.916016
10007.478516
10200.207031
10188.222656
10353.081055
9966.004883
9773.191406
9707.201172
9748.631836
9756.710938
10209.962891
10166.620117
10238.492188
10168.140625
10155.101562
9738.826172
9720.584961
9690.408203
10003.542969
10314.597656
10488.953125
9905.332031
9994.751953
9909.889648
9903.693359
10221.988281
10200.594727
10150.125000
9885.077148
9847.689453
9911.177734
9965.286133
10047.285156
10356.826172
10203.235352
10010.117188
9938.519531
9808.609375
9830.933594
9558.285156
9875.086914
9986.973633
10139.109375
10151.932617
9811.234375
10069.150391
9740.974609
10221.281250
10415.830078
10109.529297
9914.617188
9866.887695
9944.742188
10330.576172
10333.622070
10088.810547
9866.644531
9946.889648
10026.336914
9795.833008
10092.728516
10369.481445
10199.974609
9994.806641
9820.719727
9840.586914
9365.570312
9660.070312
9966.725586
10322.928711
10103.088867
10004.316406
9817.166992
9707.853516
9799.129883
10092.323242
10225.136719
10331.638672
10227.352539
10009.728516
10012.430664
9716.139648
9884.663086
9766.459961
9790.886719
10079.401367
10252.136719
10012.302734
9933.716797
9804.001953
9458.800781
9583.425781
9855.383789
9743.438477
10016.960938
10244.566406
10104.935547
9804.155273
9766.622070
9735.748047
9636.466797
10160.722656
10186.069336
10228.775391
9805.714844
9975.514648
10000.409180
10122.540039
10236.457031
10154.879883
9953.761719
9940.125000
9693.605469
9859.642578
10060.544922
10144.503906
10433.531250
10373.429688
10090.189453
9705.992188
9805.307617
9972.053711
10194.201172
10195.378906
10219.750977
10149.974609
9662.318359
9515.894531
9564.388672
9868.583984
10156.671875
10067.982422
10061.753906
10110.587891
9771.199219
9764.449219
9854.175781
9916.852539
9991.009766
10258.148438
10086.708984
9789.519531
9760.583984
9756.946289
9821.714844
9794.911133
10223.758789
10273.917969
10151.816406
10006.133789
9819.435547
9778.414062
10028.826172
10232.109375
10277.437500
10293.444336
10042.777344
10007.463867
9861.448242
10087.414062
10355.683594
10214.869141
10216.583984
9925.284180
9725.799805
9697.947266
9764.376953
9978.150391
10233.229492
10085.710938
9777.770508
9839.604492
9878.943359
9616.332031
10052.517578
10136.350586
10127.965820
10116.929688
9766.865234
9732.582031
9559.084961
9743.847656
9996.220703
10015.018555
10128.698242
10088.624023
9751.623047
9729.483398
9760.525391
9909.833008
10160.003906
10220.844727
9988.301758
9677.529297
9541.972656
10066.297852
10146.258789
10140.368164
10169.615234
9994.158203
10047.458984
9629.903320
10008.587891
9837.138672
9890.914062
10268.570312
10077.125000
9965.261719
9867.194336
9719.622070
9781.946289
9999.215820
10047.561523
10223.519531
9906.318359
9845.930664
9691.340820
9753.930664
9920.290039
10170.102539
10114.293945
9963.403320
10221.502930
9850.844727
9657.252930
9965.875000
10202.171875
10178.359375
9960.874023
9715.512695
9845.988281
9700.337891
10188.750977
10232.883789
10009.218750
9785.369141
9836.578125
9787.628906
10101.330078
10247.726562
10254.811523
9914.310547
9767.499023
9830.377930
9755.083008
10247.005859
10186.614258
10094.155273
9978.354492
9828.959961
9809.701172
9699.812500
10064.037109
10106.880859
10193.633789
10122.635742
9818.855469
9920.169922
9620.150391
9727.583984
10058.294922
10047.414062
10141.676758
10227.998047
9868.299805
9835.394531
9698.944336
9632.666016
9563.413086
10023.644531
9921.296875
10180.402344
10093.831055
10095.063477
9922.044922
9868.186523
9577.266602
9761.194336
10201.488281
10157.096680
10071.482422
10026.409180
10034.759766
9681.612305
9748.899414
10003.883789
9780.916016
10305.294922
9995.272461
10022.499023
10013.901367
9724.267578
9943.730469
9904.395508
10171.526367
10318.509766
10041.091797
9703.824219
9737.912109
9903.878906
10031.223633
10187.414062
10264.843750
10008.666016
9666.347656
9796.490234
9805.749023
9974.216797
10231.188477
10084.872070
9867.661133
9871.939453
9765.259766
9579.685547
9662.679688
9696.451172
9653.985352
10142.833984
10157.162109
10099.029297
9804.898438
9477.462891
10019.762695
9884.190430
10037.818359
10312.299805
10222.296875
9816.222656
9886.994141
9779.391602
9481.470703
9690.516602
10044.063477
9904.527344
10076.604492
10047.208984
9912.759766
9706.585938
9826.878906
9734.337891
9674.674805
10089.550781
10017.053711
10311.372070
9851.418945
9735.888672
9772.756836
9566.896484
9656.794922
9672.605469
10077.393555
10051.287109
10168.358398
10008.410156
10017.008789
9908.855469
9666.492188
9606.073242
9650.000977
9883.165039
10124.919922
10232.548828
9926.653320
9796.889648
9801.666992
9649.938477
9889.137695
9928.075195
10200.720703
9814.517578
9943.851562
9715.861328
9844.792969
10110.304688
10109.663086
10021.510742
10310.330078
10122.080078
9595.524414
9669.858398
9560.253906
9926.054688
9940.512695
10090.791016
9961.250000
9950.019531
9663.648438
9774.516602
9896.691406
10300.597656
10147.222656
10131.931641
9964.241211
9660.800781
9825.460938
9651.196289
9640.822266
10114.486328
10023.269531
9915.497070
9942.177734
9860.852539
9509.057617
9698.380859
9490.885742
9800.450195
9927.660156
10226.343750
10030.982422
9851.275391
9818.101562
9682.896484
9693.715820
9876.620117
10115.592773
10214.716797
10093.699219
9950.382812
9957.166016
9567.261719
9632.742188
9776.193359
10058.601562
10063.230469
10082.196289
9812.691406
9696.892578
9721.353516
9604.721680
10019.334961
10000.788086
9887.132812
10033.577148
9657.978516
10098.246094
9839.906250
9922.985352
9725.563477
9638.644531
9806.716797
10006.020508
10047.186523
10002.147461
9864.035156
9680.570312
9781.518555
9834.249023
10107.259766
10290.912109
9966.613281
9660.305664
9637.262695
9888.288086
9823.940430
10113.736328
9918.134766
10065.121094
9673.600586
9924.902344
9873.326172
9483.088867
9387.752930
9738.922852
9810.808594
10436.450195
10019.488281
10010.935547
9565.552734
9770.071289
9679.215820
10210.632812
10053.552734
9913.672852
9831.550781
9607.111328
9674.803711
9898.287109
10103.593750
10200.414062
10086.810547
9833.811523
9701.722656
9773.422852
9729.583984
9776.765625
9954.508789
10231.187500
9976.658203
9991.784180
9663.081055
9852.449219
10145.058594
10059.433594
10173.296875
10027.385742
9791.826172
9700.328125
10124.947266
10414.202148
10060.548828
9879.375977
9939.541016
9880.800781
9647.934570
9817.337891
10174.543945
10238.055664
9998.401367
10109.652344
9984.737305
9790.994141
9646.750000
9857.624023
9600.014648
9785.123047
10082.891602
10001.148438
10213.657227
10095.366211
10067.364258
9905.449219
9825.890625
9714.268555
9621.803711
9734.890625
9690.164062
10148.263672
9955.529297
9895.531250
9932.955078
9581.527344
9645.514648
9878.500977
10022.375000
9987.254883
10134.209961
9755.040039
9720.844727
9739.036133
9648.420898
9858.396484
10050.226562
10076.311523
9933.040039
9795.377930
9712.677734
9622.945312
9648.492188
9761.264648
10132.974609
10184.939453
9956.708008
10084.182617
9607.680664
9572.467773
9799.279297
10139.859375
9899.720703
10028.639648
9965.315430
9756.196289
9687.484375
9809.473633
10097.614258
9979.300781
10148.866211
9902.367188
9916.914062
9427.082031
9823.118164
9842.035156
9944.711914
10016.271484
9938.907227
9731.292969
9477.791016
9796.026367
9994.554688
10062.355469
10088.063477
10000.714844
9605.460938
9509.646484
9791.093750
9405.698242
9752.206055
10068.725586
10195.098633
9756.877930
9642.086914
9670.632812
9521.513672
10144.434570
10234.127930
9864.757812
9899.930664
9743.212891
9795.927734
9643.496094
9507.714844
9990.486328
9965.681641
10098.050781
10046.509766
9703.271484
9489.492188
9916.694336
10169.261719
9999.385742
10244.769531
9988.125977
9854.596680
9646.131836
9895.943359
9960.263672
9967.913086
9759.517578
9956.079102
9836.861328
9624.809570
9793.069336
10120.734375
10159.286133
9897.441406
9819.477539
9672.275391
9697.446289
9957.024414
9894.168945
9947.426758
9919.984375
9787.675781
9602.478516
9524.355469
9609.538086
9999.716797
10085.159180
10042.457031
9995.412109
9877.768555
9469.949219
9534.001953
9375.199219
9944.476562
10036.139648
9836.362305
9848.643555
9502.181641
9834.181641
9972.640625
9872.343750
9716.778320
9738.007812
9438.548828
9622.615234
10136.912109
10159.750977
9939.240234
9705.876953
9740.737305
9850.701172
10080.512695
10101.410156
9729.888672
9657.639648
10077.640625
10245.941406
9764.836914
9653.154297
9586.619141
9758.038086
10147.598633
10233.463867
9922.224609
9751.416016
9891.973633
9899.480469
9882.028320
10000.852539
9997.701172
9934.272461
9934.125000
10047.746094
9629.202148
9699.807617
9598.934570
9818.581055
9854.766602
9937.013672
9974.785156
9713.007812
9731.449219
9658.445312
9694.508789
9808.341797
9840.022461
10303.205078
9890.149414
9827.588867
9427.919922
9749.115234
9521.332031
9733.781250
9646.549805
9840.888672
9997.397461
9809.943359
9581.551758
9888.080078
9699.483398
9410.054688
9865.458008
10052.949219
9919.251953
9981.471680
9913.322266
9626.866211
9565.149414
9626.068359
9632.371094
10053.129883
9994.148438
10017.729492
9607.414062
9450.072266
9664.125977
9936.566406
10003.283203
9974.363281
9733.282227
9797.748047
9694.048828
9734.974609
9636.023438
9269.138672
9638.281250
10118.224609
9923.904297
10199.370117
10097.667969
10162.320312
9789.004883
9941.231445
9721.625977
9673.291992
9573.399414
10196.701172
10027.606445
10068.218750
9806.044922
10019.143555
9694.901367
9500.599609
9734.908203
9700.130859
9783.697266
10019.129883
10240.437500
10005.656250
9984.570312
9890.155273
9725.758789
9496.671875
9541.532227
9509.607422
9690.187500
9494.310547
9654.773438
9555.942383
9871.166016
9802.036133
9854.552734
9725.681641
9714.402344
9654.932617
9922.805664
9655.935547
10184.882812
9774.841797
9905.186523
10260.963867
10147.201172
9917.684570
9853.312500
9660.477539
9725.297852
9476.970703
9597.622070
9438.160156
9591.787109
9305.968750
9325.082031
9677.617188
9970.695312
9966.272461
9939.078125
9752.497070
9483.442383
9588.634766
9691.058594
9622.552734
9997.470703
10162.360352
9978.014648
10226.651367
9852.523438
9695.787109
9578.373047
9517.656250
9802.097656
9433.860352
9991.029297
9895.300781
9604.577148
9617.123047
9837.183594
9990.228516
9896.666016
9998.820312
9918.510742
10138.544922
9888.580078
9708.458984
10107.710938
9954.061523
9945.518555
9880.224609
9644.638672
9533.332031
10167.177734
9993.729492
9513.620117
9636.640625
9756.279297
9668.346680
9717.884766
9886.625000
9795.625977
9960.039062
9953.514648
9758.957031
9619.974609
9618.960938
9760.853516
9959.162109
10238.282227
10083.562500
9760.484375
9587.454102
9706.790039
9705.962891
9676.854492
9516.908203
9589.189453
9481.878906
9468.452148
9579.816406
9501.200195
9514.052734
9821.019531
10256.312500
10346.505859
10199.093750
9596.902344
```
