## Supplementary material for "Functional connectivity across the human subcortical auditory system using an autoregressive matrix-Gaussian copula graphical model approach with partial correlations": Code: roi-07_mean_ts.txt

```
11265.685547
11422.392578
11302.730469
11388.871094
11153.650391
11228.139648
11166.832031
11225.897461
11282.300781
11436.758789
11299.639648
11278.584961
11175.266602
11043.903320
11128.259766
11405.616211
11152.358398
11250.246094
11200.514648
11124.433594
11099.466797
11099.009766
11403.277344
11336.690430
11285.826172
11275.063477
11255.180664
11211.191406
11261.999023
11071.862305
11241.482422
11369.850586
11145.298828
11243.806641
11209.343750
11168.318359
11105.910156
11186.979492
11280.422852
11371.079102
11388.913086
11083.797852
11088.584961
11305.868164
11011.846680
11195.634766
11316.332031
11447.375977
11315.836914
11255.545898
11179.266602
11280.391602
11259.401367
11228.141602
11247.764648
11298.920898
11369.472656
11254.561523
11209.592773
11241.455078
11398.676758
11374.063477
11345.469727
11280.758789
11243.696289
11182.738281
11133.862305
11149.951172
11175.849609
11397.249023
11274.371094
11195.761719
11210.108398
11400.803711
11082.842773
11138.603516
11257.280273
11357.380859
11218.669922
10989.207031
11348.804688
11165.183594
11167.133789
11340.695312
11257.191406
11141.368164
11248.716797
11190.573242
11130.924805
11170.543945
11387.777344
11367.601562
11173.308594
11370.312500
11119.809570
11116.176758
11334.314453
11365.558594
11277.461914
11323.155273
11110.114258
11146.213867
10940.336914
11043.461914
11111.553711
11197.024414
11142.147461
11323.083008
11102.222656
11146.950195
11227.358398
11318.713867
11215.537109
11345.877930
11243.858398
11164.820312
11217.047852
11239.649414
10996.976562
11079.813477
11234.987305
11236.898438
11247.566406
11144.671875
11083.430664
11026.712891
11209.750977
11106.657227
11017.045898
11088.906250
11263.512695
11278.576172
11278.699219
11036.961914
11197.597656
11160.252930
11156.936523
11325.798828
11450.056641
11230.301758
11245.172852
11161.350586
11173.000000
11283.971680
11385.416992
11375.068359
11219.858398
11258.443359
11191.298828
11276.080078
11444.032227
11289.449219
11213.750977
11311.514648
11208.285156
11188.428711
11156.489258
11270.550781
11261.498047
11336.672852
11228.858398
11155.232422
11076.418945
11114.727539
10934.241211
11120.663086
11158.985352
11337.277344
11359.150391
11108.816406
11377.077148
11075.172852
11125.516602
11243.814453
11302.083984
11326.616211
11166.855469
11282.493164
11301.851562
11173.168945
10996.789062
11279.929688
11325.049805
11269.513672
11262.006836
11299.556641
11261.773438
11217.954102
11338.202148
11313.225586
11284.100586
11250.108398
11346.084961
11283.491211
11107.078125
11278.268555
11310.180664
11315.186523
11177.193359
11309.824219
11073.160156
11172.166016
11105.478516
11093.552734
11308.505859
11185.350586
11111.482422
11203.458984
11065.056641
10964.012695
11086.839844
11204.282227
11229.386719
11143.188477
11107.416016
11218.340820
11269.343750
11090.785156
11243.753906
11218.493164
11160.365234
11021.876953
11077.038086
11108.464844
11116.243164
11094.394531
11241.531250
11209.113281
11016.094727
11150.157227
11316.652344
11199.763672
11221.391602
11105.064453
11303.723633
11252.483398
11027.210938
11238.143555
11115.093750
11052.721680
11188.327148
11351.663086
11185.708008
11070.504883
11269.635742
11204.588867
11129.666016
11073.990234
11379.022461
11382.276367
11269.833984
11168.300781
11185.773438
11083.651367
11319.509766
11479.346680
11267.495117
11057.688477
11224.585938
11143.428711
11062.069336
11336.207031
11339.552734
11130.563477
11106.679688
11222.688477
11216.016602
11176.264648
11238.042969
11431.364258
11095.014648
11004.025391
11193.243164
11238.274414
11255.675781
11257.571289
11373.842773
11066.036133
11217.689453
11094.077148
11055.795898
11347.181641
11282.555664
11192.382812
11194.875977
11190.131836
11312.239258
10928.342773
11328.727539
11301.209961
11249.000000
11130.600586
11332.168945
11135.055664
11156.699219
11086.902344
11090.320312
11200.571289
11073.056641
11225.069336
11179.911133
11153.995117
11007.500000
11150.857422
11036.108398
11271.313477
11161.010742
11088.518555
11116.319336
11178.974609
11141.924805
11183.552734
11203.471680
11152.699219
11219.835938
11346.818359
11310.850586
11303.491211
10962.244141
11206.646484
11228.673828
11028.988281
11247.223633
11214.014648
11355.415039
10990.808594
11155.133789
11316.524414
11241.300781
11184.609375
11401.056641
11290.692383
11046.063477
11148.444336
11183.738281
11115.614258
11354.430664
11211.883789
11077.368164
11083.833008
10996.606445
11197.616211
11032.708008
11167.655273
11424.421875
11285.782227
11145.044922
11173.240234
11039.734375
11132.358398
11088.989258
11080.250000
11150.021484
11296.375977
11281.542969
11002.476562
11002.551758
11224.762695
11230.655273
11011.428711
11357.643555
11215.563477
11106.641602
11129.891602
11190.785156
11046.176758
10964.022461
10975.386719
11133.792969
10975.816406
11216.858398
11272.374023
11152.747070
11074.071289
10965.100586
11047.084961
11057.886719
11221.636719
11065.188477
11174.000000
10933.794922
11061.099609
11194.439453
11003.132812
11098.836914
10994.894531
11096.580078
11283.195312
11384.861328
11113.847656
10871.342773
11011.188477
11219.719727
11181.977539
11148.149414
11239.719727
11318.977539
11122.156250
11108.289062
11182.535156
11147.299805
11001.274414
11101.332031
10974.347656
11271.867188
11015.249023
11163.098633
11088.428711
11178.635742
11258.491211
11211.615234
11046.569336
11150.973633
11201.516602
11178.156250
10942.101562
11180.839844
11135.866211
10935.602539
11274.427734
11111.393555
10885.050781
11220.490234
11154.894531
11173.560547
11150.367188
11261.058594
11138.661133
11181.285156
11326.380859
11094.040039
11022.340820
11141.323242
11227.258789
11248.956055
11000.022461
10946.510742
11068.631836
11083.914062
11058.400391
11151.433594
10976.061523
11053.725586
11183.394531
11040.425781
11149.041016
11174.041016
11097.764648
11077.499023
11212.486328
11337.726562
11253.084961
11074.144531
11180.683594
11243.934570
10984.180664
10978.280273
11102.575195
11314.166016
11054.277344
11107.865234
11209.954102
10977.003906
11203.855469
11065.707031
11174.188477
11175.641602
11122.122070
11180.749023
11139.613281
11356.083984
11253.552734
11183.350586
11039.409180
11116.763672
11039.662109
11229.807617
11308.837891
11217.058594
11039.289062
11146.349609
11119.183594
10886.068359
11207.797852
11305.860352
11070.881836
11045.660156
10916.227539
10794.588867
10872.792969
11090.427734
10959.316406
11134.081055
11099.535156
11218.062500
11052.798828
10931.975586
10875.690430
11061.849609
11094.605469
11145.039062
11236.252930
10986.665039
11081.105469
11124.602539
11053.255859
11323.868164
11165.235352
11189.344727
11016.933594
11146.188477
10852.022461
11006.719727
11146.586914
11280.352539
11000.350586
11188.523438
10971.553711
11011.984375
11011.017578
10894.681641
11083.779297
11261.843750
11145.778320
10967.595703
10931.717773
11001.303711
11094.069336
11010.297852
11114.277344
11049.844727
10947.987305
10931.611328
11265.466797
11246.219727
11071.007812
11141.434570
10973.706055
11080.552734
10958.089844
11189.978516
11198.002930
11075.844727
11126.217773
11185.199219
11110.386719
11074.696289
11055.253906
10967.461914
10998.006836
11173.441406
11184.696289
11199.969727
11010.171875
11115.499023
11086.124023
10803.141602
11051.148438
11160.440430
11136.813477
10828.399414
10955.068359
11108.363281
11146.369141
11142.682617
11199.049805
10864.792969
11082.722656
11110.403320
11149.548828
11138.455078
11143.264648
11182.457031
11047.249023
11176.545898
10976.070312
10925.117188
11220.029297
11097.694336
10982.295898
11053.277344
10992.841797
10880.141602
10920.841797
11184.298828
11119.678711
11140.438477
11144.506836
11124.481445
11059.204102
11055.087891
11093.105469
11358.942383
11189.553711
11093.518555
11204.151367
11040.420898
11084.600586
11101.047852
11283.407227
11121.584961
11085.207031
11022.730469
10969.983398
11010.170898
11001.839844
11269.897461
11238.466797
11110.893555
11148.197266
10956.970703
11020.933594
11214.504883
11236.539062
11188.308594
11218.436523
10861.196289
11044.230469
10955.005859
10986.783203
10820.131836
11031.870117
11254.997070
11214.636719
11023.331055
11103.627930
11008.660156
11098.106445
11143.862305
11316.160156
11166.913086
11172.556641
11124.256836
10998.597656
10943.627930
11131.014648
11053.621094
11152.163086
11050.644531
11091.425781
11085.454102
11114.871094
11119.461914
11143.781250
11122.756836
10957.150391
11062.368164
11062.296875
11014.233398
11100.204102
10971.342773
11120.592773
11112.144531
11080.210938
10968.525391
11039.840820
11140.762695
11344.471680
11213.759766
11162.492188
11007.874023
11025.995117
11125.429688
11148.406250
11119.093750
11180.670898
11104.624023
10967.120117
10977.108398
11105.652344
10989.139648
11044.681641
10996.730469
11054.773438
11238.839844
10948.550781
10898.208984
11157.401367
11024.682617
11051.274414
11170.878906
11183.722656
11069.999023
11141.781250
11169.615234
11236.545898
11036.159180
10964.500000
11168.024414
10887.137695
11016.475586
11103.061523
11174.116211
10978.605469
10984.483398
11072.179688
11107.080078
11265.311523
11151.192383
11097.102539
10988.092773
11342.147461
11132.434570
11020.707031
11120.611328
10880.600586
11077.977539
11234.944336
11339.389648
11107.552734
10945.037109
11107.289062
11041.062500
11170.769531
11381.950195
11133.075195
11200.121094
10937.597656
10980.092773
11071.984375
10923.714844
11053.058594
11014.207031
10948.896484
10926.355469
11090.044922
10898.643555
10947.644531
11041.290039
11014.929688
11175.243164
11141.816406
11127.420898
10808.942383
10785.688477
10882.430664
10927.911133
11002.202148
10896.744141
11042.600586
11125.719727
11168.050781
11086.833008
10953.418945
11071.077148
10953.746094
11044.312500
11285.693359
11263.686523
11232.847656
11191.182617
10970.114258
10907.608398
11011.839844
11020.376953
11113.346680
11177.204102
11128.336914
10890.549805
10999.731445
11097.739258
10976.423828
10969.165039
11085.864258
11091.639648
11005.519531
10882.772461
11047.000977
10896.666992
10696.146484
11003.709961
10972.618164
10852.645508
11167.111328
11150.790039
11009.754883
10926.812500
11056.324219
10871.650391
11055.656250
10959.759766
10864.848633
11133.294922
11224.144531
11143.290039
11000.366211
11023.865234
10829.930664
10962.541992
11076.959961
10965.339844
11058.805664
11152.813477
11148.778320
11134.246094
11082.113281
10997.888672
10694.816406
11026.298828
10807.040039
10841.160156
10654.193359
10697.249023
10839.563477
10855.434570
10888.045898
11196.877930
11105.343750
10933.660156
11079.480469
11102.035156
11003.878906
10964.823242
11078.685547
11165.499023
10903.293945
11124.315430
11039.868164
10898.308594
10865.934570
11001.507812
10863.696289
10873.364258
10830.264648
10846.404297
10864.925781
10759.011719
10658.792969
10788.522461
10893.083984
11149.125977
10987.436523
10934.456055
11081.932617
11006.758789
10933.917969
11051.025391
11162.605469
11149.875977
11089.540039
11112.988281
10956.035156
10858.580078
10941.555664
11030.567383
10870.272461
10957.600586
11115.222656
11215.508789
11015.204102
11126.342773
11144.499023
10919.847656
10951.967773
10753.069336
11215.511719
11230.399414
11254.765625
11082.691406
11158.218750
11159.723633
11190.225586
10987.263672
11033.960938
10965.002930
11280.058594
11138.618164
10896.639648
10777.207031
10910.936523
10866.304688
10876.501953
10944.366211
11050.442383
10926.188477
10914.316406
10664.564453
10758.878906
10965.845703
11047.790039
11084.493164
11226.669922
11063.584961
10881.709961
11004.358398
10874.148438
10838.416016
10793.598633
10806.383789
10779.675781
10847.485352
10757.125000
10693.308594
10990.009766
10833.173828
11014.824219
11178.124023
11166.350586
10990.301758
11044.382812
```
