## Supplementary material for "Functional connectivity across the human subcortical auditory system using an autoregressive matrix-Gaussian copula graphical model approach with partial correlations": Code: roi-08_mean_ts.txt

```
12463.111328
12378.402344
12336.753906
12368.034180
12354.236328
12403.862305
12303.834961
12292.197266
12203.873047
12245.985352
12377.366211
12197.931641
12224.907227
12277.079102
12302.019531
12119.945312
12210.522461
12202.743164
12286.043945
12096.898438
12313.711914
12379.999023
12281.735352
12240.247070
12267.510742
12337.910156
12181.238281
12369.873047
12326.433594
12178.748047
12102.943359
12219.468750
12350.708984
12190.606445
12254.382812
12264.601562
12136.360352
12005.792969
12219.173828
12436.310547
12248.639648
12195.349609
12251.101562
12263.701172
12235.947266
12158.731445
12297.474609
12310.041992
12273.077148
12333.382812
12245.702148
12288.256836
12249.992188
12055.690430
12250.364258
12332.537109
12313.284180
12206.335938
12349.627930
12246.667969
12098.423828
12216.389648
12289.138672
12181.528320
12267.502930
12308.772461
12187.244141
12127.986328
12182.592773
12257.001953
12153.564453
12101.248047
12216.878906
12190.821289
12253.502930
12217.056641
12101.724609
12262.898438
12271.450195
12121.353516
12310.458984
12185.808594
12111.909180
12441.726562
12202.222656
12219.599609
12336.064453
12300.608398
12168.647461
12321.215820
12406.428711
12233.941406
12276.380859
12323.607422
12111.242188
12246.843750
12360.809570
12170.924805
12211.742188
12150.352539
12182.029297
12150.037109
12150.342773
12246.910156
12067.836914
12126.352539
12198.274414
12179.031250
12164.114258
12268.114258
12179.485352
12045.731445
12194.252930
12202.663086
12215.199219
12093.123047
12200.483398
12204.591797
12080.691406
12079.187500
12064.177734
12216.650391
12138.418945
12016.100586
12048.691406
12136.002930
12261.592773
12052.409180
12052.283203
12147.642578
12285.967773
12283.076172
12098.952148
12220.021484
12245.422852
12169.282227
12115.553711
12283.737305
12223.648438
12075.459961
12215.851562
12200.559570
12186.019531
12127.345703
12246.152344
12206.716797
12145.016602
12269.667969
12127.877930
12111.851562
12192.433594
12227.095703
12212.895508
12125.331055
12138.306641
12191.101562
12246.689453
12069.494141
12282.456055
12155.897461
12203.704102
12052.612305
12160.737305
12139.043945
12010.822266
12055.284180
12155.408203
12189.886719
12041.092773
12121.523438
12123.063477
12122.255859
12033.002930
12096.180664
12160.261719
12113.362305
12098.083008
12161.795898
12195.767578
12106.270508
11989.994141
12056.914062
12083.738281
12132.822266
12102.655273
12194.970703
12166.136719
11981.915039
12122.510742
12143.510742
12106.529297
12220.509766
12046.103516
12165.227539
12242.860352
12077.935547
12213.795898
12239.219727
12057.423828
12261.892578
12187.662109
12134.388672
12104.693359
12045.709961
12156.259766
12183.689453
12052.410156
12187.273438
12179.429688
12104.980469
12200.424805
12225.227539
12052.791992
12190.123047
12060.940430
12132.226562
12151.395508
12055.916992
11951.728516
12077.814453
12224.189453
12167.554688
12155.729492
12140.857422
11991.366211
12156.100586
12079.866211
12138.391602
11994.033203
12230.122070
12117.801758
12036.406250
12059.003906
12126.662109
12080.278320
12022.993164
12141.670898
12102.336914
12015.229492
11931.283203
12080.420898
12069.441406
11988.239258
12031.843750
12124.377930
12162.186523
11976.073242
12030.659180
12169.190430
12103.633789
12018.948242
12208.342773
11943.314453
12039.904297
12150.325195
12144.913086
12093.857422
12049.794922
12145.717773
12033.366211
11927.001953
12043.362305
12106.388672
12037.048828
12031.166016
12155.865234
12107.247070
11839.498047
12238.042969
12164.797852
12037.749023
12201.337891
12105.436523
12128.904297
12089.556641
12166.929688
12157.006836
12007.112305
12197.927734
12039.733398
12001.938477
12228.793945
12177.539062
12092.757812
12008.618164
12272.560547
12128.743164
12001.083984
12151.634766
12116.934570
12135.385742
12030.448242
12154.284180
12068.222656
12012.607422
12057.445312
12264.373047
12208.423828
12117.071289
12075.264648
12030.132812
12095.474609
12124.215820
11968.648438
11968.448242
12026.447266
12197.324219
12060.112305
12062.209961
12064.405273
12057.258789
12142.657227
12076.454102
11942.825195
12022.641602
12056.679688
12114.373047
12069.055664
11991.028320
12094.814453
12170.446289
12034.903320
12116.083008
12094.115234
12128.347656
11975.752930
12145.841797
12125.827148
12027.362305
11996.133789
12167.712891
12014.864258
11983.162109
12145.452148
12031.607422
12032.050781
12023.721680
12194.331055
12060.706055
11995.520508
12070.750977
12061.131836
12074.068359
12007.367188
12077.560547
12159.018555
12042.250977
11992.386719
11997.194336
12056.105469
12007.675781
11909.923828
11984.094727
12179.159180
12076.784180
11998.540039
11883.593750
12117.555664
11957.395508
12043.752930
12266.355469
12273.910156
12078.596680
12018.135742
12088.983398
12123.233398
12074.851562
12033.478516
12004.845703
12057.324219
12215.141602
12137.606445
11979.594727
12188.834961
12059.010742
12066.801758
12074.360352
12022.242188
12086.154297
12173.694336
12065.218750
12073.332031
12036.119141
12056.541016
12009.486328
11926.832031
12129.812500
12179.072266
12175.016602
12078.132812
12081.672852
12100.362305
12027.164062
11952.622070
11969.568359
12189.324219
12158.384766
12011.940430
12007.830078
12129.162109
12057.762695
12062.705078
12014.022461
12213.940430
12074.625000
12034.982422
12047.240234
12199.583984
12008.112305
12143.915039
12189.850586
12021.737305
12105.325195
11974.623047
12165.403320
12141.008789
11988.428711
11957.887695
12019.181641
12113.387695
12072.111328
12006.113281
12114.825195
11970.285156
11968.465820
12150.382812
12106.248047
12134.920898
12067.064453
12125.148438
12100.518555
12143.103516
12044.197266
12230.774414
12101.380859
12157.627930
12087.630859
11976.912109
12049.539062
12113.736328
12106.607422
11987.369141
11996.262695
12238.294922
12103.475586
12106.820312
12060.658203
11980.315430
11999.369141
12053.805664
12244.632812
12232.389648
12206.372070
12091.915039
12095.889648
12124.064453
12069.196289
12032.384766
12087.548828
12068.242188
12020.478516
11940.747070
12114.897461
11980.824219
12057.310547
12142.716797
12011.089844
12009.867188
12115.783203
12057.112305
12077.162109
12116.865234
11906.716797
11929.955078
12096.998047
12016.741211
12070.360352
12173.846680
11881.595703
12048.094727
12091.153320
12053.784180
11945.525391
12138.053711
12135.791992
12082.659180
12134.158203
12026.155273
12000.939453
11864.747070
12036.457031
11999.641602
12128.076172
11981.613281
12014.332031
11857.887695
12110.910156
12014.808594
11979.352539
11917.561523
12032.059570
11972.906250
11989.666016
12065.940430
11997.290039
12088.130859
11871.164062
12079.154297
12033.632812
12013.188477
12099.827148
12137.200195
12042.250977
11963.986328
11999.410156
12041.618164
12018.774414
12164.936523
12028.643555
11895.735352
11888.333984
11996.717773
12050.478516
11950.092773
11946.664062
12061.136719
12097.735352
12053.365234
12034.429688
12023.787109
11951.250977
12127.268555
11994.283203
12123.062500
12086.320312
11990.611328
12155.605469
12158.256836
11917.250977
11926.814453
12093.613281
12085.134766
12039.604492
12103.393555
12094.193359
12094.972656
12050.371094
11990.717773
12056.488281
11947.468750
12020.425781
12038.696289
12134.332031
11990.093750
11988.676758
11962.920898
11949.506836
12065.176758
12141.808594
12022.118164
12028.520508
11939.227539
12111.150391
12030.193359
11967.884766
12007.679688
12112.406250
11929.740234
11864.766602
12157.138672
12028.306641
11961.947266
12009.024414
12107.652344
11936.681641
11965.266602
12015.772461
12128.891602
11982.045898
11965.083008
12038.165039
11992.900391
12008.156250
11965.258789
11902.166016
11999.937500
12009.624023
11951.227539
11943.888672
12060.489258
12022.748047
12096.833008
12101.474609
12072.209961
12096.014648
12067.508789
12046.250977
12006.253906
11883.969727
12007.093750
12056.375977
12146.896484
11940.985352
12035.020508
12035.766602
12067.496094
11856.530273
12079.117188
12010.592773
12019.649414
12001.300781
12039.076172
11951.179688
11930.613281
12045.208984
12012.308594
11999.141602
12047.763672
12073.123047
11908.885742
12031.741211
11974.139648
12135.024414
12004.405273
11862.872070
11914.929688
11891.352539
11875.002930
12048.130859
12034.244141
11987.792969
11983.055664
12057.346680
11887.388672
11991.255859
12079.115234
12013.434570
12078.631836
11936.333984
12060.309570
12005.023438
11878.687500
11934.670898
12041.462891
12038.961914
11860.172852
12070.258789
11981.829102
11946.349609
12033.077148
11933.602539
12061.164062
11986.802734
11914.913086
12029.014648
12051.740234
11920.466797
11905.246094
12004.825195
11999.322266
11953.943359
12076.741211
11907.406250
12006.022461
11953.834961
12004.492188
11933.575195
11960.642578
12039.923828
11867.571289
11832.333984
11965.474609
12009.989258
11969.500977
11841.124023
11862.262695
11887.181641
11910.315430
11936.309570
11932.990234
12014.391602
11877.832031
11950.669922
11869.746094
11781.272461
12045.118164
11952.941406
11813.517578
11903.058594
11845.041016
11865.699219
11933.329102
12017.590820
11947.425781
11982.833008
11948.021484
11879.612305
11959.444336
11881.122070
12026.077148
11960.881836
12004.799805
12126.346680
11987.510742
12031.652344
11977.106445
11890.768555
12046.044922
11939.882812
11980.825195
11934.944336
12097.762695
11977.483398
11883.604492
11982.316406
12064.211914
11961.500000
11847.319336
12030.802734
11870.395508
11858.670898
11909.225586
11817.347656
11875.339844
11972.424805
11965.149414
11846.856445
12095.621094
11871.829102
11835.822266
11974.955078
11910.347656
11935.301758
11934.687500
11880.814453
11917.894531
11968.505859
11997.170898
11828.434570
11803.170898
12031.923828
11979.075195
11941.710938
12008.931641
11905.891602
11961.293945
11828.902344
11892.420898
11993.625977
11993.706055
11899.449219
11918.168945
11997.131836
11925.033203
11939.441406
11826.131836
12072.808594
11931.074219
11900.982422
11925.968750
11821.097656
11933.708984
11896.032227
11942.816406
11975.899414
11843.868164
11925.384766
12026.519531
11865.591797
11868.628906
11730.443359
11656.781250
11808.499023
11845.778320
11807.833008
11813.923828
11764.368164
11823.929688
11788.417969
11896.688477
11865.758789
11738.033203
11962.625000
12032.892578
11927.560547
11879.084961
11908.054688
12066.771484
12103.649414
11926.372070
11803.038086
11878.742188
11977.198242
12001.007812
11851.375000
11994.409180
11802.371094
11889.914062
11949.743164
11940.029297
11805.152344
11775.087891
11826.978516
11701.722656
11710.464844
11807.447266
11926.760742
11823.344727
11991.395508
11925.529297
11829.688477
11835.934570
11791.564453
11972.090820
11946.225586
11984.040039
11968.829102
11935.954102
11964.134766
11893.217773
11988.086914
11900.733398
11846.186523
11863.013672
11791.875000
11721.637695
11645.561523
11709.962891
11756.326172
11870.522461
11961.877930
11904.969727
11876.762695
11878.719727
12027.063477
11921.066406
11946.958008
11951.717773
11981.780273
11887.605469
11821.467773
11921.325195
11929.702148
11973.627930
11882.878906
11857.389648
11846.798828
12021.819336
12011.646484
11927.608398
12029.602539
11968.831055
11968.115234
11986.236328
11995.823242
12173.875000
12093.044922
12042.479492
12069.690430
12064.770508
12016.728516
11945.585938
12029.677734
12062.113281
11863.215820
12026.299805
11986.897461
11763.623047
11970.744141
11944.251953
11737.938477
11768.808594
11883.382812
11901.897461
11877.759766
11789.516602
11863.700195
11892.666016
11790.962891
11743.216797
11912.865234
11887.593750
11757.274414
11873.436523
11986.322266
11897.530273
11902.561523
11927.630859
11894.391602
11822.791016
11885.826172
11821.220703
11833.281250
11720.130859
11818.478516
11898.056641
11966.464844
11915.802734
11856.471680
11708.767578
```
