## Supplementary material for "Functional connectivity across the human subcortical auditory system using an autoregressive matrix-Gaussian copula graphical model approach with partial correlations": Code: roi-09_mean_ts.txt

```
12145.819336
12161.529297
11990.689453
12070.649414
11981.064453
12008.878906
12007.525391
11928.292969
11942.729492
11952.044922
11970.866211
11976.324219
11947.427734
12093.785156
12026.014648
11911.112305
12051.446289
12094.774414
12060.500000
11976.798828
12061.375000
12076.785156
12067.843750
11999.040039
12095.085938
12009.236328
11941.332031
11979.826172
12073.849609
11996.531250
11841.686523
12116.958008
11941.966797
11993.375000
12007.684570
12139.552734
11945.082031
11915.603516
12006.208008
12039.619141
11973.644531
11904.024414
12026.943359
11998.739258
12019.965820
11888.549805
12047.587891
11973.034180
11938.771484
11951.012695
11963.371094
12033.600586
11922.470703
11893.925781
11926.369141
12080.951172
11944.083008
11964.965820
11984.909180
11972.835938
11885.639648
12040.163086
11999.278320
11972.699219
11945.538086
11932.857422
11962.790039
11870.767578
11954.688477
11885.580078
11958.976562
11958.927734
11869.660156
12067.268555
11972.816406
11870.284180
11979.053711
11923.451172
11967.628906
11904.590820
12039.919922
12002.974609
11873.077148
12013.201172
11938.534180
11971.733398
12014.899414
12063.943359
12019.664062
12006.330078
12018.505859
11754.250000
12077.840820
12013.738281
11950.603516
11867.532227
11966.488281
11984.166016
11919.795898
11983.271484
11991.208984
11940.154297
11967.840820
11957.007812
11790.986328
11883.554688
11869.172852
11886.756836
11963.646484
12073.300781
11896.404297
11827.902344
12033.159180
11937.018555
11968.639648
11926.165039
11968.253906
11989.852539
11905.048828
11894.043945
11893.431641
11907.705078
11886.970703
11778.706055
11725.396484
11803.873047
11867.960938
11787.862305
11817.749023
11826.679688
11984.698242
11880.806641
11800.291016
11874.143555
12004.523438
12043.769531
11780.998047
12055.559570
11936.606445
11789.770508
11852.068359
12002.293945
11935.341797
11909.346680
11956.107422
11834.047852
11927.599609
12012.891602
12056.579102
11928.155273
11971.853516
11957.333008
11936.695312
11877.822266
11856.607422
11999.322266
12004.492188
11824.696289
11806.547852
11919.154297
11756.823242
11764.028320
11895.147461
11852.757812
11744.883789
11738.074219
11881.106445
11907.669922
11868.586914
11849.141602
11823.660156
11875.222656
11726.499023
11793.554688
12035.076172
11756.849609
11807.248047
11900.541992
11923.545898
11779.054688
11784.003906
11878.215820
11918.978516
11978.041016
11859.582031
11956.669922
11912.920898
11792.011719
11848.673828
11884.499023
11908.804688
11796.925781
11809.900391
11897.124023
11911.173828
11952.521484
11925.773438
11913.871094
11790.699219
11924.771484
11812.034180
11858.145508
11798.050781
11914.124023
11926.062500
11835.455078
11836.494141
11913.534180
11836.183594
11809.316406
11884.413086
11802.102539
11983.641602
11815.436523
11789.715820
11811.055664
11949.512695
11678.556641
11805.070312
11758.381836
11760.409180
11756.625000
11936.821289
11931.771484
11787.125000
11824.707031
11871.868164
11737.743164
11956.605469
11895.564453
11867.416016
11829.014648
11740.228516
11894.357422
11818.825195
11720.709961
11806.561523
11833.237305
11747.894531
11775.487305
11895.805664
11897.490234
11797.831055
11799.489258
11869.616211
11919.040039
11858.931641
11801.500977
11901.715820
11714.837891
11933.446289
11943.143555
11905.164062
11806.925781
11937.611328
11819.375000
11906.915039
11780.042969
11918.688477
11803.512695
11823.256836
11766.012695
11928.131836
11850.733398
11674.454102
11951.445312
11899.644531
11823.971680
11913.152344
11824.904297
11909.433594
11911.128906
11894.199219
11902.561523
11855.711914
11942.081055
11785.581055
11735.937500
11925.249023
11942.951172
11827.080078
11949.919922
11880.301758
11779.681641
11811.400391
11858.860352
11846.388672
11886.041992
11921.854492
11740.172852
11836.650391
11828.991211
11859.764648
11869.428711
11757.972656
11936.130859
11817.898438
11851.813477
11840.503906
11733.492188
11738.868164
11884.784180
11830.980469
11830.666992
11680.481445
11711.718750
11906.441406
11891.857422
11748.290039
11587.988281
11778.050781
11858.989258
11885.064453
11802.587891
11746.702148
11869.100586
11747.500000
11629.081055
11721.205078
11896.306641
11833.549805
11845.068359
11753.881836
11908.553711
11755.965820
11838.945312
11859.072266
11822.138672
11774.481445
11774.416992
11915.121094
11740.474609
11811.939453
11878.355469
11859.702148
11777.388672
11821.273438
11921.461914
11646.722656
11721.596680
11839.121094
11892.649414
11840.440430
11829.934570
11786.384766
11735.044922
11778.678711
11588.657227
11764.737305
11842.275391
11769.764648
11698.361328
11657.947266
11840.006836
11728.358398
11670.131836
11633.694336
11770.618164
11890.050781
11846.791992
11842.738281
11892.659180
11870.048828
11796.458984
11882.647461
11975.888672
11755.946289
11716.757812
11631.263672
11814.152344
11852.938477
11649.593750
11829.196289
11839.715820
11795.285156
11759.746094
11869.216797
11824.645508
11793.815430
11875.972656
11789.241211
11882.875000
11802.181641
11784.658203
11771.386719
11695.631836
11757.585938
11749.149414
11833.993164
11574.372070
11831.570312
11922.042969
11878.505859
11861.146484
11803.108398
11872.132812
11848.479492
11904.595703
11751.163086
11850.402344
11957.618164
11837.402344
11820.383789
11744.604492
11912.981445
11796.898438
11907.621094
11941.389648
11867.380859
11824.627930
11815.708008
11835.206055
11766.012695
11807.127930
11905.402344
11788.134766
11772.940430
11647.860352
11804.825195
11776.340820
11666.717773
11807.600586
11867.949219
11778.815430
11727.262695
11835.685547
11785.154297
11830.728516
11729.274414
11894.353516
11804.918945
11846.952148
11751.099609
11821.871094
11792.476562
11703.287109
11796.008789
11766.915039
11841.260742
11898.269531
11777.831055
11669.573242
11820.059570
11842.971680
11831.102539
11779.227539
11863.722656
11828.610352
11821.603516
11795.389648
11824.369141
11889.287109
11835.093750
11747.720703
11814.603516
11909.150391
11861.451172
11692.965820
11825.368164
11758.672852
11668.940430
11653.645508
11881.269531
11891.520508
11704.585938
11740.332031
11792.384766
11666.695312
11935.434570
11811.748047
11784.023438
11751.158203
11811.482422
11629.840820
11833.188477
11785.311523
11741.252930
11815.235352
11735.607422
11910.834961
11807.720703
11790.217773
11807.667969
11977.739258
11738.479492
11725.563477
11835.888672
11764.232422
11751.233398
11733.087891
11879.125000
11690.050781
11914.481445
11723.122070
11642.596680
11682.697266
11800.355469
11729.673828
11575.986328
11690.283203
11797.582031
11650.906250
11662.520508
11815.712891
11769.070312
11670.819336
11674.465820
11772.888672
11658.601562
11678.860352
11930.528320
11776.391602
11638.695312
11790.019531
11906.380859
11712.647461
11774.710938
11809.302734
11729.457031
11617.460938
11692.933594
11768.025391
11615.733398
11781.116211
11679.332031
11783.707031
11737.996094
11635.808594
11825.451172
11722.342773
11620.599609
11800.083008
11760.523438
11776.829102
11783.922852
11723.840820
11797.007812
11865.924805
11854.465820
11745.980469
11842.221680
11823.673828
11733.022461
11711.112305
11776.302734
11816.232422
11750.544922
11747.763672
11765.083008
11749.874023
11706.416016
11808.852539
11831.730469
11772.810547
11656.889648
11641.608398
11603.971680
11759.082031
11829.510742
11818.586914
11712.428711
11744.982422
11844.449219
11748.469727
11727.705078
11720.674805
11844.412109
11811.846680
11657.268555
11774.719727
11868.794922
11693.450195
11898.227539
11862.653320
11848.570312
11827.050781
11762.823242
11782.595703
11680.917969
11811.749023
11753.197266
11787.764648
11762.252930
11679.956055
11709.959961
11762.819336
11731.583984
11613.915039
11683.342773
11827.708984
11777.738281
11747.040039
11924.899414
11811.812500
11879.945312
11861.364258
11820.947266
11708.724609
11688.224609
11736.142578
11851.948242
11624.061523
11652.343750
11823.431641
11686.011719
11725.450195
11710.572266
11731.584961
11670.920898
11627.966797
11778.260742
11735.187500
11773.600586
11821.985352
11637.795898
11645.049805
11847.532227
11736.134766
11773.280273
11815.164062
11761.451172
11685.832031
11708.146484
11810.331055
11657.549805
11795.215820
11746.930664
11778.583984
11870.162109
11762.781250
11780.049805
11823.092773
11821.433594
11915.659180
11806.235352
11789.523438
11723.664062
11743.715820
11664.571289
11686.998047
11866.143555
11834.641602
11671.740234
11818.920898
11789.824219
11640.045898
11759.250000
11913.030273
11659.797852
11665.206055
11755.922852
11792.962891
11640.572266
11769.310547
11816.244141
11764.443359
11655.160156
11796.366211
11727.858398
11695.047852
11658.458984
11809.168945
11658.496094
11724.392578
11837.180664
11684.425781
11661.374023
11893.342773
11728.914062
11704.625000
11544.414062
11656.310547
11753.013672
11673.697266
11555.509766
11659.741211
11700.738281
11632.423828
11730.343750
11741.600586
11507.805664
11527.756836
11743.718750
11712.662109
11696.762695
11702.913086
11691.575195
11682.670898
11692.569336
11897.334961
11637.001953
11651.667969
11717.727539
11681.116211
11661.314453
11818.780273
11772.108398
11660.527344
11680.157227
11848.193359
11695.647461
11709.746094
11761.228516
11606.283203
11754.843750
11831.673828
11733.611328
11739.371094
11730.547852
11641.247070
11646.622070
11780.927734
11811.791992
11670.157227
11814.446289
11722.357422
11765.058594
11725.377930
11703.875000
11675.279297
11594.311523
11618.382812
11632.087891
11706.966797
11657.471680
11585.789062
11651.031250
11723.199219
11662.218750
11605.047852
11607.301758
11640.304688
11567.199219
11507.481445
11639.034180
11663.147461
11744.303711
11710.347656
11704.959961
11611.989258
11585.249023
11789.366211
11629.685547
11768.983398
11805.441406
11737.941406
11608.946289
11728.376953
11732.041992
11637.501953
11588.266602
11627.083008
11730.947266
11749.522461
11686.608398
11635.915039
11699.533203
11586.021484
11660.086914
11613.007812
11654.528320
11579.114258
11729.868164
11617.875977
11600.297852
11656.892578
11524.166992
11639.574219
11642.340820
11478.783203
11416.466797
11503.111328
11563.998047
11471.093750
11429.187500
11469.685547
11524.763672
11549.843750
11630.410156
11764.493164
11726.577148
11583.201172
11706.186523
11759.155273
11741.768555
11689.680664
11675.826172
11749.699219
11742.724609
11628.561523
11588.392578
11551.454102
11592.992188
11681.831055
11680.288086
11607.104492
11470.637695
11640.780273
11650.191406
11659.145508
11559.614258
11574.125977
11507.752930
11362.522461
11525.996094
11526.552734
11403.606445
11649.166016
11653.470703
11638.858398
11609.800781
11624.344727
11631.619141
11665.494141
11607.652344
11671.149414
11588.029297
11593.355469
11664.739258
11560.001953
11689.202148
11734.718750
11611.066406
11608.231445
11499.534180
11625.288086
11473.625977
11466.844727
11442.584961
11586.720703
11510.531250
11587.676758
11591.762695
11550.083984
11608.275391
11527.762695
11629.968750
11536.627930
11791.730469
11594.626953
11540.731445
11521.687500
11828.708984
11723.568359
11569.413086
11681.947266
11644.826172
11605.010742
11693.261719
11570.395508
11585.893555
11643.131836
11739.614258
11639.530273
11724.235352
11857.261719
12037.581055
11727.330078
11796.127930
11749.339844
11759.534180
11649.099609
11770.778320
11782.289062
11642.758789
11723.284180
11601.865234
11594.468750
11731.616211
11596.322266
11591.895508
11513.215820
11605.436523
11414.759766
11458.093750
11465.831055
11472.733398
11626.564453
11487.385742
11656.434570
11570.539062
11500.647461
11502.947266
11637.840820
11779.274414
11735.397461
11645.552734
11604.304688
11708.762695
11667.458984
11673.487305
11627.680664
11597.697266
11535.625977
11485.654297
11603.479492
11544.714844
11453.522461
11611.008789
11706.417969
```
