## Supplementary material for "Functional connectivity across the human subcortical auditory system using an autoregressive matrix-Gaussian copula graphical model approach with partial correlations": Code: roi-10_mean_ts.txt

```
8931.470703
8967.874023
8993.617188
9168.677734
8957.991211
8791.286133
8983.851562
8979.351562
8983.958984
8847.702148
9090.985352
9049.814453
8953.564453
8987.518555
8936.848633
9050.943359
8985.813477
9065.158203
8997.980469
9124.114258
8916.444336
8982.249023
9044.410156
9040.283203
9115.756836
9005.763672
9064.561523
8918.348633
9041.753906
8974.494141
8935.579102
8987.092773
9109.231445
9129.898438
8898.982422
9058.892578
9152.827148
8818.500977
9021.022461
9059.317383
9069.160156
8938.183594
8988.458008
9068.144531
8980.712891
8978.253906
8943.372070
8845.837891
8995.649414
9146.298828
8975.517578
8983.295898
9018.006836
8982.913086
8897.317383
8996.470703
9013.102539
9020.770508
9008.738281
8948.204102
8989.505859
9097.636719
9069.851562
9220.821289
8983.777344
9087.332031
9141.757812
8896.330078
9030.827148
9140.030273
9182.386719
8992.679688
9067.378906
8873.144531
9014.093750
9037.484375
9117.346680
8989.129883
9133.713867
9093.633789
8946.204102
8972.426758
9011.342773
9011.577148
9090.789062
8914.480469
9007.291992
9058.829102
8931.980469
8944.648438
9116.419922
9067.654297
9068.439453
9100.675781
9064.023438
9069.276367
8997.813477
9090.452148
9098.894531
9057.504883
9028.459961
9075.904297
9039.239258
8980.188477
8976.574219
9047.776367
9154.363281
8991.695312
9016.604492
9119.504883
9038.182617
9060.787109
9053.814453
9098.097656
9108.026367
9020.575195
9013.644531
9113.634766
8861.933594
8959.750977
9093.965820
8961.433594
8910.297852
8997.389648
9017.371094
8953.334961
8960.692383
8934.070312
8878.977539
8957.973633
9067.543945
9131.945312
8941.411133
9178.051758
9042.383789
9048.441406
8950.653320
9095.700195
8971.875977
8884.282227
9025.923828
9000.080078
8945.089844
9067.602539
9050.044922
9095.430664
9089.366211
9045.350586
9084.440430
8923.509766
8983.116211
9053.885742
8974.971680
9136.300781
8956.016602
8985.867188
9043.658203
9001.874023
9098.690430
8959.448242
9031.240234
9060.223633
9010.104492
9012.920898
8877.536133
9094.236328
9043.110352
9090.269531
9061.333984
9079.024414
9110.918945
9040.807617
8926.823242
9041.429688
9130.141602
9053.791992
9091.061523
9105.579102
9051.369141
8893.703125
9079.196289
9137.503906
9256.347656
8989.167969
9005.252930
9008.735352
9060.463867
8998.839844
9033.088867
9124.995117
9175.367188
9133.143555
9158.769531
9169.953125
9115.537109
9018.403320
9060.185547
9137.255859
9065.036133
9015.263672
9071.254883
9064.510742
9016.469727
8944.624023
9134.154297
9084.291992
9144.407227
9222.265625
9055.081055
8940.967773
9099.095703
9064.910156
9246.061523
9100.554688
9068.414062
8985.306641
9029.249023
8964.500000
8989.572266
9158.979492
9221.964844
8948.868164
8969.166992
8930.170898
9206.549805
9017.032227
9085.198242
9012.506836
8995.660156
9054.750000
9048.034180
9141.324219
9166.003906
9156.816406
8983.541016
8978.034180
8994.144531
9102.772461
9027.635742
9066.492188
9032.397461
9146.626953
9169.907227
9073.376953
9078.902344
9041.570312
9084.370117
9034.566406
9093.178711
9062.223633
9154.507812
9192.280273
9048.500000
8914.086914
9035.405273
9100.973633
9006.238281
9007.778320
9163.640625
9116.167969
9032.351562
9179.549805
9066.852539
8888.182617
9034.594727
8993.314453
8986.989258
9003.344727
9281.541992
9095.679688
9181.675781
9119.252930
9185.742188
8967.333008
9139.525391
9135.450195
8999.118164
9104.160156
9135.492188
9029.889648
9038.901367
9081.395508
9041.223633
9150.134766
9118.660156
9047.741211
9100.161133
9094.110352
9169.205078
9169.110352
9172.454102
9011.917969
9094.826172
9181.830078
9082.347656
9020.758789
9185.607422
9205.979492
8941.874023
9154.452148
9078.983398
9077.981445
9034.736328
9125.895508
8997.652344
9103.632812
9067.208008
9030.251953
9057.685547
8955.366211
8951.898438
8952.176758
9122.060547
9074.520508
8954.159180
8986.397461
9154.274414
9082.290039
9024.983398
9000.869141
9139.395508
8906.023438
8996.847656
9032.080078
9095.296875
8987.807617
8945.203125
9114.746094
8954.611328
9035.897461
9013.046875
9026.142578
9043.503906
9014.460938
9186.669922
8973.653320
9096.783203
9090.519531
9149.680664
8969.678711
9124.439453
8949.000977
9057.695312
9137.722656
9139.431641
9123.232422
9050.541992
9104.750977
9115.914062
9061.524414
9038.905273
8975.719727
9040.173828
9140.977539
9096.399414
9037.079102
9016.747070
9115.307617
9152.579102
9113.567383
9013.046875
9225.926758
8902.784180
9016.493164
9003.104492
9068.954102
9163.562500
9083.013672
9056.554688
9119.743164
9041.176758
8897.341797
9075.334961
9108.516602
8916.250977
9029.056641
8895.615234
9113.593750
9115.760742
9059.357422
9052.763672
9032.338867
9124.530273
8956.318359
9048.835938
9050.564453
9202.699219
9073.738281
9094.956055
9197.685547
9100.710938
9072.641602
9149.886719
9028.414062
8993.075195
9101.996094
9175.575195
9097.834961
8902.183594
8973.940430
9082.713867
9097.282227
8984.026367
9088.592773
9079.370117
9006.782227
9092.731445
9210.468750
9028.983398
9219.554688
9154.975586
9061.676758
9024.425781
9138.931641
8993.496094
9088.563477
9057.628906
8958.504883
9013.054688
9228.357422
9155.162109
8918.107422
9051.267578
9218.659180
8870.214844
9007.816406
9236.068359
9008.368164
9019.850586
9099.769531
9036.330078
9092.069336
9024.948242
9068.469727
9155.535156
9119.915039
8990.899414
9120.162109
8902.170898
9085.357422
9032.681641
8986.304688
9124.875977
9194.569336
9214.696289
9227.635742
9126.224609
9126.777344
8997.710938
9141.332031
9272.597656
9017.107422
9144.000000
9207.827148
9082.913086
9111.424805
9074.053711
9085.802734
9175.638672
9066.046875
9071.548828
9039.768555
8936.508789
9012.736328
9131.067383
9040.579102
9170.399414
9187.103516
8974.326172
8996.517578
9150.676758
9131.047852
9104.751953
9024.133789
9085.371094
9052.050781
9096.585938
9189.029297
9231.476562
9083.046875
9168.682617
9263.866211
9035.008789
9214.161133
9211.063477
9063.038086
9052.605469
9036.971680
8956.866211
8980.941406
8952.755859
9116.805664
9097.253906
9058.142578
8956.017578
9198.652344
8941.220703
9073.598633
8923.943359
9019.544922
8994.186523
9045.135742
8985.664062
9084.836914
9135.593750
9063.951172
9114.011719
9189.339844
9138.619141
9080.208008
9061.239258
9007.821289
9083.685547
8880.120117
9012.959961
9152.169922
9042.684570
9117.650391
9149.986328
9078.304688
9058.616211
9200.689453
9051.099609
9056.533203
9107.658203
9059.907227
9001.855469
9117.209961
9043.005859
9028.617188
9014.254883
9097.392578
9161.722656
9098.794922
9105.340820
9098.512695
9107.462891
9168.682617
9214.905273
9119.335938
9105.505859
9005.666016
9115.875977
9137.285156
9143.037109
9050.235352
9146.746094
8994.277344
8999.780273
8991.974609
9187.402344
9269.975586
9169.082031
9162.472656
9093.846680
9062.044922
9027.598633
9104.918945
9107.644531
8949.713867
9126.175781
9065.603516
9278.732422
9085.098633
9134.932617
9120.500000
9045.397461
9065.341797
9049.060547
9090.381836
8984.433594
9106.250977
9214.638672
9193.337891
9224.528320
9082.885742
8932.120117
9241.808594
9051.559570
9089.816406
9091.185547
9004.426758
9074.446289
9049.496094
9082.629883
9022.584961
9120.817383
9168.208984
9014.236328
9121.806641
9167.061523
9125.456055
9078.111328
9217.557617
9187.959961
9341.035156
9122.094727
9121.133789
9130.576172
9042.000977
9178.232422
9077.595703
9027.911133
9003.100586
9184.100586
9103.239258
9025.267578
9183.042969
9138.401367
9222.571289
9180.519531
9239.785156
9210.665039
9029.182617
9226.055664
9106.925781
9179.607422
8882.000977
9143.701172
9026.459961
9112.183594
9187.302734
9217.290039
9128.139648
9188.536133
9185.204102
9102.418945
8992.405273
9233.040039
9243.874023
9163.027344
9267.244141
9272.039062
9013.546875
9195.208008
9107.098633
9280.073242
9100.847656
9087.151367
9079.277344
9167.054688
9091.123047
9237.233398
9282.767578
9116.533203
9199.814453
9194.357422
9159.575195
9223.142578
9131.591797
9139.885742
9153.414062
9277.394531
9210.360352
9212.614258
9194.421875
9146.863281
9172.116211
9209.267578
9233.243164
9211.163086
9206.272461
9115.974609
9306.314453
9254.875977
9076.149414
9211.302734
9205.535156
9161.699219
9162.339844
9246.515625
9085.074219
9232.704102
9046.533203
9103.142578
8933.124023
9068.234375
9143.178711
9119.964844
9262.779297
9133.784180
9179.685547
9067.884766
9054.677734
9092.692383
9131.665039
8991.413086
9093.240234
9205.141602
9150.777344
9110.515625
9138.459961
9234.533203
9070.655273
9096.785156
9156.066406
9073.425781
9169.053711
9090.916992
9099.615234
9214.940430
9124.200195
9011.403320
9230.121094
9495.344727
9214.992188
9073.936523
9183.031250
9174.422852
9181.361328
9205.177734
9303.871094
9269.600586
9218.383789
9194.753906
9144.121094
9014.879883
9065.861328
9142.426758
9109.935547
9138.095703
9085.701172
9147.416992
9045.616211
9094.281250
9248.097656
9234.300781
9118.926758
9027.587891
9155.632812
8956.374023
9146.294922
9089.618164
9163.682617
9018.022461
9060.984375
9291.493164
9211.232422
8986.151367
9056.206055
9194.150391
9095.821289
9223.461914
9186.324219
9247.286133
9106.997070
9215.578125
9076.066406
9139.080078
9006.738281
9056.194336
9024.246094
9013.024414
9129.516602
9117.124023
9002.417969
9255.514648
9132.584961
9120.470703
8996.565430
9056.527344
9112.984375
9031.826172
9134.275391
9177.194336
9058.763672
9024.333008
9119.487305
8946.978516
9096.225586
9017.997070
9167.553711
9181.063477
9147.740234
9147.575195
8959.739258
9015.996094
9009.815430
9072.514648
9007.454102
9091.336914
9059.576172
9253.344727
9128.045898
8990.426758
9089.084961
9107.654297
8867.514648
9086.867188
9082.560547
9043.436523
9006.714844
9051.459961
8991.119141
8996.943359
9071.888672
9043.215820
9084.689453
8977.273438
9071.487305
9118.494141
8881.166016
9075.532227
9064.201172
9114.016602
8985.843750
9188.276367
9092.613281
9175.587891
9219.735352
9241.803711
9135.526367
9053.785156
9148.249023
9108.811523
9047.314453
9118.657227
9160.813477
9185.761719
9059.839844
9234.292969
9009.356445
9129.468750
9090.783203
9113.740234
9089.973633
8926.917969
9041.714844
9033.233398
9032.294922
9195.279297
9090.959961
9201.787109
9039.118164
8993.614258
8955.971680
9092.611328
9060.926758
9181.633789
9157.233398
8988.613281
9060.152344
9066.658203
9155.135742
9002.834961
9040.784180
9010.239258
9064.221680
9053.994141
9053.513672
8929.940430
9267.732422
9111.415039
9168.732422
9035.213867
9288.936523
9403.746094
9161.013672
9325.290039
9288.598633
9071.779297
9143.986328
9207.278320
9106.824219
9158.686523
9169.204102
9128.225586
9198.980469
9153.299805
9130.588867
9075.949219
9117.420898
9158.383789
9185.189453
9110.337891
9092.787109
9104.100586
9138.955078
9266.493164
9222.693359
9212.288086
9259.911133
9113.839844
9068.066406
9193.290039
9128.522461
9125.519531
8978.576172
9021.390625
9111.663086
9062.808594
9005.169922
9104.677734
9131.857422
9107.576172
9048.704102
9159.949219
9235.131836
9082.285156
9082.154297
```
