## Supplementary material for "Functional connectivity across the human subcortical auditory system using an autoregressive matrix-Gaussian copula graphical model approach with partial correlations": Code: roi-11_mean_ts.txt

```
9890.625977
9870.227539
9834.002930
9967.327148
9877.518555
9896.205078
9950.416016
9748.037109
9880.923828
9894.295898
9869.079102
9876.886719
9705.199219
9980.658203
9940.545898
9761.077148
9697.841797
9928.963867
9795.959961
9759.098633
9808.918945
9918.143555
9876.787109
9806.354492
9969.356445
9881.458984
9877.122070
9887.840820
9892.577148
9831.252930
9876.873047
9818.455078
9835.082031
9848.351562
9949.963867
9969.885742
9854.044922
9901.956055
9899.208008
9978.783203
9880.449219
9809.189453
9912.335938
9818.411133
9925.650391
9728.261719
9919.008789
9965.392578
9961.179688
9858.860352
9838.726562
9893.791992
9864.926758
9809.314453
9919.508789
9816.631836
9928.264648
9910.629883
9888.857422
9859.861328
9880.609375
9846.011719
9877.685547
9874.535156
9834.504883
10016.706055
9915.984375
9984.977539
9934.418945
9907.081055
9883.874023
9853.773438
9758.396484
9762.416992
9983.827148
9937.556641
9870.310547
9913.471680
9897.560547
9854.811523
9964.748047
9984.019531
9847.001953
9988.111328
9884.319336
9886.154297
9942.794922
9964.121094
9898.633789
9906.466797
10012.134766
9906.580078
10040.972656
9914.344727
10086.064453
9953.484375
9928.625000
9874.022461
9967.555664
9834.787109
9796.046875
9901.937500
9997.042969
9771.836914
9845.157227
9889.061523
9892.865234
9860.698242
9860.431641
10009.756836
9765.771484
9821.088867
9917.952148
9818.106445
9756.146484
9894.556641
9814.666016
9918.797852
9837.457031
9803.053711
9705.493164
9800.673828
9796.901367
9823.458984
9816.298828
9840.607422
9896.022461
9902.538086
9777.674805
9778.478516
9803.951172
9897.234375
9868.943359
9755.317383
9785.875000
9930.735352
9862.486328
9825.283203
9785.649414
9925.918945
9835.920898
9941.649414
10005.276367
9840.435547
9882.224609
9976.703125
9909.745117
9876.386719
9866.908203
9922.684570
9812.253906
9867.136719
10003.390625
9831.876953
9914.758789
9803.882812
9868.761719
9873.029297
9705.535156
9866.360352
9874.704102
9825.829102
9840.604492
9920.751953
9721.567383
9899.459961
9891.277344
9920.431641
9861.851562
9909.544922
9814.807617
9785.186523
9811.166992
9833.655273
9860.232422
9866.648438
9812.086914
9832.647461
9783.624023
9809.667969
9744.514648
9709.677734
9883.722656
9885.149414
9841.923828
9743.829102
9974.812500
9834.247070
9757.192383
9907.657227
10006.153320
9801.299805
9890.176758
9905.917969
9835.534180
9869.476562
9848.361328
9941.700195
9875.292969
9938.828125
9833.780273
9838.684570
9747.726562
9874.710938
9875.452148
9897.045898
9960.105469
9824.728516
9906.866211
9892.219727
9839.143555
9801.365234
9852.449219
9691.253906
9741.810547
9940.961914
9791.038086
10007.780273
9734.758789
9866.047852
9907.849609
9833.944336
9969.655273
9787.084961
9706.336914
9822.270508
9853.572266
9867.313477
9861.393555
9908.828125
9823.279297
9884.164062
9918.993164
9871.069336
9805.390625
9665.041992
9920.509766
9922.441406
9738.910156
9728.520508
9788.421875
9840.078125
9843.568359
9934.824219
9713.375977
9802.742188
9864.674805
9823.666016
9841.565430
9832.604492
9849.238281
9779.078125
9896.208008
9875.011719
9858.059570
9801.817383
9796.495117
9891.059570
9835.662109
9868.132812
9741.445312
9861.731445
9800.388672
9883.900391
9801.237305
9955.958984
9905.435547
9748.630859
9862.583984
9928.672852
9879.844727
9790.859375
9882.508789
9814.698242
9695.278320
9973.667969
9961.505859
9804.048828
9918.063477
9894.604492
9841.840820
9859.286133
9975.179688
9774.919922
9873.182617
9888.957031
9784.932617
9762.247070
9776.029297
9764.794922
9844.375000
9805.014648
9800.289062
9904.494141
9921.581055
9918.065430
9739.271484
9891.887695
9759.672852
9764.157227
9800.178711
9855.174805
9893.838867
9855.771484
9838.665039
9762.795898
9844.091797
9874.062500
9857.461914
9886.661133
9739.391602
9845.038086
9866.497070
9782.893555
9841.424805
9910.312500
9871.458984
9750.196289
9840.775391
9750.162109
9769.791016
9861.158203
9827.937500
9769.538086
9769.493164
9881.144531
9795.831055
9850.409180
9873.249023
9931.722656
9904.334961
9831.692383
9985.612305
9763.780273
9899.740234
9830.260742
9895.625977
9922.529297
9815.364258
9805.695312
9747.863281
9871.601562
9856.492188
9968.816406
9984.247070
9902.678711
9750.720703
9684.657227
9749.694336
9827.183594
9783.871094
9745.628906
9741.784180
9696.274414
9871.696289
9822.666992
9759.664062
9833.184570
9880.210938
9788.847656
9956.750000
9802.168945
9883.034180
9737.517578
9958.329102
9829.375977
9875.338867
9831.626953
9874.535156
9851.996094
9931.952148
9906.615234
9841.552734
9883.183594
9779.189453
9789.815430
9920.345703
9812.603516
9893.775391
10040.017578
9892.974609
9904.471680
9904.038086
9904.807617
9902.724609
9916.652344
9863.284180
9909.460938
9933.972656
9805.777344
9835.960938
9898.562500
9829.427734
9789.295898
9656.058594
9858.953125
9890.857422
9958.505859
9727.987305
9765.220703
9936.458984
9834.313477
9737.146484
9880.237305
9940.486328
9938.548828
9917.379883
9976.755859
10001.488281
9928.763672
9902.107422
9794.123047
9750.379883
9788.115234
9754.167969
9800.864258
9753.208008
9765.499023
9792.868164
9801.727539
9732.822266
9787.991211
9958.836914
9843.651367
9794.985352
9834.782227
9828.416992
9906.523438
9870.721680
9904.306641
9900.991211
10007.007812
9963.834961
9808.735352
9801.372070
9844.375000
9875.804688
9740.442383
9870.817383
9841.532227
9729.441406
9750.610352
9870.133789
9851.105469
9870.666992
9983.709961
9828.984375
9874.618164
9744.698242
9638.547852
9815.277344
9837.345703
9822.737305
9693.227539
9830.970703
9956.118164
9913.355469
9797.832031
9899.412109
9838.872070
9796.665039
9829.564453
9917.551758
9836.245117
9788.311523
9877.019531
9924.500000
9762.196289
9791.524414
9916.862305
9746.761719
9757.604492
9927.909180
9835.494141
9751.540039
9944.178711
9728.163086
9858.459961
9837.638672
9859.925781
9778.691406
9741.085938
9740.583984
9823.272461
9864.910156
9840.274414
9885.029297
9884.827148
9808.142578
9834.142578
9857.798828
9780.231445
9769.440430
9733.475586
9749.463867
9745.579102
9775.309570
9767.616211
9755.570312
9872.543945
9845.510742
9771.146484
9736.133789
9811.542969
9840.164062
9799.229492
9773.980469
9887.965820
9703.166992
9851.288086
9803.744141
9747.771484
9842.796875
9733.812500
9888.107422
9785.026367
9834.088867
9919.224609
9821.690430
9745.097656
9859.003906
9920.216797
9868.490234
9702.392578
9968.074219
9845.429688
9722.041992
9825.161133
9882.012695
9775.786133
9811.608398
9909.025391
9809.862305
9863.581055
9841.318359
9890.022461
9827.689453
9809.205078
9866.642578
9855.973633
9827.184570
9804.666016
9824.376953
9691.135742
9857.746094
9885.897461
9884.242188
9844.091797
9817.075195
9964.474609
9870.736328
9806.372070
9976.874023
9803.666992
9756.195312
9752.494141
9878.999023
9803.202148
9864.526367
9832.203125
9962.671875
9862.330078
9818.659180
9936.344727
9947.834961
9847.097656
9852.675781
9867.044922
9743.727539
9870.572266
9919.923828
9875.195312
9900.098633
9992.481445
9793.571289
9875.969727
9846.779297
9822.319336
9862.318359
9809.482422
9803.595703
9843.314453
9841.291992
9891.172852
9831.909180
9863.393555
9826.233398
9818.221680
9736.818359
9907.566406
10023.026367
9840.932617
9966.329102
9926.791992
9868.223633
9961.448242
9832.576172
9898.424805
9835.964844
9875.365234
9783.728516
9844.349609
9878.894531
10001.020508
9975.601562
9868.643555
9841.912109
9810.312500
9924.665039
9841.762695
10005.118164
9882.938477
9901.235352
9814.404297
9869.293945
9960.694336
9841.172852
9874.897461
9816.434570
9890.107422
9872.590820
9755.466797
9940.874023
9911.932617
9889.146484
9867.985352
9823.211914
9843.213867
10108.767578
9978.860352
9809.241211
9853.619141
9834.913086
9902.212891
9951.248047
9862.269531
9930.869141
9925.746094
9884.611328
9689.669922
9962.724609
9985.509766
9896.121094
9931.660156
9918.702148
9921.479492
9819.801758
10007.331055
9956.128906
9907.876953
9913.815430
10019.228516
9895.106445
9711.886719
9980.770508
10103.161133
9924.271484
9883.294922
9857.386719
9923.833984
9769.511719
10036.150391
9839.745117
9816.249023
9904.953125
10002.455078
9935.861328
9871.404297
9910.666016
9801.715820
9947.579102
9800.014648
9905.000000
9877.504883
9838.577148
9829.328125
9882.021484
9932.698242
9858.686523
9948.621094
9940.814453
9833.379883
9942.131836
9845.182617
9865.139648
9894.802734
9881.952148
9906.096680
9911.534180
9834.808594
9797.792969
9811.706055
9954.279297
9807.321289
9981.992188
9939.067383
9898.519531
9843.069336
9859.713867
10020.017578
9849.062500
9908.571289
9904.148438
9832.147461
9967.423828
10061.926758
9908.556641
9839.432617
9865.052734
9874.400391
9837.657227
9986.493164
9958.811523
10028.603516
9942.449219
9975.240234
10050.876953
9912.942383
9778.072266
9872.227539
9862.586914
9763.537109
9769.291016
9771.158203
9859.340820
9785.077148
9908.395508
9905.161133
9824.387695
9863.657227
9822.645508
9914.803711
10007.560547
9791.413086
9927.668945
9788.553711
9916.606445
9956.503906
9944.179688
9782.525391
10027.446289
10055.698242
9964.699219
9964.049805
10021.580078
9880.585938
9799.392578
9815.224609
9859.554688
9865.073242
9805.228516
9820.231445
9892.199219
9887.250977
9882.065430
9778.872070
9883.416016
9903.598633
9821.615234
9828.565430
9816.949219
9952.759766
9872.873047
9862.924805
9746.278320
9883.813477
9827.333008
9929.058594
9893.143555
9764.183594
9670.345703
9821.358398
9906.549805
9898.581055
9856.816406
9798.896484
9760.951172
9810.762695
9818.670898
9904.071289
9821.488281
9609.770508
9873.223633
9967.693359
9827.283203
9821.949219
9954.784180
9823.589844
9893.565430
9850.227539
9746.633789
9802.230469
9812.460938
9782.854492
9692.501953
9804.798828
9749.822266
9852.384766
9760.607422
9779.492188
9740.998047
9789.424805
9894.103516
9729.971680
9945.287109
9840.234375
9907.234375
9898.585938
9975.233398
9835.311523
9678.708008
9885.000000
9794.232422
9757.349609
9739.201172
9799.930664
9837.628906
9890.569336
9833.734375
9900.081055
9882.286133
9847.779297
9742.857422
9653.337891
9797.291016
9737.877930
9659.267578
9797.252930
9660.747070
9808.066406
9815.433594
9915.577148
9906.304688
9819.720703
9783.071289
9904.533203
9735.075195
9688.405273
9912.616211
9811.926758
9775.803711
9754.924805
9820.166992
9826.333984
9901.493164
9744.812500
9737.290039
9825.878906
9914.456055
9847.137695
9792.299805
9922.173828
9928.353516
9823.112305
9771.110352
9927.852539
10019.832031
9926.247070
9951.289062
9901.166992
9890.587891
9994.040039
9945.112305
9911.257812
9990.009766
9898.027344
9930.112305
9896.138672
9968.264648
9839.024414
9798.560547
9836.194336
9759.181641
9945.994141
9791.408203
9800.708008
9858.750977
9789.020508
9897.539062
9902.560547
9974.413086
9879.367188
9833.389648
9802.951172
9864.391602
9792.446289
9804.236328
9863.384766
9742.137695
9697.544922
9907.069336
9710.161133
9757.366211
9781.193359
9724.951172
9908.562500
9911.009766
9961.275391
9921.000000
9685.398438
```
