## Supplementary material for "Functional connectivity across the human subcortical auditory system using an autoregressive matrix-Gaussian copula graphical model approach with partial correlations": Code: roi-12_mean_ts.txt

```
12223.631836
12170.736328
12112.451172
12149.414062
12206.502930
12193.958984
12084.397461
12114.695312
12081.477539
11993.689453
12010.057617
11996.050781
11994.575195
11980.934570
12052.924805
12038.765625
11956.024414
11959.540039
12048.545898
12018.429688
12020.981445
12156.963867
12274.883789
12232.375000
12166.406250
12123.881836
12075.041992
11968.953125
12019.571289
11989.414062
11979.284180
11950.871094
12013.655273
12105.201172
12172.066406
12287.700195
12300.385742
12183.577148
12132.220703
12118.691406
12084.544922
12051.802734
12147.521484
12177.090820
12134.172852
12213.215820
12225.201172
12144.320312
12143.830078
12183.409180
12126.233398
12037.190430
12101.850586
12091.749023
12009.114258
12020.795898
12103.162109
12075.754883
12119.350586
12092.461914
12047.078125
12069.196289
12146.404297
12118.052734
12011.182617
12033.512695
12047.141602
12104.877930
12143.343750
12188.649414
12140.562500
12046.498047
12046.692383
12069.925781
12080.304688
12064.557617
12127.456055
12127.320312
12094.047852
12124.850586
12204.804688
12187.739258
12151.154297
12134.695312
12129.439453
12067.738281
12111.181641
12143.440430
12103.017578
12116.976562
12179.704102
12238.916016
12191.781250
12194.029297
12133.321289
12049.170898
12121.298828
12111.659180
12065.429688
12074.704102
12083.372070
12088.644531
12053.445312
12088.885742
12080.886719
12076.261719
12069.337891
12131.611328
12133.653320
12128.072266
12163.765625
12216.580078
12129.918945
12134.644531
12094.436523
12066.314453
12066.250977
12068.410156
12000.288086
12015.844727
12111.071289
12099.632812
12068.062500
12079.117188
12106.455078
12093.927734
12136.074219
12116.486328
12111.907227
12053.754883
12088.152344
12097.456055
12111.639648
12161.988281
12190.086914
12157.329102
12120.175781
12181.748047
12161.730469
12125.493164
12165.918945
12216.143555
12216.353516
12253.991211
12318.805664
12315.039062
12251.391602
12268.617188
12251.993164
12179.422852
12197.776367
12146.445312
12095.003906
12154.006836
12156.613281
12126.771484
12163.057617
12129.200195
12074.734375
12014.847656
12035.964844
12033.422852
11973.127930
11968.687500
11992.311523
12007.611328
12060.802734
12126.496094
12138.666992
12081.077148
12121.810547
12091.431641
12046.202148
12054.117188
12129.507812
12145.572266
12148.478516
12225.456055
12247.739258
12192.362305
12138.824219
12148.825195
12148.209961
12137.153320
12125.895508
12169.736328
12177.589844
12172.517578
12251.437500
12267.072266
12271.727539
12305.832031
12276.088867
12244.063477
12319.978516
12308.023438
12230.490234
12217.153320
12197.793945
12158.640625
12214.428711
12170.792969
12056.656250
12034.846680
12066.195312
12071.460938
12060.429688
12083.816406
12086.385742
12020.958984
12086.529297
12109.007812
12078.002930
12134.829102
12153.503906
12060.554688
12052.188477
12100.254883
12101.159180
12082.876953
12110.478516
12127.383789
12101.223633
12142.925781
12152.051758
12103.208984
12051.915039
12094.901367
12059.718750
12084.731445
12125.525391
12139.607422
12137.443359
12053.690430
12077.906250
12084.650391
12098.791016
12092.506836
12111.057617
12090.155273
12073.695312
12102.799805
12126.414062
12035.192383
12063.846680
12028.710938
12095.362305
12170.159180
12215.149414
12205.701172
12177.353516
12141.475586
12134.599609
12073.601562
12077.284180
12076.624023
12078.226562
12155.532227
12152.501953
12156.849609
12142.149414
12204.110352
12203.272461
12112.100586
12190.057617
12205.623047
12241.608398
12226.981445
12304.385742
12278.029297
12240.427734
12222.017578
12161.307617
12066.097656
12075.005859
12158.382812
12159.350586
12151.885742
12123.415039
12129.506836
12185.785156
12273.092773
12233.585938
12164.279297
12158.089844
12162.401367
12128.598633
12102.703125
12181.557617
12115.395508
12025.363281
12056.556641
12174.008789
12185.943359
12211.186523
12273.805664
12246.543945
12142.746094
12066.996094
12089.469727
12065.827148
12024.014648
12058.332031
12071.578125
12032.050781
12052.140625
12060.596680
12035.942383
12039.368164
12084.358398
12040.136719
12029.375977
12180.104492
12220.150391
12256.181641
12219.835938
12227.790039
12166.182617
12103.834961
12082.416992
12117.323242
12112.704102
12161.011719
12197.593750
12183.098633
12104.714844
12153.775391
12217.057617
12204.958008
12210.072266
12256.922852
12216.960938
12168.614258
12199.799805
12199.307617
12170.363281
12174.208984
12169.407227
12175.817383
12081.406250
12103.871094
12138.366211
12141.166992
12174.482422
12215.403320
12152.509766
12161.847656
12155.684570
12040.233398
12047.068359
12053.562500
12004.479492
11992.331055
12036.421875
12049.035156
12018.018555
12037.791016
12099.272461
12170.259766
12208.757812
12275.333008
12218.703125
12145.102539
12138.292969
12138.580078
12128.165039
12106.175781
12136.204102
12079.197266
12024.040039
12088.410156
12106.578125
12124.439453
12149.207031
12158.506836
12064.813477
12035.440430
12130.737305
12161.562500
12144.322266
12192.338867
12262.236328
12214.446289
12114.646484
12126.228516
12114.764648
12080.222656
12079.139648
12098.186523
12077.684570
12027.744141
12036.049805
12037.641602
12017.955078
11986.403320
12091.484375
12097.659180
12057.057617
12073.386719
12087.904297
12084.556641
12047.366211
12119.079102
12095.801758
12084.588867
12179.788086
12245.337891
12236.816406
12312.017578
12310.422852
12204.292969
12187.533203
12258.089844
12232.383789
12151.996094
12125.689453
12085.552734
12048.652344
12042.090820
12065.757812
12068.656250
12040.723633
12098.467773
12130.125000
12123.237305
12188.804688
12189.318359
12137.523438
12159.799805
12144.182617
12093.017578
12047.984375
12112.653320
12155.425781
12098.089844
12065.685547
12123.260742
12084.496094
12046.368164
12106.159180
12091.715820
12091.410156
12064.849609
12079.030273
12100.614258
12048.265625
12055.262695
12042.569336
12025.931641
12027.464844
12075.885742
12119.694336
12142.309570
12165.403320
12158.282227
12118.301758
12131.844727
12112.066406
12097.813477
12103.640625
12149.043945
12182.081055
12162.996094
12216.869141
12237.496094
12231.577148
12269.211914
12293.005859
12208.470703
12145.141602
12227.487305
12220.269531
12195.661133
12220.029297
12297.814453
12275.496094
12245.930664
12289.779297
12249.179688
12167.685547
12203.240234
12183.796875
12095.926758
12063.501953
12108.686523
12155.088867
12104.782227
12131.414062
12116.895508
12060.207031
12075.305664
12028.455078
11967.978516
12033.913086
12075.910156
12099.970703
12050.593750
12097.710938
12127.900391
12146.311523
12168.664062
12159.664062
12131.223633
12167.661133
12169.017578
12235.307617
12258.159180
12229.173828
12248.634766
12201.894531
12119.785156
12118.172852
12128.913086
12108.905273
12144.952148
12220.179688
12209.583008
12074.333984
12098.703125
12068.253906
12094.141602
12054.665039
12138.630859
12141.623047
12135.020508
12195.813477
12263.762695
12254.411133
12197.875000
12203.078125
12173.877930
12097.990234
12123.318359
12163.147461
12180.228516
12166.458984
12232.714844
12225.560547
12160.889648
12082.902344
12109.185547
12059.796875
12005.169922
12035.927734
12096.697266
12080.907227
12086.448242
12065.792969
12028.286133
11994.392578
12095.008789
12131.973633
12145.912109
12130.520508
12163.382812
12124.678711
12073.487305
12101.630859
12125.752930
12074.740234
12083.087891
12121.394531
12133.938477
12205.307617
12289.678711
12300.517578
12227.316406
12223.574219
12253.231445
12204.442383
12183.403320
12268.437500
12196.239258
12209.682617
12188.057617
12129.580078
12118.958984
12141.583008
12136.999023
12056.151367
12068.556641
12068.518555
12065.140625
12014.249023
12041.869141
12138.048828
12145.709961
12154.346680
12162.918945
12167.407227
12229.197266
12305.428711
12330.463867
12380.730469
12400.823242
12340.153320
12219.631836
12165.212891
12054.809570
11977.381836
11970.465820
12100.958984
12100.966797
12058.585938
12079.559570
12129.939453
12099.526367
12064.290039
12060.260742
12151.024414
12130.334961
12197.874023
12231.530273
12214.350586
12205.368164
12143.721680
12116.409180
12096.075195
12071.256836
12008.588867
11964.229492
12034.760742
12020.362305
12078.056641
12121.249023
12172.502930
12168.324219
12183.904297
12283.455078
12279.136719
12275.197266
12256.036133
12232.727539
12165.162109
12071.254883
12020.724609
12007.039062
12007.032227
12066.281250
12133.113281
12133.678711
12103.962891
12175.072266
12131.182617
12095.101562
12178.153320
12277.307617
12280.278320
12166.127930
12147.035156
12100.844727
12083.721680
12099.623047
12141.035156
12145.195312
12163.541016
12215.043945
12248.282227
12122.843750
12041.843750
11953.610352
11842.822266
12062.993164
12167.127930
12171.308594
12170.911133
12263.268555
12257.400391
12175.841797
12184.278320
12161.776367
12133.853516
12061.017578
12017.382812
11956.930664
11764.313477
11724.669922
11749.291016
11886.303711
12046.922852
12175.335938
12291.994141
12285.188477
12277.994141
12276.437500
12228.975586
12049.581055
12031.730469
12135.091797
12099.547852
12147.898438
12174.678711
12096.592773
12042.316406
12093.309570
12181.153320
12191.506836
12164.583008
12104.035156
12071.123047
12148.203125
12228.911133
12210.689453
12255.391602
12304.304688
12285.136719
12197.833008
12208.284180
12126.984375
12042.437500
12020.733398
12235.788086
12357.717773
12372.593750
12423.083984
12401.347656
12285.313477
12200.640625
12147.987305
12068.765625
11915.395508
11892.008789
11896.657227
11888.539062
11997.451172
12097.026367
12193.353516
12199.164062
12182.712891
12143.328125
12022.442383
11879.750977
11781.214844
11731.482422
11719.825195
11770.955078
11895.810547
11943.377930
11903.110352
11851.463867
11969.462891
12036.826172
12133.531250
12297.678711
12370.329102
12361.208984
12398.011719
12374.133789
12286.276367
12174.475586
12169.602539
12118.326172
11999.347656
12065.511719
12091.437500
12089.129883
12092.086914
12036.736328
11959.533203
12009.517578
12117.553711
12167.262695
12089.974609
11979.970703
11844.074219
11792.518555
11818.371094
11945.099609
12073.101562
12007.688477
12045.601562
12116.743164
12143.347656
12143.559570
12177.494141
12108.347656
12017.837891
12024.934570
12114.795898
12089.439453
12075.559570
12125.588867
12303.574219
12381.182617
12397.400391
12350.829102
12196.996094
12115.213867
12166.165039
12167.544922
12018.435547
11894.768555
11832.879883
12007.066406
12094.375000
12076.771484
11901.585938
11738.359375
11675.271484
11666.231445
11728.021484
11785.018555
11887.951172
11957.737305
11991.443359
11980.418945
12038.299805
12189.083984
12305.217773
12450.149414
12515.257812
12510.147461
12462.096680
12465.156250
12373.352539
12274.409180
12253.925781
12246.240234
12208.895508
12215.088867
12166.470703
12139.130859
12029.291016
11946.186523
11800.982422
11735.384766
11831.404297
11955.355469
11982.386719
11956.879883
12012.636719
12016.768555
11999.165039
12159.266602
12266.365234
12273.446289
12342.419922
12366.500977
12261.565430
12088.003906
11913.401367
11707.488281
11632.756836
11783.528320
11857.984375
11842.950195
11703.793945
11621.032227
11683.382812
11817.072266
12097.469727
12240.478516
12316.894531
12473.452148
12600.768555
12427.724609
12455.865234
12501.284180
12495.215820
12465.753906
12387.308594
12412.945312
12351.997070
12217.883789
12190.775391
12244.698242
12228.391602
12169.772461
12115.144531
12030.616211
11962.396484
11913.448242
11891.470703
11936.431641
12022.175781
12064.262695
12069.936523
12049.785156
12144.108398
12227.889648
12283.933594
12452.921875
12473.017578
12408.130859
12339.291016
12042.728516
11775.416992
11732.782227
11878.125000
11956.273438
11995.475586
12052.852539
12002.330078
12032.848633
12105.395508
12203.113281
12380.260742
12473.093750
12467.515625
12515.611328
```
