## Supplementary material for "Functional connectivity across the human subcortical auditory system using an autoregressive matrix-Gaussian copula graphical model approach with partial correlations": Code: roi-13_mean_ts.txt

```
10305.504883
10267.407227
10255.865234
10234.289062
10232.683594
10225.278320
10214.065430
10218.348633
10198.910156
10191.797852
10169.744141
10165.542969
10158.015625
10162.720703
10192.871094
10224.343750
10221.499023
10206.227539
10189.081055
10163.021484
10187.926758
10208.495117
10234.362305
10245.095703
10251.096680
10229.500977
10187.299805
10173.389648
10139.311523
10156.765625
10177.873047
10171.643555
10169.069336
10199.170898
10220.370117
10232.991211
10241.996094
10247.638672
10241.722656
10241.276367
10236.122070
10232.301758
10241.436523
10237.964844
10234.947266
10234.829102
10245.416992
10257.988281
10246.632812
10248.902344
10256.226562
10268.729492
10274.350586
10265.806641
10252.668945
10250.036133
10257.723633
10284.493164
10280.097656
10283.382812
10299.820312
10285.791992
10283.423828
10283.399414
10268.661133
10255.973633
10259.363281
10274.215820
10275.541992
10281.297852
10273.713867
10260.809570
10246.353516
10249.084961
10249.674805
10256.866211
10251.717773
10255.376953
10256.669922
10243.541992
10244.269531
10254.048828
10259.018555
10255.560547
10256.208008
10269.270508
10261.711914
10264.560547
10264.161133
10262.293945
10273.626953
10311.987305
10299.404297
10252.943359
10234.749023
10237.938477
10222.043945
10234.488281
10245.507812
10245.924805
10242.650391
10256.748047
10226.097656
10202.959961
10203.840820
10227.372070
10187.904297
10218.383789
10249.593750
10244.663086
10233.646484
10254.587891
10238.324219
10202.591797
10185.134766
10191.738281
10181.031250
10197.817383
10217.243164
10207.383789
10207.808594
10242.114258
10236.495117
10224.344727
10247.941406
10269.802734
10267.393555
10280.141602
10308.967773
10274.238281
10270.268555
10286.114258
10271.042969
10248.717773
10257.913086
10273.351562
10243.479492
10234.375977
10251.629883
10254.498047
10227.241211
10230.848633
10243.033203
10216.498047
10233.092773
10284.006836
10304.849609
10322.260742
10347.787109
10352.055664
10324.906250
10333.494141
10345.278320
10334.926758
10335.482422
10351.002930
10327.869141
10313.388672
10316.726562
10289.294922
10276.987305
10287.243164
10268.873047
10232.227539
10216.432617
10226.688477
10212.237305
10224.336914
10246.710938
10262.717773
10257.242188
10285.985352
10300.516602
10298.675781
10314.600586
10334.780273
10349.722656
10345.504883
10354.318359
10336.108398
10294.047852
10256.869141
10232.228516
10218.797852
10195.635742
10191.687500
10223.265625
10247.922852
10269.166992
10313.903320
10336.030273
10314.598633
10335.423828
10338.430664
10316.598633
10326.420898
10321.208008
10270.903320
10240.492188
10243.809570
10228.906250
10241.489258
10231.935547
10205.589844
10201.408203
10228.584961
10224.992188
10230.648438
10259.113281
10255.169922
10252.511719
10265.232422
10278.253906
10252.694336
10256.111328
10265.131836
10220.695312
10216.433594
10232.041016
10212.082031
10204.661133
10229.619141
10236.704102
10222.152344
10257.916992
10269.451172
10245.500977
10240.433594
10260.065430
10272.585938
10275.737305
10274.588867
10263.080078
10272.505859
10256.600586
10254.152344
10270.625977
10261.463867
10266.016602
10282.972656
10303.014648
10288.765625
10301.575195
10303.943359
10283.952148
10284.011719
10313.271484
10296.744141
10301.729492
10312.237305
10297.874023
10282.881836
10289.764648
10291.027344
10274.835938
10278.275391
10280.366211
10247.000977
10241.844727
10250.770508
10238.203125
10237.723633
10247.554688
10258.616211
10218.072266
10214.507812
10225.514648
10241.172852
10240.292969
10264.460938
10285.323242
10273.715820
10276.314453
10284.690430
10228.018555
10219.853516
10244.274414
10232.883789
10216.434570
10241.271484
10247.290039
10221.295898
10243.333984
10249.033203
10231.208984
10235.661133
10260.733398
10254.404297
10245.410156
10247.432617
10258.283203
10228.517578
10235.173828
10257.784180
10270.214844
10257.093750
10269.621094
10274.595703
10250.618164
10244.087891
10261.447266
10260.424805
10241.747070
10249.437500
10255.342773
10227.646484
10234.375977
10257.436523
10235.127930
10238.259766
10247.142578
10270.799805
10266.738281
10292.195312
10331.498047
10342.554688
10351.199219
10364.360352
10358.170898
10319.983398
10289.310547
10305.923828
10247.956055
10245.857422
10237.865234
10222.090820
10199.983398
10204.726562
10244.705078
10233.211914
10235.115234
10236.400391
10245.964844
10222.505859
10234.788086
10274.079102
10293.841797
10313.208984
10329.475586
10320.563477
10312.107422
10338.828125
10349.217773
10322.638672
10341.314453
10329.317383
10298.215820
10294.817383
10294.220703
10278.839844
10276.447266
10306.277344
10293.625977
10289.498047
10298.888672
10304.433594
10274.415039
10294.548828
10335.684570
10326.633789
10330.486328
10350.125000
10342.765625
10302.480469
10293.871094
10312.575195
10272.433594
10278.671875
10286.243164
10263.307617
10259.247070
10268.686523
10287.424805
10277.092773
10277.552734
10268.713867
10266.494141
10253.559570
10221.023438
10218.235352
10229.554688
10235.391602
10242.863281
10237.478516
10242.952148
10267.649414
10290.537109
10283.632812
10287.765625
10306.065430
10293.438477
10276.469727
10278.053711
10295.485352
10282.765625
10284.358398
10298.340820
10304.064453
10280.498047
10291.006836
10293.517578
10263.839844
10245.051758
10238.281250
10258.345703
10249.772461
10272.953125
10333.432617
10353.110352
10357.291992
10379.757812
10368.590820
10346.897461
10337.549805
10332.745117
10306.535156
10303.243164
10311.713867
10280.347656
10289.110352
10295.504883
10315.212891
10315.289062
10358.739258
10401.005859
10379.093750
10383.136719
10384.136719
10346.052734
10345.741211
10336.615234
10323.797852
10313.198242
10326.273438
10348.098633
10341.012695
10326.231445
10296.073242
10294.683594
10275.166016
10267.137695
10291.459961
10264.823242
10271.503906
10308.785156
10317.476562
10301.885742
10299.910156
10316.545898
10283.384766
10274.165039
10296.276367
10284.397461
10267.253906
10278.706055
10283.290039
10283.528320
10298.579102
10307.356445
10277.887695
10253.985352
10230.877930
10201.517578
10161.483398
10186.175781
10236.290039
10237.820312
10255.793945
10286.179688
10270.477539
10234.375977
10232.661133
10245.133789
10247.000977
10253.324219
10279.291016
10287.811523
10285.346680
10303.395508
10316.828125
10288.492188
10303.406250
10319.199219
10276.644531
10260.415039
10266.208008
10268.789062
10245.031250
10237.773438
10220.349609
10190.845703
10190.889648
10195.878906
10172.057617
10194.277344
10211.231445
10212.666992
10200.617188
10227.046875
10255.956055
10236.405273
10245.749023
10268.166992
10265.910156
10231.320312
10235.457031
10264.807617
10232.297852
10234.831055
10267.713867
10281.262695
10281.487305
10306.249023
10326.323242
10293.291016
10260.012695
10264.638672
10237.679688
10207.929688
10171.147461
10163.462891
10167.530273
10153.925781
10162.159180
10194.944336
10193.659180
10206.763672
10221.378906
10233.941406
10229.428711
10229.190430
10262.911133
10236.592773
10229.293945
10257.460938
10281.937500
10280.496094
10279.471680
10301.931641
10268.137695
10255.102539
10269.649414
10292.854492
10271.724609
10294.911133
10319.406250
10285.956055
10259.674805
10259.745117
10249.453125
10226.866211
10241.198242
10285.157227
10268.158203
10271.416992
10297.335938
10291.199219
10268.746094
10283.822266
10305.879883
10290.319336
10285.702148
10294.367188
10252.118164
10224.185547
10231.729492
10217.302734
10197.176758
10219.931641
10244.387695
10210.446289
10202.905273
10208.969727
10176.350586
10169.360352
10198.575195
10195.068359
10183.121094
10197.806641
10218.805664
10229.875977
10239.235352
10264.130859
10250.462891
10240.726562
10243.623047
10207.822266
10179.199219
10183.318359
10204.938477
10191.485352
10226.285156
10289.080078
10293.234375
10287.456055
10323.192383
10310.654297
10276.689453
10237.146484
10187.095703
10136.964844
10146.949219
10146.861328
10158.689453
10144.118164
10133.474609
10149.839844
10122.970703
10108.286133
10145.303711
10155.611328
10144.984375
10200.390625
10204.762695
10190.102539
10196.283203
10222.910156
10199.800781
10209.477539
10225.919922
10219.117188
10219.812500
10257.177734
10308.223633
10306.665039
10303.528320
10281.034180
10262.130859
10216.184570
10221.706055
10247.326172
10239.876953
10234.950195
10250.405273
10235.555664
10216.958984
10239.693359
10263.449219
10239.583984
10242.238281
10282.501953
10268.163086
10221.033203
10195.836914
10177.164062
10171.695312
10173.754883
10192.823242
10192.531250
10163.677734
10187.609375
10204.895508
10168.704102
10161.050781
10188.213867
10190.708008
10183.175781
10248.744141
10240.100586
10197.601562
10231.080078
10224.970703
10202.702148
10212.171875
10226.484375
10215.522461
10209.225586
10251.341797
10260.204102
10221.779297
10223.305664
10267.082031
10220.117188
10210.165039
10220.281250
10245.306641
10219.907227
10234.062500
10282.697266
10280.193359
10293.967773
10344.913086
10362.355469
10338.687500
10344.018555
10348.729492
10309.715820
10266.476562
10267.229492
10275.065430
10213.739258
10237.609375
10246.048828
10205.749023
10179.662109
10215.951172
10198.981445
10163.089844
10201.504883
10209.958984
10149.868164
10183.295898
10233.658203
10216.255859
10220.650391
10263.850586
10233.753906
10210.668945
10230.245117
10251.845703
10250.753906
10268.862305
10323.123047
10330.622070
10276.301758
10239.632812
10230.745117
10163.077148
10139.548828
10203.728516
10181.090820
10180.425781
10198.005859
10229.064453
10196.238281
10186.475586
10225.571289
10225.795898
10222.359375
10232.417969
10244.046875
10188.456055
10152.597656
10168.457031
10180.135742
10146.182617
10168.183594
10216.421875
10275.479492
10269.599609
10292.812500
10354.405273
10341.425781
10325.571289
10339.027344
10346.159180
10300.786133
10303.634766
10329.739258
10263.869141
10262.622070
10293.774414
10268.106445
10238.386719
10250.526367
10237.800781
10164.717773
10143.644531
10171.392578
10155.213867
10174.342773
10198.893555
10182.784180
10141.470703
10152.444336
10207.571289
10201.150391
10238.159180
10320.560547
10287.035156
10293.212891
10347.369141
10399.831055
10396.641602
10425.416992
10411.173828
10431.532227
10404.726562
10400.436523
10398.895508
10372.735352
10365.288086
10357.072266
10354.813477
10347.606445
10257.736328
10213.331055
10203.794922
10165.863281
10167.339844
10186.712891
10119.017578
10110.703125
10151.357422
10107.816406
10107.101562
10117.376953
10112.990234
10104.234375
10107.658203
10135.339844
10167.295898
10166.465820
10198.324219
10228.257812
10225.985352
10223.062500
10327.577148
10423.616211
10402.846680
10395.537109
10405.869141
10306.429688
10244.015625
10215.613281
10205.958984
10157.872070
10165.040039
10200.410156
10167.882812
10160.961914
10177.857422
10122.456055
10095.065430
10099.372070
10152.729492
10149.579102
10189.152344
10234.216797
10200.265625
10204.193359
10242.429688
10236.409180
10243.438477
10293.393555
10285.871094
10250.079102
10246.859375
10254.677734
10211.767578
10193.843750
10194.909180
10177.417969
10118.897461
10121.243164
10139.576172
10093.893555
10074.247070
10111.894531
10101.594727
10104.229492
10187.079102
10211.690430
10205.952148
10246.938477
10271.631836
10292.583008
10242.541016
10242.552734
10261.293945
10244.267578
10229.754883
10229.947266
10242.184570
10223.127930
10207.603516
10193.721680
10183.759766
10153.968750
10137.203125
10161.476562
10185.003906
10236.620117
10230.519531
10253.530273
10272.153320
10329.113281
10322.330078
10345.348633
10419.623047
10436.134766
10413.626953
10391.593750
10372.869141
10296.187500
10244.210938
10235.505859
10261.576172
10258.305664
10269.081055
10269.521484
10317.512695
10286.301758
10287.291992
10334.455078
10343.740234
10328.258789
10349.063477
10336.317383
10261.346680
```
