## Supplementary material for "Functional connectivity across the human subcortical auditory system using an autoregressive matrix-Gaussian copula graphical model approach with partial correlations": Code: roi-14_mean_ts.txt

```
11984.682617
11947.955078
11877.865234
11922.342773
11971.328125
11901.548828
11829.561523
11892.114258
11883.744141
11790.472656
11806.083984
11799.187500
11771.083984
11782.075195
11838.005859
11813.119141
11742.887695
11789.944336
11871.069336
11828.059570
11783.725586
11927.283203
11998.930664
11941.367188
11901.486328
11933.209961
11876.974609
11799.074219
11838.065430
11830.440430
11797.053711
11801.133789
11826.554688
11890.091797
11935.988281
12022.417969
12025.561523
11936.313477
11902.093750
11887.888672
11856.759766
11843.998047
11949.522461
11905.264648
11876.106445
11925.770508
11921.664062
11839.023438
11861.542969
11907.594727
11835.981445
11794.974609
11849.842773
11839.866211
11766.247070
11784.887695
11851.542969
11803.960938
11823.191406
11838.695312
11803.376953
11820.281250
11890.596680
11892.567383
11785.116211
11795.352539
11833.963867
11837.458008
11904.521484
11929.156250
11886.779297
11793.508789
11829.860352
11844.206055
11807.147461
11806.280273
11852.524414
11878.598633
11814.906250
11896.426758
11927.110352
11918.808594
11872.456055
11904.522461
11860.049805
11799.660156
11873.433594
11884.542969
11859.135742
11861.805664
11923.232422
11996.366211
11902.533203
11908.408203
11863.747070
11810.451172
11889.553711
11845.051758
11797.035156
11844.723633
11849.651367
11820.791992
11780.351562
11833.793945
11845.975586
11803.069336
11814.347656
11844.425781
11871.161133
11841.098633
11912.601562
11920.160156
11825.154297
11845.110352
11823.739258
11756.641602
11792.185547
11787.413086
11728.732422
11746.295898
11818.058594
11844.274414
11772.738281
11821.910156
11852.417969
11786.332031
11816.994141
11858.144531
11807.707031
11810.759766
11824.360352
11815.581055
11803.264648
11883.669922
11884.568359
11843.484375
11844.598633
11917.939453
11871.033203
11831.529297
11877.040039
11919.195312
11908.542969
11952.968750
12013.184570
11989.008789
11900.086914
11930.371094
11898.916016
11862.498047
11894.235352
11834.531250
11797.457031
11868.082031
11865.024414
11807.206055
11831.478516
11842.041016
11807.506836
11750.802734
11758.277344
11784.264648
11698.503906
11748.986328
11761.275391
11742.807617
11791.698242
11857.194336
11843.905273
11773.951172
11820.609375
11794.317383
11747.745117
11764.687500
11845.960938
11867.784180
11838.765625
11901.280273
11899.672852
11864.300781
11827.950195
11849.677734
11856.586914
11806.598633
11812.026367
11889.733398
11874.001953
11879.913086
11950.666992
11931.592773
11961.757812
11984.627930
11985.998047
11913.708008
11982.779297
11975.730469
11912.441406
11936.716797
11909.655273
11839.475586
11883.968750
11809.788086
11754.161133
11726.984375
11774.996094
11748.773438
11768.608398
11766.994141
11756.616211
11741.833008
11794.810547
11811.154297
11764.071289
11807.443359
11860.232422
11733.505859
11741.393555
11808.407227
11800.606445
11799.765625
11828.411133
11827.965820
11769.698242
11835.994141
11852.652344
11768.887695
11741.105469
11801.280273
11780.582031
11766.269531
11823.435547
11849.250000
11835.803711
11722.360352
11763.652344
11784.594727
11768.302734
11757.658203
11815.554688
11800.887695
11764.671875
11785.890625
11802.237305
11737.623047
11729.573242
11754.232422
11792.528320
11848.386719
11884.060547
11908.688477
11847.051758
11821.011719
11795.604492
11739.219727
11774.361328
11774.655273
11774.334961
11820.149414
11841.893555
11818.045898
11810.211914
11848.294922
11826.484375
11776.397461
11858.227539
11881.979492
11885.440430
11915.290039
11960.994141
11956.448242
11895.613281
11858.588867
11855.564453
11768.204102
11795.854492
11846.971680
11832.528320
11812.465820
11801.147461
11792.220703
11848.888672
11914.147461
11894.745117
11802.945312
11821.769531
11861.571289
11793.578125
11797.823242
11823.454102
11803.885742
11697.607422
11768.735352
11854.235352
11859.905273
11845.880859
11936.111328
11876.899414
11820.616211
11779.643555
11774.559570
11749.711914
11683.458008
11756.517578
11767.461914
11723.360352
11773.511719
11761.330078
11707.950195
11752.601562
11790.829102
11734.458008
11702.666992
11844.353516
11903.539062
11875.282227
11859.221680
11898.889648
11860.179688
11778.586914
11765.730469
11816.128906
11768.271484
11817.064453
11869.638672
11852.009766
11760.999023
11817.684570
11892.116211
11868.164062
11861.093750
11902.072266
11888.959961
11831.594727
11853.222656
11887.689453
11844.207031
11876.001953
11869.037109
11848.230469
11741.743164
11754.765625
11811.556641
11786.461914
11843.919922
11851.721680
11808.407227
11839.798828
11832.807617
11700.191406
11708.481445
11718.834961
11678.029297
11675.713867
11737.297852
11736.805664
11726.933594
11742.866211
11804.169922
11828.611328
11853.900391
11931.091797
11874.152344
11766.702148
11801.551758
11804.807617
11789.100586
11794.322266
11802.291016
11752.627930
11731.274414
11780.727539
11802.996094
11765.892578
11817.090820
11824.914062
11723.740234
11746.317383
11834.254883
11849.694336
11830.501953
11891.818359
11913.317383
11862.803711
11750.181641
11784.884766
11804.094727
11712.690430
11728.257812
11782.472656
11748.686523
11683.267578
11726.944336
11696.055664
11669.202148
11696.632812
11779.292969
11782.870117
11716.189453
11755.651367
11758.518555
11736.985352
11717.136719
11776.109375
11787.951172
11757.898438
11831.478516
11886.416016
11880.278320
11935.091797
11956.386719
11844.904297
11837.551758
11882.831055
11909.641602
11806.160156
11782.488281
11756.241211
11729.098633
11734.903320
11757.958008
11762.603516
11743.257812
11791.486328
11823.367188
11786.162109
11852.767578
11846.207031
11794.316406
11832.453125
11804.694336
11738.438477
11696.852539
11787.969727
11809.337891
11734.446289
11755.597656
11757.071289
11740.451172
11682.734375
11751.330078
11765.161133
11751.040039
11750.629883
11782.405273
11767.687500
11716.305664
11747.962891
11731.496094
11716.914062
11743.443359
11774.797852
11749.071289
11801.857422
11822.642578
11812.093750
11745.291992
11802.155273
11816.271484
11747.639648
11780.750000
11823.941406
11850.063477
11799.177734
11868.116211
11905.534180
11898.475586
11933.626953
11937.593750
11831.862305
11810.853516
11904.154297
11861.895508
11843.695312
11899.473633
11945.008789
11940.346680
11885.206055
11931.372070
11901.024414
11793.927734
11847.091797
11855.005859
11759.785156
11734.438477
11784.865234
11834.668945
11745.000000
11765.101562
11768.835938
11747.951172
11724.950195
11716.497070
11654.657227
11694.713867
11771.035156
11798.119141
11717.614258
11762.568359
11822.671875
11794.166992
11826.744141
11852.425781
11833.510742
11798.946289
11855.386719
11921.974609
11917.206055
11920.672852
11912.089844
11861.883789
11752.707031
11799.202148
11820.889648
11783.729492
11791.036133
11900.510742
11820.689453
11735.470703
11765.800781
11763.053711
11754.074219
11706.526367
11812.916016
11814.803711
11807.156250
11859.980469
11938.950195
11940.604492
11852.375000
11883.794922
11871.422852
11782.526367
11809.714844
11856.933594
11831.772461
11816.251953
11888.334961
11877.911133
11771.195312
11744.664062
11780.927734
11718.974609
11643.660156
11694.375977
11772.192383
11713.285156
11718.230469
11728.550781
11680.637695
11653.569336
11762.084961
11802.976562
11761.885742
11777.679688
11807.000000
11795.405273
11731.226562
11814.588867
11796.964844
11727.164062
11781.427734
11804.216797
11800.833984
11865.799805
11953.799805
11959.743164
11869.202148
11901.716797
11914.416992
11847.662109
11882.838867
11940.050781
11873.612305
11853.553711
11857.498047
11820.749023
11783.983398
11844.556641
11829.420898
11767.491211
11768.252930
11752.026367
11747.021484
11678.991211
11722.637695
11815.611328
11808.582031
11835.641602
11853.403320
11798.453125
11881.262695
11919.617188
11939.473633
12015.311523
12012.527344
11940.979492
11862.991211
11851.649414
11777.579102
11726.666992
11734.613281
11802.753906
11811.903320
11731.112305
11750.065430
11824.366211
11763.745117
11709.137695
11769.456055
11790.980469
11784.717773
11849.438477
11872.840820
11870.922852
11847.322266
11832.041016
11767.376953
11777.582031
11745.500977
11727.768555
11708.765625
11740.827148
11734.583984
11738.190430
11825.473633
11837.126953
11827.264648
11827.859375
11917.875977
11955.182617
11909.207031
11931.074219
11893.936523
11799.115234
11748.887695
11738.804688
11686.862305
11692.335938
11746.543945
11811.945312
11796.154297
11781.919922
11863.669922
11811.985352
11776.407227
11847.185547
11915.708984
11916.593750
11827.274414
11817.607422
11787.085938
11738.302734
11773.572266
11817.050781
11800.745117
11834.458008
11875.245117
11889.667969
11789.088867
11705.810547
11618.448242
11537.478516
11727.457031
11814.191406
11827.340820
11866.375977
11917.844727
11918.958008
11825.034180
11869.845703
11832.000000
11787.304688
11734.418945
11680.858398
11598.505859
11462.578125
11448.940430
11492.547852
11570.914062
11722.822266
11875.572266
11969.873047
11928.307617
11986.024414
11960.819336
11892.829102
11738.353516
11714.181641
11788.792969
11747.044922
11820.845703
11803.649414
11732.787109
11690.521484
11746.160156
11807.271484
11848.125977
11804.095703
11736.119141
11714.020508
11829.828125
11863.674805
11860.224609
11915.182617
11941.422852
11931.294922
11881.418945
11867.386719
11789.752930
11701.068359
11692.619141
11897.105469
11998.916016
12042.322266
12088.899414
12054.705078
11949.730469
11882.705078
11808.686523
11687.864258
11568.733398
11596.175781
11587.658203
11577.172852
11669.210938
11799.443359
11866.654297
11831.734375
11848.855469
11788.894531
11681.363281
11512.339844
11471.337891
11436.529297
11431.730469
11499.591797
11563.677734
11623.109375
11561.157227
11587.197266
11704.344727
11741.789062
11850.749023
11951.077148
11999.592773
11973.931641
12047.874023
12027.936523
11929.631836
11876.742188
11883.515625
11779.478516
11710.950195
11737.606445
11773.936523
11728.621094
11705.704102
11632.302734
11597.930664
11645.393555
11761.998047
11807.677734
11744.648438
11631.204102
11499.256836
11461.619141
11491.290039
11593.313477
11666.541016
11619.334961
11669.745117
11733.719727
11695.435547
11726.196289
11852.803711
11796.120117
11785.161133
11817.541016
11838.418945
11715.398438
11694.150391
11794.466797
11953.757812
12037.137695
12037.020508
12023.168945
11891.914062
11734.475586
11817.668945
11794.910156
11687.304688
11539.740234
11514.529297
11639.669922
11753.368164
11672.627930
11569.678711
11355.423828
11371.083984
11405.046875
11420.151367
11429.416016
11519.529297
11570.013672
11594.480469
11616.782227
11690.593750
11857.611328
11933.815430
12089.914062
12143.472656
12097.541992
12075.046875
12064.644531
11987.840820
11893.383789
11913.847656
11928.346680
11881.185547
11864.281250
11840.752930
11795.793945
11695.563477
11614.130859
11437.914062
11444.150391
11485.013672
11611.003906
11654.906250
11658.790039
11671.754883
11669.735352
11690.305664
11818.395508
11867.241211
11888.281250
11989.762695
11990.765625
11868.295898
11744.583008
11577.824219
11408.557617
11312.157227
11455.360352
11521.480469
11485.025391
11375.934570
11333.135742
11396.699219
11499.908203
11732.116211
11868.827148
11944.302734
12095.344727
12167.964844
12072.315430
12081.558594
12110.950195
12094.873047
12078.402344
11999.346680
12051.322266
11957.704102
11889.772461
11879.598633
11904.572266
11865.299805
11823.006836
11739.933594
11708.508789
11589.825195
11520.593750
11485.192383
11553.351562
11632.301758
11649.673828
11631.917969
11675.880859
11760.976562
11858.889648
11933.879883
12078.909180
12095.454102
12052.903320
11991.774414
11718.518555
11469.480469
11345.505859
11441.161133
11527.170898
11562.607422
11643.234375
11600.642578
11640.955078
11727.267578
11804.759766
11974.320312
12077.159180
12066.788086
12138.050781
```
