## Supplementary material for "Functional connectivity across the human subcortical auditory system using an autoregressive matrix-Gaussian copula graphical model approach with partial correlations": Code: roi-15_mean_ts.txt

```
10663.408203
10624.142578
10611.838867
10602.621094
10597.801758
10622.162109
10612.812500
10608.554688
10609.547852
10611.748047
10596.503906
10610.917969
10599.300781
10610.567383
10635.109375
10650.381836
10648.515625
10633.423828
10608.245117
10562.719727
10580.314453
10595.989258
10624.778320
10633.490234
10630.929688
10599.293945
10568.958008
10545.972656
10528.505859
10552.572266
10571.587891
10559.334961
10575.176758
10605.475586
10647.485352
10648.534180
10670.647461
10666.393555
10643.117188
10638.036133
10616.236328
10599.613281
10590.998047
10594.739258
10610.310547
10602.788086
10634.049805
10651.868164
10648.494141
10663.896484
10675.149414
10691.306641
10691.253906
10696.604492
10698.729492
10692.158203
10689.119141
10694.342773
10668.256836
10658.591797
10642.497070
10619.093750
10624.131836
10641.500977
10630.265625
10594.066406
10594.138672
10591.858398
10609.418945
10615.518555
10615.941406
10596.301758
10571.393555
10565.418945
10582.991211
10590.178711
10596.709961
10611.781250
10628.026367
10616.030273
10634.306641
10654.674805
10655.274414
10659.356445
10668.424805
10679.611328
10676.513672
10690.730469
10687.652344
10691.441406
10684.881836
10688.167969
10675.518555
10618.380859
10604.140625
10602.182617
10577.658203
10594.145508
10608.345703
10604.207031
10592.590820
10571.251953
10516.468750
10456.925781
10468.082031
10505.125000
10498.547852
10549.140625
10596.634766
10616.594727
10614.894531
10624.791016
10608.833984
10586.445312
10567.710938
10553.544922
10539.167969
10543.916992
10545.813477
10525.744141
10512.186523
10521.231445
10520.966797
10509.316406
10518.259766
10528.394531
10533.854492
10549.609375
10547.739258
10509.253906
10498.392578
10504.346680
10501.436523
10496.495117
10514.038086
10538.120117
10489.986328
10475.583008
10489.724609
10496.235352
10482.422852
10511.810547
10541.992188
10523.184570
10545.008789
10604.179688
10633.222656
10640.062500
10672.921875
10673.176758
10659.418945
10673.726562
10698.551758
10686.016602
10702.366211
10712.916016
10675.633789
10635.650391
10624.266602
10606.348633
10597.280273
10594.504883
10573.146484
10536.332031
10523.127930
10557.754883
10569.823242
10589.223633
10615.365234
10614.808594
10631.903320
10638.373047
10645.813477
10628.311523
10644.625000
10662.562500
10669.712891
10670.502930
10683.363281
10663.870117
10643.150391
10614.810547
10613.019531
10616.984375
10579.990234
10589.035156
10633.515625
10634.043945
10612.173828
10625.191406
10647.500977
10644.545898
10664.630859
10670.891602
10646.599609
10658.839844
10665.918945
10634.151367
10613.958984
10595.009766
10576.804688
10559.515625
10551.294922
10529.178711
10534.970703
10554.205078
10541.393555
10532.107422
10562.566406
10564.704102
10570.314453
10589.801758
10589.057617
10573.766602
10584.298828
10592.401367
10551.106445
10551.227539
10559.367188
10543.964844
10549.624023
10566.580078
10554.455078
10530.776367
10533.905273
10533.231445
10509.690430
10516.984375
10533.308594
10542.261719
10540.580078
10557.876953
10557.314453
10552.318359
10539.068359
10548.386719
10555.009766
10556.798828
10547.907227
10552.755859
10574.482422
10569.698242
10581.199219
10582.897461
10568.232422
10600.190430
10622.576172
10606.648438
10593.978516
10590.737305
10582.007812
10573.356445
10575.633789
10582.384766
10576.208008
10573.869141
10575.324219
10542.423828
10530.656250
10547.594727
10536.291016
10539.903320
10566.639648
10572.883789
10542.912109
10554.889648
10546.308594
10537.624023
10541.437500
10565.435547
10561.409180
10551.187500
10545.028320
10547.020508
10498.631836
10500.713867
10526.268555
10506.628906
10501.130859
10537.542969
10537.252930
10540.972656
10576.164062
10578.912109
10546.136719
10547.423828
10575.851562
10559.048828
10557.674805
10568.956055
10570.932617
10539.613281
10547.276367
10565.763672
10591.860352
10602.208008
10616.991211
10624.009766
10599.180664
10595.870117
10594.655273
10582.744141
10555.696289
10569.174805
10559.492188
10542.111328
10558.838867
10565.668945
10540.783203
10547.021484
10558.032227
10587.489258
10594.279297
10618.120117
10657.117188
10672.574219
10672.897461
10683.992188
10654.256836
10611.166016
10599.954102
10620.101562
10599.720703
10596.352539
10585.677734
10562.493164
10534.375000
10530.005859
10534.956055
10499.199219
10497.393555
10521.561523
10534.039062
10531.339844
10554.921875
10591.401367
10594.289062
10616.215820
10626.479492
10624.899414
10614.360352
10618.175781
10612.491211
10597.031250
10626.768555
10639.188477
10617.253906
10621.895508
10616.990234
10615.017578
10598.859375
10596.940430
10554.608398
10558.778320
10582.972656
10568.115234
10534.911133
10559.450195
10595.492188
10581.983398
10595.426758
10600.825195
10579.325195
10552.345703
10563.051758
10581.792969
10546.975586
10533.747070
10549.313477
10507.927734
10498.003906
10508.770508
10520.740234
10525.400391
10540.606445
10550.959961
10526.541992
10523.486328
10521.983398
10536.655273
10535.410156
10549.685547
10566.515625
10559.708984
10559.752930
10575.295898
10584.604492
10588.437500
10589.342773
10611.922852
10607.477539
10610.653320
10620.666992
10632.663086
10615.129883
10612.019531
10639.451172
10640.570312
10604.691406
10625.177734
10643.794922
10603.943359
10583.359375
10571.530273
10556.289062
10520.076172
10552.129883
10616.855469
10612.061523
10631.080078
10661.179688
10641.791016
10648.095703
10643.817383
10634.723633
10611.334961
10601.962891
10583.997070
10539.973633
10527.574219
10534.732422
10544.997070
10568.743164
10614.792969
10647.051758
10652.590820
10682.434570
10673.148438
10609.565430
10620.709961
10615.136719
10609.496094
10617.411133
10627.750000
10641.924805
10631.879883
10623.006836
10619.765625
10620.222656
10594.036133
10598.582031
10604.096680
10574.232422
10597.104492
10630.239258
10647.896484
10651.458008
10670.958984
10664.645508
10617.323242
10601.745117
10616.540039
10579.779297
10545.839844
10556.840820
10561.077148
10559.274414
10584.877930
10611.461914
10570.709961
10550.566406
10527.448242
10515.252930
10490.643555
10492.394531
10513.276367
10488.677734
10495.973633
10537.417969
10530.462891
10543.563477
10574.924805
10581.166992
10551.026367
10556.987305
10575.909180
10591.348633
10609.124023
10625.601562
10645.339844
10618.572266
10618.567383
10629.537109
10583.305664
10576.853516
10577.064453
10575.329102
10567.583008
10583.398438
10560.370117
10540.084961
10542.726562
10525.779297
10500.503906
10505.680664
10523.228516
10538.162109
10532.704102
10541.765625
10565.080078
10549.430664
10550.692383
10534.360352
10513.419922
10491.364258
10525.892578
10548.727539
10527.978516
10525.856445
10557.943359
10566.090820
10569.459961
10585.743164
10593.184570
10560.141602
10569.718750
10596.195312
10572.780273
10557.771484
10551.089844
10528.001953
10508.753906
10510.615234
10523.387695
10545.000977
10552.294922
10546.855469
10566.714844
10556.044922
10522.940430
10517.531250
10532.972656
10515.483398
10521.041992
10549.656250
10563.463867
10558.304688
10574.305664
10587.866211
10547.480469
10545.440430
10560.457031
10567.841797
10536.911133
10551.940430
10567.399414
10540.022461
10538.183594
10546.279297
10543.021484
10537.667969
10560.534180
10609.880859
10604.226562
10619.958008
10629.097656
10613.413086
10587.251953
10607.819336
10629.080078
10619.901367
10613.810547
10627.625977
10608.572266
10605.566406
10619.766602
10604.227539
10590.435547
10601.839844
10609.191406
10551.809570
10553.510742
10560.913086
10542.040039
10520.479492
10533.583984
10516.750000
10517.849609
10525.316406
10532.835938
10529.918945
10559.134766
10577.739258
10559.219727
10546.493164
10549.580078
10539.548828
10527.069336
10541.905273
10574.090820
10569.929688
10604.865234
10655.252930
10648.286133
10669.120117
10674.619141
10645.568359
10588.060547
10562.677734
10530.482422
10488.972656
10498.739258
10515.220703
10529.288086
10521.009766
10516.190430
10516.054688
10488.146484
10467.469727
10504.894531
10513.686523
10502.650391
10527.597656
10518.713867
10491.083984
10513.794922
10523.034180
10510.468750
10531.262695
10542.314453
10529.998047
10531.855469
10563.913086
10604.020508
10598.876953
10594.990234
10601.207031
10603.891602
10595.701172
10627.154297
10652.869141
10631.992188
10629.034180
10639.055664
10597.089844
10555.635742
10567.463867
10581.494141
10514.843750
10514.117188
10541.048828
10537.581055
10519.006836
10540.462891
10541.140625
10537.648438
10527.165039
10561.280273
10554.367188
10518.066406
10530.641602
10530.603516
10495.973633
10509.867188
10542.694336
10559.168945
10552.077148
10600.416992
10582.869141
10532.416992
10542.490234
10524.641602
10508.158203
10531.858398
10554.843750
10547.824219
10546.856445
10591.250977
10583.342773
10549.506836
10553.427734
10600.332031
10568.566406
10565.818359
10580.872070
10576.569336
10550.445312
10563.590820
10606.751953
10597.097656
10626.057617
10670.790039
10692.833984
10665.409180
10661.897461
10677.753906
10644.536133
10616.353516
10605.569336
10623.089844
10554.438477
10557.329102
10585.150391
10552.291016
10556.640625
10599.407227
10612.649414
10587.022461
10632.229492
10645.376953
10590.038086
10608.406250
10630.356445
10595.597656
10621.480469
10655.443359
10606.219727
10582.843750
10594.834961
10591.019531
10557.084961
10593.567383
10652.109375
10632.440430
10596.519531
10576.807617
10584.391602
10543.324219
10540.558594
10608.556641
10587.587891
10582.626953
10599.080078
10618.958984
10589.977539
10584.772461
10623.184570
10614.360352
10592.077148
10583.176758
10594.851562
10561.684570
10562.544922
10573.000000
10562.123047
10514.831055
10528.908203
10568.205078
10608.950195
10611.193359
10636.779297
10679.250000
10667.686523
10676.479492
10696.527344
10693.506836
10654.624023
10648.930664
10658.660156
10578.638672
10562.192383
10583.770508
10551.800781
10511.093750
10501.625977
10495.134766
10465.702148
10481.963867
10517.555664
10529.483398
10539.239258
10554.570312
10542.860352
10526.785156
10540.208008
10572.950195
10545.352539
10568.358398
10627.963867
10597.292969
10602.390625
10642.517578
10700.254883
10718.177734
10753.326172
10749.683594
10756.942383
10728.088867
10725.097656
10715.421875
10715.199219
10692.116211
10696.411133
10681.269531
10647.031250
10555.771484
10560.902344
10552.149414
10498.719727
10496.313477
10500.976562
10438.543945
10417.397461
10455.454102
10413.342773
10385.505859
10378.288086
10352.677734
10354.684570
10375.364258
10398.361328
10424.193359
10438.533203
10468.419922
10506.110352
10512.619141
10532.868164
10633.658203
10735.187500
10701.775391
10690.560547
10681.903320
10579.020508
10553.046875
10532.467773
10498.096680
10444.092773
10450.525391
10487.376953
10475.484375
10482.612305
10489.793945
10445.261719
10429.223633
10409.322266
10447.951172
10466.475586
10504.373047
10538.525391
10528.710938
10550.852539
10572.300781
10560.600586
10582.695312
10645.282227
10650.432617
10649.574219
10673.573242
10683.641602
10626.705078
10589.905273
10533.938477
10509.587891
10477.917969
10505.117188
10517.382812
10478.691406
10465.093750
10489.120117
10482.948242
10473.463867
10549.280273
10574.020508
10578.554688
10629.260742
10667.080078
10662.710938
10603.314453
10587.855469
10585.542969
10556.146484
10530.372070
10552.292969
10568.946289
10531.784180
10529.035156
10549.265625
10543.429688
10523.282227
10513.043945
10519.618164
10536.209961
10564.932617
10553.541992
10583.876953
10594.666016
10620.891602
10633.333008
10675.941406
10746.421875
10763.561523
10758.390625
10741.946289
10709.222656
10656.522461
10592.965820
10580.295898
10601.344727
10602.156250
10607.082031
10603.352539
10622.861328
10594.472656
10611.409180
10630.486328
10635.438477
10658.684570
10702.954102
10701.367188
10647.464844
```
