## Supplementary material for "Functional connectivity across the human subcortical auditory system using an autoregressive matrix-Gaussian copula graphical model approach with partial correlations": Code: roi-00_mean_ts.txt

```
10263.186523
10173.958984
10122.643555
10105.665039
10108.519531
10108.748047
10093.408203
10099.131836
10087.160156
10096.780273
10073.072266
10054.474609
10033.416992
10035.151367
10034.915039
10058.425781
10086.292969
10090.956055
10061.697266
10041.413086
10033.766602
10053.191406
10059.093750
10085.367188
10098.246094
10098.777344
10087.627930
10076.976562
10052.506836
10063.599609
10070.660156
10100.044922
10081.973633
10060.932617
10061.982422
10065.302734
10080.267578
10090.544922
10081.604492
10091.331055
10114.996094
10089.956055
10110.207031
10091.628906
10119.142578
10108.333008
10093.334961
10093.600586
10087.417969
10087.306641
10070.261719
10046.258789
10059.103516
10101.388672
10128.669922
10155.416016
10149.156250
10132.174805
10099.291992
10083.964844
10059.218750
10070.199219
10061.813477
10078.143555
10080.834961
10091.385742
10066.026367
10069.218750
10077.856445
10073.357422
10039.111328
10048.568359
10048.646484
10049.417969
10065.033203
10084.424805
10080.374023
10065.716797
10052.157227
10023.771484
10027.621094
10042.081055
10043.860352
10056.870117
10051.415039
10051.081055
10052.198242
10038.211914
10031.538086
10044.920898
10062.555664
10060.642578
10049.492188
10031.331055
10058.545898
10055.180664
10069.530273
10055.127930
10040.450195
10019.471680
10011.358398
10036.086914
10034.548828
10032.239258
10070.132812
10093.480469
10066.861328
10050.202148
10042.478516
10047.708008
10059.494141
10062.143555
10083.325195
10083.614258
10087.846680
10083.081055
10062.310547
10069.588867
10051.267578
10056.182617
10048.920898
10094.156250
10091.168945
10068.980469
10052.653320
10051.053711
10056.711914
10073.500977
10085.816406
10084.893555
10072.701172
10057.629883
10031.079102
10024.867188
10017.254883
10052.916992
10077.033203
10085.250977
10095.420898
10096.166992
10081.840820
10079.785156
10081.476562
10057.133789
10060.992188
10089.558594
10086.563477
10055.152344
10039.508789
9999.059570
9988.989258
10003.823242
10010.071289
10050.219727
10066.478516
10079.614258
10071.307617
10038.361328
10041.879883
10035.047852
10035.195312
10068.181641
10087.261719
10107.518555
10112.079102
10096.103516
10072.541016
10046.077148
10010.900391
9997.541992
10014.674805
10033.997070
10044.129883
10044.011719
10017.300781
10010.605469
10016.083984
10010.373047
10039.020508
10045.899414
10044.268555
10034.092773
10030.308594
10039.606445
10035.441406
10043.828125
10051.970703
10060.616211
10038.985352
10041.838867
10037.344727
10042.836914
10060.114258
10074.460938
10064.500977
10072.781250
10068.014648
10039.160156
10029.189453
10026.102539
10026.790039
10030.904297
10037.075195
10054.311523
10057.667969
10045.681641
10016.182617
10023.453125
10036.420898
10056.059570
10072.076172
10079.831055
10071.583008
10066.738281
10046.675781
10019.480469
10003.309570
10014.937500
10022.415039
10043.574219
10030.312500
10040.374023
10031.006836
10041.023438
10026.035156
10037.741211
10043.326172
10047.800781
10052.426758
10049.555664
10018.324219
10019.872070
10011.602539
10035.937500
10059.708984
10059.510742
10075.208008
10080.836914
10059.355469
10043.730469
10053.306641
10073.270508
10069.103516
10031.963867
10035.005859
10032.471680
10028.848633
10016.206055
10010.669922
10025.841797
10037.424805
10027.393555
10054.898438
10052.349609
10038.246094
10026.234375
10045.249023
10061.862305
10071.204102
10057.691406
10052.209961
10003.352539
9997.780273
10003.306641
10007.472656
10028.576172
10045.043945
10052.178711
10079.666016
10092.407227
10103.845703
10072.181641
10062.263672
10039.484375
10005.245117
10014.835938
10015.456055
10011.974609
10006.724609
10007.094727
9987.540039
9989.419922
9992.105469
9994.513672
10002.140625
10024.973633
10047.831055
10017.968750
10011.293945
10004.472656
10023.711914
10032.210938
10037.545898
10043.795898
10019.177734
10016.844727
10003.912109
10027.063477
10031.432617
10035.949219
10054.846680
10087.912109
10074.693359
10062.211914
10048.348633
10034.500000
10046.810547
10049.642578
10034.056641
10044.387695
10041.582031
10036.192383
10053.668945
10064.024414
10060.446289
10102.017578
10089.882812
10083.805664
10050.271484
10029.742188
10018.909180
10007.186523
10042.782227
10056.087891
10092.545898
10120.632812
10126.835938
10080.039062
10040.394531
10034.634766
10020.840820
10028.603516
10054.305664
10064.368164
10116.409180
10123.840820
10115.494141
10085.980469
10051.897461
10037.596680
10030.569336
10029.591797
10040.120117
10033.717773
10031.524414
10022.052734
10013.910156
10042.860352
10067.640625
10106.700195
10109.184570
10095.943359
10040.019531
10027.810547
10020.508789
10015.503906
10043.736328
10052.522461
10098.263672
10097.521484
10096.013672
10091.221680
10076.144531
10082.886719
10095.839844
10119.654297
10125.082031
10113.859375
10085.250000
10088.924805
10059.083008
10007.944336
10001.142578
10000.964844
10043.653320
10035.612305
10062.130859
10088.370117
10055.629883
10036.916992
9998.904297
9969.350586
9985.633789
9987.441406
10001.057617
10015.934570
10003.433594
10064.445312
10097.912109
10054.867188
10049.087891
10034.356445
10028.529297
10060.097656
10067.166016
10132.257812
10167.523438
10122.485352
10063.712891
10007.356445
10000.364258
9975.506836
9991.200195
10007.372070
10029.701172
10046.794922
10032.915039
10024.601562
10027.334961
10035.691406
10049.314453
10059.327148
10071.874023
10046.112305
10046.500977
10029.499023
10021.235352
10016.010742
10025.687500
10060.804688
10071.017578
10070.876953
10092.404297
10109.059570
10092.853516
10060.260742
9997.441406
9994.698242
10011.639648
10031.050781
10015.458984
10012.667969
10010.909180
10027.139648
10037.947266
10037.184570
10034.259766
10012.372070
9990.081055
9975.471680
10013.425781
10062.333984
10055.534180
10064.585938
10032.637695
10039.102539
10041.221680
10040.737305
10041.745117
10059.753906
10041.800781
10016.733398
9983.818359
10000.580078
10040.315430
10068.268555
10075.013672
10070.525391
10029.913086
10019.930664
10002.166016
9988.930664
10040.520508
10038.590820
10057.201172
10055.933594
10054.509766
10044.776367
9987.757812
10003.216797
10059.938477
10101.207031
10094.686523
10055.099609
10029.319336
10015.322266
10019.592773
10003.203125
9996.332031
10003.617188
10028.510742
10048.921875
10067.798828
10101.428711
10136.453125
10123.818359
10078.206055
10026.514648
9983.683594
9943.356445
9955.170898
9985.404297
10035.174805
10049.920898
10063.677734
10062.583008
10049.681641
10044.296875
10039.230469
10038.321289
10079.898438
10099.151367
10090.738281
10117.007812
10101.190430
10050.791016
10005.349609
10013.980469
10071.335938
10081.552734
10097.079102
10104.281250
10135.745117
10077.800781
10067.126953
10037.766602
10032.821289
10027.086914
10041.742188
10087.344727
10094.224609
10059.482422
10052.345703
10097.171875
10109.176758
10113.135742
10147.001953
10145.212891
10135.762695
10103.829102
10056.696289
10024.781250
9998.743164
10013.607422
10012.451172
10027.260742
10047.895508
10048.637695
10020.528320
10001.089844
9998.462891
10010.410156
10018.339844
10045.971680
10072.157227
10037.349609
10002.666992
9951.374023
9937.155273
9944.198242
9977.000000
10012.354492
10040.749023
10081.573242
10111.668945
10097.458984
10056.769531
10005.284180
9972.587891
9965.704102
9981.547852
10040.927734
10043.763672
10042.008789
10020.216797
10005.918945
9992.625000
10010.767578
10017.819336
10042.992188
10057.887695
10077.266602
10067.036133
10065.008789
10043.968750
10034.702148
10036.884766
10037.505859
10044.399414
10088.217773
10099.130859
10131.969727
10127.924805
10102.481445
10075.291992
10060.562500
10070.932617
10083.395508
10087.970703
10061.920898
10011.531250
10014.936523
9981.052734
10011.318359
10031.507812
10073.659180
10098.623047
10113.975586
10088.690430
10044.277344
10006.288086
9979.071289
9996.781250
10031.265625
10073.750977
10085.790039
10106.382812
10129.156250
10096.270508
10061.185547
10018.684570
10030.226562
10080.726562
10101.352539
10106.609375
10127.634766
10118.103516
10121.176758
10144.314453
10157.508789
10092.212891
10043.118164
9976.979492
9967.316406
9982.399414
9996.297852
10017.258789
9976.801758
9943.728516
9950.764648
9941.462891
9972.556641
9988.166016
9997.686523
9982.672852
9965.633789
9961.803711
9987.420898
10010.100586
10024.600586
10027.456055
9993.546875
9956.314453
9944.444336
9973.314453
10026.863281
10021.461914
10025.573242
10024.400391
10005.635742
9982.576172
9965.869141
9988.684570
10044.706055
10009.682617
10017.665039
9997.916992
10000.502930
9984.481445
9983.672852
10005.064453
10000.339844
10004.056641
10043.904297
10062.136719
10109.061523
10104.240234
10117.595703
10138.757812
10112.685547
10082.830078
10061.525391
10084.002930
10111.004883
10125.833984
10110.202148
10118.519531
10133.890625
10154.165039
10164.308594
10148.154297
10158.316406
10199.028320
10198.592773
10177.142578
10134.229492
10107.432617
10025.224609
10014.195312
10044.485352
10040.081055
10048.233398
10079.984375
10117.748047
10114.131836
10076.783203
10049.948242
10019.206055
10009.483398
9973.641602
9994.268555
9982.763672
10016.186523
10002.214844
9986.474609
10044.708008
10040.389648
10031.634766
10020.983398
10019.927734
10001.575195
10018.754883
10059.731445
10055.982422
10047.383789
10020.960938
10042.509766
10049.416992
10082.887695
10090.403320
10116.097656
10151.502930
10148.876953
10145.760742
10168.435547
10168.933594
10186.759766
10192.550781
10196.172852
10193.999023
10140.110352
10071.247070
9990.290039
9969.413086
9978.276367
10007.632812
10003.517578
10010.959961
9984.681641
9973.169922
9977.462891
9978.177734
9985.520508
10003.930664
10056.469727
10037.743164
10013.411133
10028.347656
10052.154297
10022.365234
10016.671875
10003.186523
10022.871094
9960.727539
10014.044922
10030.969727
10076.121094
10086.667969
10102.767578
10092.455078
10083.005859
10064.883789
10054.105469
10056.690430
10083.871094
10131.125977
10145.205078
10109.516602
10023.067383
9966.802734
9978.498047
9960.365234
9959.119141
9994.170898
10005.132812
10021.624023
10046.405273
10071.639648
10067.005859
10094.003906
10000.121094
9985.621094
9971.458984
9988.075195
10030.705078
10094.834961
10101.736328
10075.164062
10046.363281
10025.846680
10011.612305
10043.574219
10038.152344
10037.476562
9999.292969
10013.616211
10012.319336
10019.100586
10051.478516
10067.431641
10076.216797
10088.848633
10118.171875
10142.770508
10147.748047
10187.071289
10144.812500
10096.838867
10001.884766
9954.787109
9934.004883
9996.083008
10028.991211
10035.074219
10052.185547
10070.257812
10076.425781
10075.643555
10090.711914
10100.839844
10085.404297
10075.833008
10048.920898
10057.436523
10069.694336
10062.128906
10068.032227
10048.541016
10043.724609
10042.015625
10031.504883
10045.983398
10050.278320
9986.916016
9993.802734
9972.446289
10033.473633
10037.816406
10008.916016
9979.781250
9963.953125
9922.019531
9939.862305
9942.767578
9963.161133
9967.277344
9965.657227
9965.493164
10021.398438
10031.200195
10007.354492
10040.395508
10038.694336
10070.869141
10059.248047
10060.044922
10093.142578
10034.606445
10016.549805
10018.406250
10034.083984
10107.420898
10089.701172
10045.762695
10037.165039
10029.026367
10059.174805
10086.082031
10106.151367
10087.661133
10036.734375
9988.259766
9971.017578
9949.296875
9970.227539
9973.837891
9973.963867
9978.813477
9980.463867
10023.520508
10033.741211
10068.065430
10064.461914
10063.196289
10072.125977
10066.914062
10067.919922
10075.625977
10073.968750
10081.972656
10118.569336
10135.900391
10146.206055
10092.708984
10066.597656
10010.305664
9983.476562
9974.456055
9982.850586
9968.478516
```
