## Supplementary material for "Functional connectivity across the human subcortical auditory system using an autoregressive matrix-Gaussian copula graphical model approach with partial correlations": Code: roi-01_mean_ts.txt

```
10867.014648
10765.241211
10709.654297
10746.867188
10792.648438
10749.793945
10656.156250
10603.964844
10650.843750
10641.950195
10544.075195
10631.982422
10605.198242
10699.667969
10673.415039
10650.662109
10682.372070
10665.223633
10645.819336
10584.027344
10598.202148
10693.538086
10673.356445
10662.055664
10702.850586
10660.109375
10709.365234
10700.872070
10698.002930
10687.233398
10723.582031
10723.078125
10652.463867
10644.928711
10657.115234
10665.448242
10688.861328
10734.994141
10724.952148
10749.316406
10853.539062
10725.428711
10671.764648
10757.317383
10621.070312
10649.532227
10706.417969
10615.022461
10778.272461
10782.773438
10699.211914
10685.253906
10711.049805
10729.663086
10823.610352
10815.595703
10765.271484
10751.560547
10727.078125
10701.620117
10724.266602
10643.027344
10753.953125
10747.197266
10764.002930
10757.191406
10756.257812
10698.574219
10699.329102
10624.710938
10650.290039
10758.736328
10689.600586
10711.817383
10691.793945
10661.817383
10703.796875
10671.334961
10665.718750
10686.450195
10697.488281
10667.485352
10663.426758
10678.609375
10699.388672
10671.455078
10623.753906
10645.555664
10676.567383
10695.915039
10674.284180
10670.477539
10656.771484
10632.666016
10746.140625
10730.540039
10685.249023
10671.522461
10657.770508
10647.762695
10609.865234
10672.903320
10661.620117
10623.752930
10685.638672
10701.796875
10626.314453
10645.658203
10652.520508
10662.141602
10652.030273
10595.180664
10666.653320
10719.667969
10709.115234
10721.140625
10699.796875
10709.450195
10680.007812
10582.131836
10651.226562
10715.551758
10779.162109
10672.752930
10639.727539
10604.895508
10715.457031
10712.254883
10773.183594
10770.899414
10683.298828
10616.326172
10679.330078
10675.587891
10654.710938
10641.590820
10741.948242
10677.332031
10744.741211
10708.671875
10738.870117
10679.220703
10728.127930
10684.391602
10695.996094
10636.266602
10668.556641
10728.176758
10695.201172
10610.279297
10665.439453
10590.881836
10663.814453
10683.496094
10709.781250
10698.016602
10755.635742
10705.494141
10669.833984
10675.773438
10650.372070
10611.749023
10643.394531
10738.049805
10694.397461
10653.731445
10652.052734
10731.916016
10620.538086
10566.957031
10596.944336
10608.602539
10617.953125
10634.913086
10584.700195
10688.154297
10645.549805
10671.824219
10693.053711
10731.500000
10658.097656
10664.542969
10562.937500
10595.811523
10678.293945
10703.623047
10740.025391
10707.897461
10722.631836
10669.276367
10663.426758
10746.062500
10751.442383
10735.021484
10695.439453
10666.684570
10716.130859
10663.891602
10630.007812
10727.012695
10643.810547
10622.409180
10635.294922
10629.947266
10632.296875
10600.442383
10627.653320
10675.549805
10661.435547
10709.296875
10630.707031
10642.847656
10680.979492
10644.514648
10633.983398
10622.570312
10658.305664
10702.017578
10671.522461
10681.700195
10671.485352
10678.365234
10625.244141
10694.929688
10635.250000
10653.523438
10689.386719
10644.833008
10696.574219
10624.967773
10605.509766
10563.183594
10625.958984
10662.745117
10614.841797
10573.770508
10718.802734
10717.665039
10678.701172
10670.583984
10680.609375
10723.069336
10695.583008
10621.666016
10645.497070
10683.691406
10636.750977
10652.587891
10649.354492
10674.833984
10672.595703
10628.246094
10726.768555
10753.222656
10719.973633
10746.758789
10740.279297
10771.127930
10742.855469
10683.671875
10638.750977
10687.354492
10635.894531
10663.934570
10648.314453
10670.165039
10706.049805
10727.176758
10783.532227
10802.258789
10782.679688
10688.342773
10719.959961
10678.415039
10699.688477
10626.829102
10606.886719
10568.965820
10616.938477
10646.363281
10655.064453
10720.875977
10651.424805
10650.093750
10646.143555
10616.772461
10608.252930
10580.770508
10568.058594
10693.666016
10715.065430
10696.807617
10731.724609
10733.942383
10628.298828
10628.833008
10642.696289
10626.442383
10644.479492
10650.106445
10725.374023
10758.514648
10767.673828
10682.824219
10669.203125
10665.812500
10651.600586
10683.302734
10604.859375
10637.532227
10663.648438
10670.750977
10650.167969
10683.065430
10695.406250
10704.544922
10648.080078
10664.453125
10615.912109
10614.499023
10652.271484
10668.426758
10739.573242
10708.306641
10710.925781
10749.939453
10784.450195
10746.687500
10662.692383
10623.113281
10558.658203
10600.276367
10664.258789
10724.742188
10727.215820
10798.872070
10749.317383
10785.236328
10731.308594
10630.814453
10604.485352
10598.456055
10639.582031
10684.207031
10573.457031
10609.158203
10579.299805
10650.303711
10693.757812
10768.424805
10775.849609
10751.571289
10624.047852
10666.916016
10681.808594
10653.784180
10730.535156
10728.114258
10768.880859
10763.494141
10690.609375
10677.219727
10672.011719
10679.374023
10660.680664
10666.391602
10719.675781
10641.781250
10640.965820
10652.285156
10655.105469
10649.560547
10623.014648
10608.356445
10661.880859
10660.380859
10639.381836
10659.399414
10594.461914
10682.815430
10660.856445
10661.741211
10641.217773
10634.233398
10607.067383
10576.606445
10598.428711
10669.666016
10690.985352
10656.552734
10731.271484
10831.698242
10680.238281
10766.645508
10760.193359
10781.057617
10812.129883
10685.298828
10719.650391
10719.773438
10614.500000
10601.859375
10643.696289
10696.755859
10656.894531
10594.134766
10675.487305
10685.560547
10698.361328
10677.505859
10673.104492
10714.899414
10695.817383
10596.552734
10679.836914
10696.156250
10671.974609
10643.912109
10585.263672
10637.324219
10658.897461
10723.090820
10689.832031
10719.439453
10725.781250
10656.336914
10628.359375
10614.726562
10581.619141
10631.444336
10630.231445
10627.754883
10606.032227
10637.648438
10675.732422
10615.645508
10655.253906
10664.087891
10579.281250
10577.200195
10616.384766
10667.886719
10672.958984
10634.110352
10703.518555
10659.961914
10659.840820
10593.673828
10557.596680
10533.399414
10542.026367
10604.995117
10605.543945
10624.573242
10681.402344
10660.776367
10654.090820
10639.048828
10614.916016
10624.942383
10621.380859
10612.615234
10606.766602
10600.529297
10640.932617
10666.284180
10692.915039
10746.455078
10662.213867
10695.078125
10730.952148
10755.623047
10659.846680
10630.995117
10626.624023
10619.021484
10557.990234
10598.368164
10564.566406
10637.053711
10639.227539
10653.270508
10674.812500
10731.706055
10721.968750
10695.399414
10602.091797
10601.698242
10551.479492
10586.069336
10570.284180
10557.512695
10657.791016
10619.643555
10662.091797
10691.779297
10693.482422
10629.012695
10616.252930
10596.377930
10676.691406
10710.120117
10668.942383
10625.249023
10722.747070
10641.391602
10561.453125
10519.680664
10642.618164
10658.967773
10690.354492
10664.522461
10627.017578
10615.578125
10647.138672
10594.963867
10582.497070
10608.869141
10591.764648
10612.040039
10615.373047
10641.000000
10624.570312
10684.246094
10752.796875
10757.768555
10776.580078
10746.834961
10760.167969
10689.881836
10573.552734
10540.306641
10565.933594
10593.083008
10582.738281
10621.153320
10638.329102
10672.377930
10558.306641
10520.020508
10581.124023
10561.363281
10588.117188
10640.680664
10646.214844
10670.648438
10621.969727
10523.256836
10490.005859
10533.872070
10575.360352
10571.941406
10580.084961
10668.575195
10653.919922
10647.080078
10605.823242
10533.523438
10600.123047
10605.126953
10568.854492
10588.425781
10608.632812
10578.117188
10579.482422
10492.834961
10594.957031
10583.305664
10619.713867
10638.442383
10635.075195
10736.193359
10728.219727
10683.143555
10597.509766
10598.218750
10576.530273
10601.889648
10619.338867
10698.821289
10705.517578
10671.693359
10644.570312
10671.711914
10669.030273
10630.779297
10637.534180
10682.080078
10662.189453
10677.332031
10504.766602
10457.999023
10540.565430
10619.843750
10548.714844
10688.916992
10715.310547
10686.605469
10592.191406
10594.583984
10582.915039
10550.994141
10588.630859
10620.258789
10622.485352
10647.500000
10658.495117
10642.464844
10674.044922
10675.583008
10654.194336
10605.469727
10674.891602
10687.084961
10639.845703
10716.421875
10670.957031
10672.582031
10692.728516
10810.434570
10729.902344
10791.497070
10646.289062
10619.868164
10579.801758
10564.753906
10555.586914
10524.622070
10463.348633
10427.205078
10505.923828
10462.183594
10536.163086
10544.788086
10533.105469
10525.542969
10593.430664
10558.867188
10616.941406
10542.720703
10509.770508
10501.606445
10491.766602
10530.859375
10491.863281
10539.411133
10612.472656
10624.889648
10563.288086
10561.685547
10519.434570
10558.246094
10667.805664
10581.758789
10482.347656
10586.870117
10640.147461
10628.163086
10634.974609
10635.338867
10703.504883
10718.100586
10646.790039
10656.808594
10712.872070
10711.490234
10719.597656
10708.587891
10794.266602
10751.963867
10683.850586
10648.011719
10733.872070
10672.162109
10700.540039
10617.246094
10685.047852
10737.437500
10701.118164
10823.761719
10816.390625
10850.615234
10807.941406
10795.722656
10875.296875
10775.485352
10685.324219
10571.113281
10529.741211
10647.700195
10594.527344
10578.359375
10619.027344
10746.367188
10742.022461
10680.548828
10635.296875
10619.841797
10545.549805
10451.476562
10468.345703
10605.125977
10586.659180
10544.332031
10559.311523
10597.110352
10613.407227
10604.522461
10593.663086
10665.609375
10590.990234
10665.057617
10626.162109
10624.746094
10630.139648
10617.399414
10567.004883
10620.641602
10667.070312
10719.864258
10618.908203
10646.046875
10679.048828
10738.350586
10827.564453
10817.877930
10826.676758
10889.562500
10916.179688
10884.988281
10808.683594
10735.974609
10636.311523
10543.035156
10513.427734
10601.428711
10638.838867
10578.696289
10608.027344
10564.512695
10610.277344
10545.215820
10534.317383
10569.215820
10581.838867
10562.289062
10572.271484
10572.356445
10618.412109
10552.534180
10528.431641
10494.666992
10624.264648
10530.631836
10542.350586
10605.062500
10641.031250
10644.150391
10615.071289
10669.620117
10714.298828
10629.023438
10597.793945
10684.974609
10785.307617
10832.666016
10842.354492
10701.752930
10609.215820
10472.397461
10494.907227
10558.049805
10514.217773
10515.878906
10636.152344
10641.372070
10681.595703
10700.713867
10772.661133
10762.032227
10627.464844
10498.030273
10500.513672
10573.833008
10585.961914
10599.775391
10696.979492
10637.241211
10670.546875
10573.851562
10599.828125
10620.547852
10623.860352
10645.507812
10611.625977
10635.379883
10605.130859
10624.170898
10644.244141
10671.592773
10638.796875
10773.557617
10717.919922
10788.812500
10838.541016
10864.576172
10841.057617
10826.663086
10672.611328
10574.276367
10464.859375
10540.881836
10561.597656
10543.191406
10548.380859
10605.939453
10600.595703
10586.547852
10639.658203
10721.293945
10622.842773
10681.041016
10620.755859
10601.228516
10637.921875
10614.947266
10669.803711
10683.630859
10652.933594
10651.838867
10714.833008
10706.163086
10744.731445
10575.338867
10593.004883
10506.354492
10680.649414
10669.792969
10667.246094
10615.546875
10521.877930
10549.419922
10515.610352
10554.294922
10570.012695
10582.115234
10553.829102
10576.495117
10657.907227
10646.977539
10644.055664
10675.888672
10693.656250
10669.939453
10708.525391
10733.118164
10825.718750
10766.388672
10746.926758
10672.241211
10656.816406
10656.359375
10641.630859
10649.802734
10698.434570
10667.025391
10669.666016
10745.995117
10811.942383
10825.046875
10707.203125
10605.625977
10606.520508
10627.104492
10578.263672
10655.267578
10589.314453
10615.894531
10601.499023
10579.926758
10700.555664
10685.557617
10718.591797
10738.705078
10738.040039
10771.030273
10822.087891
10815.473633
10823.543945
10850.583008
10892.814453
10895.224609
10893.820312
10854.127930
10757.163086
10683.355469
10645.368164
10618.762695
10622.143555
10569.228516
```
