## Supplementary material for "Functional connectivity across the human subcortical auditory system using an autoregressive matrix-Gaussian copula graphical model approach with partial correlations": Code: roi-02_mean_ts.txt

```
10947.275391
10868.734375
10810.823242
10803.895508
10821.210938
10792.428711
10776.441406
10778.302734
10800.930664
10784.312500
10779.613281
10767.579102
10736.628906
10722.306641
10732.445312
10758.654297
10811.126953
10801.643555
10758.708008
10746.332031
10730.211914
10763.167969
10767.840820
10784.673828
10793.780273
10800.175781
10793.782227
10778.411133
10765.013672
10781.436523
10792.746094
10794.234375
10771.026367
10774.882812
10773.434570
10783.894531
10788.929688
10824.835938
10761.525391
10775.661133
10745.472656
10820.075195
10811.114258
10660.258789
10746.773438
10859.359375
10844.335938
10826.747070
10820.111328
10814.194336
10763.661133
10747.582031
10773.452148
10830.659180
10878.265625
10859.665039
10858.868164
10841.929688
10830.784180
10823.794922
10787.584961
10808.210938
10816.686523
10818.218750
10801.750977
10822.187500
10828.852539
10823.166016
10816.231445
10797.965820
10813.071289
10813.682617
10772.703125
10765.605469
10810.347656
10822.411133
10824.994141
10836.035156
10803.006836
10790.008789
10757.262695
10767.557617
10783.463867
10816.336914
10815.404297
10825.303711
10829.240234
10829.881836
10829.675781
10800.252930
10808.037109
10772.670898
10768.196289
10792.411133
10801.910156
10814.959961
10831.122070
10798.505859
10794.554688
10772.132812
10788.846680
10792.686523
10793.563477
10796.072266
10829.756836
10823.069336
10794.060547
10773.777344
10770.023438
10804.175781
10810.987305
10827.650391
10856.211914
10872.372070
10828.460938
10810.870117
10803.099609
10806.953125
10781.090820
10796.200195
10809.572266
10845.452148
10839.854492
10818.525391
10829.440430
10820.178711
10818.132812
10814.965820
10858.269531
10842.895508
10815.508789
10789.550781
10799.464844
10802.634766
10786.365234
10803.658203
10807.691406
10836.353516
10836.823242
10829.477539
10819.469727
10820.904297
10829.497070
10813.708984
10819.735352
10838.826172
10847.019531
10795.818359
10789.564453
10786.152344
10770.754883
10779.904297
10806.442383
10840.773438
10848.225586
10813.226562
10797.904297
10799.101562
10829.368164
10805.748047
10795.685547
10813.911133
10847.636719
10870.766602
10834.669922
10840.877930
10825.198242
10787.311523
10751.168945
10749.157227
10785.533203
10796.652344
10797.806641
10780.900391
10798.609375
10790.408203
10785.823242
10781.833984
10809.549805
10806.131836
10816.865234
10771.691406
10784.268555
10811.573242
10815.634766
10799.332031
10827.472656
10829.899414
10799.830078
10786.808594
10797.199219
10820.752930
10821.253906
10842.850586
10851.321289
10838.125977
10801.875977
10781.096680
10784.333008
10759.529297
10769.595703
10775.256836
10795.313477
10829.218750
10804.928711
10785.150391
10770.969727
10785.098633
10763.130859
10772.007812
10793.963867
10817.839844
10800.474609
10779.369141
10769.581055
10776.750977
10762.181641
10780.817383
10800.636719
10823.760742
10817.939453
10798.588867
10799.382812
10807.631836
10787.469727
10790.563477
10796.333008
10820.449219
10837.954102
10777.398438
10761.643555
10745.750977
10780.244141
10796.277344
10812.370117
10829.495117
10827.906250
10814.073242
10786.652344
10773.212891
10801.762695
10806.668945
10805.897461
10784.739258
10820.481445
10788.669922
10790.090820
10776.662109
10780.226562
10772.250977
10747.199219
10776.717773
10794.113281
10775.388672
10789.168945
10778.446289
10808.991211
10807.014648
10815.327148
10788.001953
10763.800781
10767.668945
10756.207031
10760.767578
10780.666016
10788.741211
10796.401367
10809.500000
10828.512695
10839.416992
10804.917969
10781.442383
10766.439453
10767.648438
10746.093750
10757.563477
10755.809570
10778.526367
10770.342773
10781.185547
10774.870117
10775.312500
10780.339844
10748.042969
10764.163086
10786.239258
10775.916992
10757.278320
10762.373047
10779.262695
10771.907227
10760.998047
10760.020508
10763.990234
10770.625977
10769.118164
10785.484375
10812.606445
10795.391602
10780.095703
10792.575195
10818.165039
10788.216797
10778.833008
10775.078125
10783.217773
10782.522461
10771.574219
10770.740234
10786.493164
10766.443359
10770.122070
10772.222656
10793.619141
10777.227539
10793.208984
10793.749023
10783.506836
10773.103516
10744.033203
10718.897461
10741.367188
10781.024414
10770.665039
10798.761719
10841.415039
10835.958984
10794.889648
10757.160156
10768.481445
10771.842773
10745.481445
10752.293945
10778.826172
10811.885742
10842.583008
10812.682617
10796.970703
10759.397461
10730.787109
10731.383789
10757.135742
10738.069336
10713.361328
10717.902344
10728.675781
10724.393555
10753.105469
10800.329102
10815.876953
10803.365234
10777.323242
10745.692383
10727.016602
10703.888672
10713.208008
10749.525391
10764.423828
10767.433594
10747.184570
10740.044922
10766.698242
10767.073242
10783.321289
10830.956055
10836.887695
10838.487305
10808.962891
10786.317383
10777.344727
10765.154297
10739.180664
10732.959961
10768.853516
10771.164062
10765.610352
10742.131836
10742.764648
10754.056641
10747.086914
10732.166016
10735.617188
10751.631836
10744.962891
10728.997070
10710.213867
10731.523438
10747.798828
10767.041992
10775.737305
10722.621094
10680.846680
10753.782227
10684.904297
10663.407227
10838.374023
10878.150391
10843.633789
10767.477539
10729.715820
10699.750000
10678.645508
10711.708008
10756.310547
10753.729492
10753.392578
10776.765625
10757.799805
10727.836914
10735.268555
10752.116211
10799.206055
10770.200195
10754.677734
10764.930664
10754.835938
10735.760742
10715.685547
10705.389648
10724.112305
10730.801758
10729.866211
10749.804688
10760.543945
10745.533203
10718.076172
10690.293945
10700.887695
10706.279297
10726.951172
10704.351562
10711.925781
10729.776367
10735.164062
10738.081055
10744.106445
10744.809570
10715.512695
10692.754883
10703.949219
10726.855469
10750.557617
10721.391602
10713.322266
10729.192383
10751.960938
10759.075195
10743.017578
10718.688477
10712.298828
10690.837891
10680.885742
10689.842773
10722.382812
10738.663086
10763.648438
10747.251953
10751.451172
10727.069336
10706.019531
10695.428711
10715.548828
10722.970703
10731.008789
10746.483398
10736.684570
10742.710938
10720.987305
10707.875977
10718.895508
10771.611328
10772.120117
10735.712891
10715.879883
10716.359375
10719.894531
10702.454102
10710.923828
10702.008789
10721.636719
10728.238281
10741.012695
10752.430664
10790.209961
10810.420898
10787.250977
10778.812500
10735.237305
10685.323242
10660.362305
10662.615234
10721.986328
10721.611328
10733.555664
10719.561523
10765.042969
10750.078125
10709.684570
10726.385742
10721.800781
10769.074219
10784.369141
10808.528320
10810.949219
10775.750000
10726.984375
10688.778320
10708.163086
10736.165039
10751.918945
10774.369141
10765.577148
10795.565430
10767.500000
10755.219727
10740.095703
10725.597656
10726.539062
10729.328125
10781.208984
10785.525391
10773.596680
10782.938477
10813.825195
10803.830078
10790.411133
10767.375000
10785.565430
10786.313477
10778.476562
10748.948242
10746.965820
10720.620117
10695.076172
10709.725586
10716.448242
10751.132812
10738.766602
10696.251953
10677.805664
10686.354492
10705.616211
10713.671875
10722.568359
10751.261719
10729.414062
10696.345703
10669.361328
10682.733398
10666.080078
10687.403320
10712.708008
10732.279297
10762.099609
10771.052734
10746.937500
10699.933594
10673.741211
10580.052734
10584.307617
10631.681641
10683.956055
10750.988281
10743.157227
10707.691406
10668.534180
10686.895508
10695.274414
10685.211914
10689.234375
10708.467773
10746.570312
10749.625977
10728.405273
10718.317383
10705.518555
10696.439453
10686.599609
10719.924805
10776.496094
10770.106445
10778.948242
10773.597656
10771.416992
10747.661133
10718.739258
10727.927734
10739.921875
10715.504883
10690.545898
10665.772461
10661.661133
10660.583008
10690.192383
10695.163086
10748.296875
10781.070312
10779.985352
10753.283203
10731.123047
10677.986328
10639.157227
10638.640625
10695.876953
10738.969727
10778.165039
10780.472656
10795.883789
10779.114258
10746.967773
10711.515625
10719.520508
10759.159180
10774.043945
10772.913086
10763.017578
10787.048828
10789.030273
10795.761719
10810.806641
10754.410156
10714.578125
10674.461914
10662.261719
10683.617188
10692.385742
10666.524414
10626.725586
10624.569336
10601.754883
10630.973633
10646.622070
10667.031250
10663.247070
10646.093750
10605.650391
10603.812500
10630.150391
10670.060547
10656.404297
10642.573242
10647.743164
10622.460938
10626.717773
10636.848633
10632.169922
10651.195312
10652.784180
10628.526367
10626.690430
10630.718750
10634.925781
10639.304688
10656.083008
10653.053711
10665.871094
10645.320312
10618.239258
10618.055664
10642.708984
10659.043945
10645.250000
10652.519531
10699.219727
10746.687500
10732.513672
10733.444336
10750.263672
10758.690430
10759.103516
10719.652344
10709.024414
10721.988281
10733.050781
10735.787109
10756.990234
10772.234375
10748.861328
10773.288086
10803.888672
10801.590820
10800.923828
10816.697266
10796.980469
10790.006836
10762.667969
10692.127930
10641.997070
10646.962891
10643.916992
10665.365234
10686.330078
10718.226562
10745.204102
10753.752930
10719.069336
10679.153320
10658.448242
10633.148438
10642.157227
10645.982422
10668.206055
10652.967773
10639.376953
10641.537109
10653.988281
10640.808594
10655.998047
10670.116211
10687.029297
10684.060547
10675.184570
10683.741211
10666.375000
10629.104492
10630.605469
10674.164062
10694.983398
10740.525391
10747.087891
10748.353516
10759.803711
10784.107422
10775.870117
10775.701172
10777.598633
10816.915039
10825.551758
10822.679688
10808.586914
10794.374023
10721.416992
10643.530273
10621.910156
10639.458984
10653.314453
10663.193359
10672.193359
10668.895508
10684.096680
10669.313477
10674.979492
10677.250000
10675.028320
10681.435547
10682.744141
10676.113281
10695.463867
10685.014648
10680.628906
10669.867188
10648.750977
10628.240234
10626.541016
10636.000000
10681.080078
10717.365234
10742.132812
10726.451172
10736.414062
10767.853516
10759.335938
10763.933594
10749.235352
10769.943359
10816.798828
10793.766602
10730.704102
10662.269531
10617.614258
10634.004883
10620.625977
10651.283203
10684.977539
10740.421875
10725.661133
10740.645508
10738.831055
10767.208984
10772.475586
10717.989258
10670.769531
10695.779297
10708.742188
10732.301758
10738.663086
10747.348633
10740.295898
10714.547852
10697.737305
10702.766602
10727.089844
10739.587891
10737.185547
10692.288086
10668.116211
10671.180664
10677.592773
10709.825195
10750.377930
10750.834961
10781.655273
10781.541992
10801.396484
10823.610352
10835.110352
10828.660156
10756.416992
10670.274414
10613.002930
10640.355469
10651.098633
10668.698242
10682.308594
10716.019531
10742.243164
10749.474609
10750.392578
10765.826172
10767.187500
10767.182617
10727.872070
10712.460938
10722.870117
10749.930664
10734.912109
10741.604492
10733.015625
10716.852539
10721.526367
10726.413086
10749.682617
10750.686523
10694.038086
10666.500977
10693.206055
10707.521484
10712.053711
10665.817383
10638.480469
10640.494141
10637.585938
10652.989258
10660.971680
10641.859375
10628.687500
10608.749023
10638.071289
10667.053711
10697.662109
10674.960938
10733.429688
10776.523438
10791.972656
10767.486328
10768.325195
10782.986328
10730.721680
10709.500000
10720.963867
10725.515625
10744.773438
10752.105469
10750.679688
10729.323242
10735.856445
10758.061523
10796.549805
10819.934570
10790.584961
10735.152344
10696.291016
10658.949219
10638.876953
10650.397461
10665.693359
10686.909180
10682.640625
10685.052734
10684.862305
10722.273438
10738.130859
10755.726562
10770.088867
10795.729492
10799.706055
10785.803711
10766.996094
10799.982422
10798.193359
10822.100586
10830.409180
10824.806641
10789.959961
10713.862305
10680.353516
10677.033203
10697.917969
10690.206055
10679.337891
```
