## Supplementary material for "Functional connectivity across the human subcortical auditory system using an autoregressive matrix-Gaussian copula graphical model approach with partial correlations": Code: roi-03_mean_ts.txt

```
10742.885742
10578.427734
10494.820312
10500.639648
10574.225586
10530.495117
10501.010742
10450.660156
10488.163086
10503.462891
10426.041992
10485.859375
10459.615234
10380.768555
10475.808594
10498.390625
10559.551758
10525.392578
10508.465820
10443.452148
10445.135742
10481.965820
10518.980469
10507.452148
10566.712891
10605.398438
10592.674805
10521.036133
10507.202148
10552.623047
10531.245117
10507.160156
10564.747070
10531.250000
10553.988281
10521.287109
10575.604492
10578.163086
10583.232422
10576.581055
10597.475586
10705.351562
10690.296875
10648.277344
10476.799805
10559.650391
10548.552734
10605.924805
10608.892578
10637.573242
10595.267578
10561.180664
10594.216797
10675.899414
10696.642578
10680.794922
10634.449219
10638.576172
10661.951172
10574.132812
10508.453125
10514.760742
10603.173828
10630.771484
10581.893555
10579.559570
10563.996094
10525.242188
10548.800781
10565.459961
10629.417969
10553.937500
10544.219727
10531.129883
10576.423828
10573.312500
10506.129883
10550.496094
10575.856445
10562.520508
10508.392578
10504.729492
10507.474609
10547.674805
10488.833984
10477.078125
10503.497070
10581.527344
10557.670898
10562.864258
10534.446289
10491.100586
10498.098633
10486.956055
10574.949219
10558.041016
10559.438477
10570.608398
10563.162109
10495.660156
10522.760742
10503.651367
10494.802734
10530.252930
10571.171875
10576.690430
10525.056641
10445.751953
10555.935547
10503.315430
10512.208984
10537.484375
10563.694336
10628.178711
10570.503906
10534.957031
10572.851562
10516.155273
10534.561523
10533.520508
10537.835938
10528.466797
10605.731445
10555.801758
10539.867188
10599.702148
10583.548828
10578.149414
10577.488281
10570.958008
10566.639648
10473.541992
10473.463867
10536.371094
10552.697266
10527.556641
10528.354492
10622.213867
10554.831055
10526.277344
10543.398438
10571.667969
10573.309570
10491.780273
10479.134766
10536.218750
10601.556641
10542.197266
10557.825195
10516.632812
10539.739258
10492.681641
10528.049805
10579.416016
10554.336914
10521.539062
10519.839844
10492.668945
10497.182617
10509.639648
10498.379883
10514.580078
10533.767578
10531.812500
10569.963867
10580.505859
10546.578125
10531.904297
10440.115234
10435.468750
10413.760742
10428.330078
10468.393555
10541.694336
10544.453125
10541.867188
10546.532227
10508.374023
10553.365234
10542.781250
10542.791016
10467.513672
10442.770508
10490.966797
10515.940430
10526.337891
10549.443359
10585.188477
10565.374023
10554.541992
10585.632812
10566.699219
10544.658203
10517.777344
10557.758789
10592.298828
10520.718750
10488.775391
10497.968750
10529.283203
10498.354492
10449.792969
10495.221680
10540.243164
10519.641602
10496.898438
10529.258789
10579.813477
10561.555664
10501.903320
10520.810547
10454.097656
10454.565430
10459.085938
10503.556641
10492.541992
10488.165039
10595.781250
10558.379883
10577.461914
10577.254883
10460.006836
10421.921875
10472.756836
10451.528320
10492.575195
10505.816406
10540.165039
10548.594727
10508.375977
10427.511719
10403.151367
10522.651367
10471.504883
10546.328125
10515.803711
10556.354492
10573.358398
10540.037109
10528.142578
10515.899414
10550.063477
10477.555664
10488.406250
10490.058594
10527.031250
10531.291016
10550.565430
10518.754883
10471.733398
10462.104492
10454.156250
10552.222656
10535.140625
10517.267578
10568.628906
10619.636719
10612.502930
10567.779297
10511.087891
10470.280273
10426.528320
10486.411133
10459.455078
10519.899414
10586.848633
10559.319336
10568.810547
10547.260742
10565.928711
10516.345703
10443.384766
10518.362305
10530.649414
10454.716797
10456.645508
10490.533203
10451.217773
10490.436523
10472.849609
10508.034180
10523.912109
10561.979492
10455.708008
10400.232422
10437.614258
10471.647461
10427.131836
10455.702148
10500.732422
10533.160156
10445.322266
10477.216797
10529.906250
10487.670898
10494.174805
10552.695312
10549.662109
10563.534180
10537.326172
10522.913086
10540.389648
10579.429688
10540.697266
10543.144531
10571.362305
10550.504883
10513.225586
10506.215820
10570.022461
10553.128906
10524.710938
10535.327148
10583.698242
10506.667969
10455.544922
10493.089844
10512.632812
10472.846680
10443.076172
10390.149414
10450.847656
10502.096680
10540.031250
10578.761719
10616.648438
10634.257812
10552.598633
10508.962891
10483.761719
10512.716797
10428.123047
10427.079102
10490.573242
10533.460938
10539.792969
10568.182617
10607.015625
10546.248047
10417.935547
10414.248047
10458.634766
10497.103516
10446.189453
10495.555664
10503.917969
10468.527344
10457.502930
10516.249023
10548.621094
10550.703125
10564.188477
10478.582031
10484.654297
10400.562500
10368.736328
10444.190430
10518.142578
10522.495117
10526.105469
10521.836914
10473.225586
10464.747070
10526.991211
10580.089844
10552.004883
10553.160156
10462.260742
10474.923828
10470.629883
10455.110352
10399.333008
10482.200195
10475.737305
10530.715820
10463.247070
10426.070312
10471.480469
10458.735352
10423.825195
10448.092773
10468.363281
10540.086914
10548.812500
10466.389648
10457.918945
10470.664062
10482.690430
10464.323242
10497.247070
10448.132812
10543.972656
10580.842773
10594.658203
10566.370117
10661.998047
10660.041992
10603.686523
10534.176758
10499.502930
10436.588867
10442.304688
10511.755859
10513.640625
10540.447266
10532.034180
10555.196289
10562.962891
10463.821289
10454.354492
10472.446289
10526.736328
10453.820312
10469.345703
10513.925781
10483.095703
10509.041992
10494.241211
10467.008789
10485.115234
10435.251953
10436.788086
10457.895508
10500.366211
10474.892578
10391.879883
10425.071289
10423.423828
10524.981445
10470.000000
10438.110352
10471.208984
10471.575195
10444.418945
10477.402344
10526.918945
10541.579102
10547.990234
10410.667969
10355.257812
10376.306641
10404.541016
10433.215820
10485.547852
10523.873047
10501.030273
10500.586914
10409.498047
10454.174805
10420.867188
10393.926758
10427.176758
10423.232422
10485.936523
10485.128906
10502.780273
10501.158203
10549.082031
10487.893555
10409.671875
10427.337891
10453.277344
10451.841797
10502.692383
10504.665039
10531.769531
10568.966797
10510.463867
10454.803711
10489.555664
10559.163086
10582.927734
10513.384766
10423.027344
10408.968750
10485.764648
10472.540039
10422.229492
10489.594727
10504.997070
10446.392578
10473.955078
10518.539062
10532.907227
10547.562500
10545.677734
10494.667969
10464.170898
10399.023438
10376.729492
10411.126953
10431.619141
10451.763672
10458.407227
10486.239258
10563.351562
10520.834961
10448.899414
10403.350586
10372.440430
10409.929688
10458.594727
10494.375000
10567.338867
10599.953125
10482.895508
10403.196289
10399.404297
10437.197266
10432.454102
10510.510742
10545.250000
10557.691406
10469.109375
10488.129883
10472.953125
10519.309570
10502.792969
10504.238281
10529.685547
10545.513672
10494.604492
10534.807617
10549.046875
10585.747070
10546.892578
10499.312500
10465.254883
10476.663086
10475.787109
10502.324219
10474.791016
10440.827148
10369.137695
10380.793945
10420.368164
10446.334961
10479.229492
10467.591797
10386.555664
10418.466797
10407.279297
10359.998047
10443.337891
10480.498047
10509.708008
10386.894531
10397.336914
10398.263672
10406.235352
10361.027344
10409.417969
10483.224609
10521.078125
10481.542969
10438.385742
10361.902344
10369.314453
10393.742188
10397.712891
10354.385742
10494.688477
10516.389648
10485.187500
10471.215820
10427.375000
10431.083008
10461.001953
10438.067383
10425.721680
10525.940430
10569.642578
10509.983398
10530.495117
10437.895508
10427.855469
10418.697266
10380.297852
10482.868164
10513.117188
10495.656250
10529.420898
10522.987305
10497.128906
10485.620117
10427.916016
10449.165039
10439.608398
10524.905273
10451.569336
10390.609375
10350.463867
10380.617188
10358.460938
10405.715820
10484.504883
10498.587891
10557.969727
10495.120117
10489.445312
10448.573242
10412.312500
10397.589844
10446.328125
10476.158203
10517.269531
10510.767578
10574.472656
10572.514648
10520.715820
10513.336914
10466.303711
10535.878906
10541.607422
10512.597656
10477.031250
10478.521484
10412.900391
10551.598633
10607.864258
10591.225586
10535.132812
10516.592773
10466.921875
10478.244141
10452.350586
10375.457031
10304.895508
10325.588867
10347.708008
10351.399414
10376.957031
10347.244141
10350.161133
10314.782227
10333.517578
10324.283203
10362.864258
10368.053711
10454.542969
10393.128906
10344.341797
10324.174805
10287.517578
10347.514648
10379.320312
10409.235352
10443.013672
10372.179688
10327.624023
10352.738281
10397.130859
10410.739258
10443.031250
10433.297852
10453.114258
10450.860352
10379.965820
10386.812500
10450.088867
10504.194336
10443.432617
10451.075195
10512.213867
10566.929688
10540.645508
10577.255859
10599.605469
10596.616211
10554.729492
10510.341797
10479.735352
10517.040039
10475.689453
10502.374023
10552.067383
10504.533203
10539.639648
10519.399414
10623.969727
10635.889648
10645.332031
10560.579102
10567.072266
10600.188477
10548.410156
10369.560547
10305.046875
10259.917969
10366.817383
10416.562500
10375.799805
10476.446289
10512.541016
10557.438477
10542.956055
10442.959961
10358.710938
10283.870117
10277.642578
10329.968750
10382.436523
10332.111328
10294.598633
10349.853516
10340.420898
10375.443359
10423.083984
10425.493164
10416.610352
10416.426758
10453.498047
10444.599609
10397.593750
10356.014648
10331.452148
10384.450195
10399.681641
10449.200195
10449.850586
10466.175781
10502.367188
10522.889648
10513.520508
10522.565430
10579.878906
10613.867188
10620.855469
10656.586914
10658.491211
10654.294922
10566.040039
10414.634766
10306.998047
10337.802734
10444.871094
10419.162109
10478.962891
10468.457031
10501.180664
10507.087891
10432.043945
10404.212891
10409.271484
10379.654297
10357.335938
10421.968750
10440.658203
10448.884766
10494.117188
10386.109375
10355.370117
10360.632812
10366.294922
10390.312500
10440.646484
10451.392578
10487.603516
10429.705078
10417.572266
10480.955078
10469.760742
10503.020508
10467.332031
10533.412109
10638.228516
10620.930664
10552.319336
10393.195312
10311.857422
10312.543945
10273.754883
10346.668945
10432.463867
10464.043945
10497.197266
10504.609375
10534.405273
10618.405273
10617.434570
10511.517578
10394.213867
10357.876953
10394.751953
10421.837891
10476.309570
10441.607422
10465.101562
10463.506836
10448.916016
10413.072266
10446.426758
10528.760742
10528.346680
10444.851562
10434.754883
10378.977539
10417.498047
10444.417969
10438.697266
10504.820312
10532.962891
10574.000977
10594.112305
10668.582031
10684.822266
10700.220703
10602.791016
10429.969727
10344.430664
10296.517578
10286.691406
10308.075195
10341.909180
10404.710938
10421.309570
10467.757812
10471.325195
10435.319336
10490.272461
10491.344727
10423.423828
10478.385742
10435.895508
10463.900391
10464.963867
10487.961914
10457.328125
10505.332031
10544.847656
10499.882812
10589.453125
10585.620117
10474.279297
10396.649414
10426.207031
10443.613281
10491.255859
10440.087891
10427.104492
10426.845703
10413.635742
10371.988281
10357.416992
10364.492188
10373.039062
10313.552734
10395.979492
10460.417969
10483.347656
10437.248047
10453.669922
10533.825195
10514.170898
10530.916016
10589.427734
10643.207031
10575.365234
10543.370117
10477.874023
10442.500977
10449.023438
10513.490234
10422.943359
10456.949219
10462.317383
10527.157227
10585.980469
10604.278320
10599.336914
10514.104492
10503.464844
10372.024414
10331.396484
10359.059570
10393.712891
10457.836914
10455.522461
10438.289062
10443.917969
10449.398438
10457.620117
10538.239258
10465.494141
10509.348633
10548.567383
10537.364258
10570.100586
10574.617188
10630.251953
10660.671875
10648.931641
10687.136719
10667.777344
10482.825195
10420.046875
10413.444336
10430.187500
10415.342773
10350.896484
```
