## Supplementary material for "Functional connectivity across the human subcortical auditory system using an autoregressive matrix-Gaussian copula graphical model approach with partial correlations": Code: roi-04_mean_ts.txt

```
9221.627930
9210.150391
9168.476562
9364.834961
9228.141602
9076.719727
9298.030273
9211.382812
9009.233398
9100.748047
9277.065430
9135.321289
9013.254883
9308.826172
9109.035156
9343.543945
9470.984375
9126.187500
9211.361328
9083.450195
9215.134766
9196.914062
9057.558594
9277.750000
9209.958984
9296.876953
9036.918945
9185.095703
9104.343750
9367.829102
9198.376953
9248.152344
9312.135742
9112.041992
9112.443359
9160.474609
9233.437500
9160.335938
9219.213867
9257.271484
9242.101562
9452.664062
9508.119141
9422.051758
8969.543945
9049.350586
9194.578125
9105.156250
9147.885742
9198.434570
9240.941406
9277.018555
9375.966797
9161.121094
9217.792969
9267.908203
9297.663086
9119.084961
9246.654297
9215.319336
9050.199219
9268.847656
9139.165039
9120.173828
9395.847656
9128.960938
9049.434570
9063.356445
9218.378906
9133.531250
9155.140625
9387.519531
9161.275391
9391.257812
9087.143555
8876.601562
9262.595703
9249.566406
9218.168945
9308.541016
9001.203125
9257.510742
8912.394531
9158.328125
9049.013672
9185.873047
9429.517578
9288.214844
9035.209961
9251.126953
9255.550781
9032.789062
9349.817383
9170.828125
8874.899414
8995.457031
9217.988281
9309.893555
9287.638672
9222.358398
9050.818359
9267.111328
9156.541016
9044.076172
9174.578125
9170.039062
9214.860352
9291.412109
9254.860352
9057.185547
9232.527344
9303.427734
9255.553711
9234.476562
9214.382812
9243.036133
9463.611328
9204.941406
9170.542969
9289.388672
9197.550781
9093.548828
9174.722656
9166.375000
9153.558594
9073.742188
9205.878906
9183.864258
9185.963867
9316.086914
9175.353516
9195.013672
9526.536133
9395.475586
9222.371094
9108.763672
9255.345703
9491.089844
9334.345703
9337.221680
9256.960938
9216.353516
8983.362305
9282.434570
9179.707031
9106.027344
9178.074219
9277.105469
9142.208984
9137.125000
9081.999023
9223.156250
9164.798828
9131.738281
9184.416016
9127.851562
9143.199219
9295.617188
9036.100586
9300.053711
9328.998047
9175.725586
9153.230469
9224.224609
9193.076172
9058.343750
9353.517578
9385.664062
9208.759766
9216.888672
9147.097656
9195.763672
9072.578125
8983.034180
9094.251953
9481.908203
9229.333984
9335.432617
9396.637695
9185.425781
9032.041016
9081.639648
9286.939453
9251.388672
8931.778320
9000.746094
9234.605469
9067.835938
9147.722656
9248.172852
9118.833008
8938.779297
9196.689453
9148.843750
9198.871094
9188.168945
9302.318359
9240.958984
9311.378906
9165.417969
9143.395508
9158.430664
9137.091797
8915.144531
9204.859375
9103.437500
9373.751953
9270.115234
9091.895508
9254.020508
9062.041016
9049.367188
9032.880859
9080.147461
9103.468750
9210.591797
9196.717773
9068.509766
9434.724609
9169.197266
9047.982422
9173.033203
9076.774414
9029.782227
9063.660156
9053.152344
9244.962891
9262.623047
9357.626953
9135.150391
9148.118164
9262.989258
9050.392578
9190.764648
9215.523438
9108.753906
9281.992188
9268.103516
9228.216797
8958.837891
8903.050781
9300.751953
9421.158203
9306.535156
9289.988281
9212.625000
8935.169922
8972.117188
8962.218750
9164.751953
9217.827148
9064.447266
9164.685547
9360.232422
9253.325195
9212.183594
9223.343750
9270.589844
9158.771484
9044.252930
9018.219727
9366.443359
9126.912109
9269.860352
9073.001953
9168.813477
9168.403320
9123.855469
9031.392578
9313.971680
9361.878906
9327.429688
9223.005859
9022.658203
9346.114258
9220.492188
9278.106445
9133.253906
9145.156250
8934.415039
9223.217773
9180.712891
9329.986328
9105.206055
9386.552734
9286.593750
9344.078125
9083.671875
8913.484375
9183.501953
9151.698242
9128.482422
9323.211914
9324.897461
9053.332031
9220.029297
9188.673828
9076.146484
9209.181641
9125.988281
8961.641602
9211.709961
9299.820312
9178.410156
9443.537109
9209.169922
9060.164062
9231.870117
9310.385742
9261.613281
9115.972656
9021.954102
8967.770508
9201.449219
9140.012695
9043.154297
9462.580078
9234.583984
9347.777344
9130.173828
9253.072266
9174.357422
9302.930664
9141.494141
8940.463867
9038.259766
9174.986328
9317.079102
9099.212891
9235.512695
9138.980469
9391.533203
9204.507812
9088.605469
9147.222656
9155.809570
9337.421875
9163.056641
9451.701172
9307.055664
9283.002930
9180.511719
9150.843750
9249.337891
9061.396484
9207.045898
9188.567383
9097.001953
9199.259766
9346.534180
9147.378906
9049.074219
9029.914062
8992.964844
9230.945312
9292.250000
9098.789062
9277.813477
9196.751953
9211.333984
9222.669922
9372.207031
9220.433594
9106.339844
9220.917969
9224.789062
9296.723633
9184.773438
9066.362305
9127.132812
9006.371094
9082.389648
9002.869141
9120.286133
9208.423828
9013.704102
9115.847656
9256.267578
9158.324219
9256.173828
9284.757812
9330.195312
9329.365234
9150.941406
9287.359375
9087.753906
9368.681641
9255.779297
9206.125000
9186.542969
9229.488281
9338.197266
9428.144531
9334.042969
9125.149414
9443.960938
9172.464844
9297.945312
9346.658203
9238.964844
9305.048828
9220.031250
9022.808594
9004.419922
9227.936523
9169.859375
9179.074219
9350.194336
9165.785156
9030.876953
9036.447266
9133.570312
9344.533203
9091.291992
9429.314453
9379.285156
9226.394531
9244.167969
9179.845703
9142.202148
9314.356445
9224.924805
9349.900391
9213.083008
9266.697266
9113.107422
9170.267578
9292.113281
9290.189453
9081.188477
9183.668945
9238.333984
9345.070312
9130.714844
8999.658203
9470.820312
9361.832031
9164.839844
9315.464844
9130.423828
9261.846680
9316.050781
9302.351562
9133.930664
9265.315430
9492.458984
9195.844727
9502.958984
9330.496094
9191.974609
9306.468750
9287.669922
9176.655273
9206.345703
9202.503906
9143.318359
8907.041016
9231.548828
9244.205078
9238.449219
9478.488281
9189.728516
9122.598633
9190.402344
9246.609375
9319.205078
9167.744141
9255.576172
9131.570312
9387.837891
9300.894531
9177.643555
9222.945312
9202.628906
9228.106445
9038.453125
8926.996094
9154.029297
9247.961914
9289.152344
9211.306641
9094.201172
9439.732422
9135.183594
9141.931641
9200.030273
9304.304688
9362.228516
9132.513672
9077.369141
9127.169922
9175.734375
9252.427734
9207.646484
9211.451172
9251.529297
9392.683594
9513.755859
9171.272461
9365.021484
9233.557617
9184.646484
9003.863281
9475.876953
9376.524414
9253.039062
9318.722656
9282.496094
9228.564453
9199.900391
9071.870117
9325.233398
9215.716797
9079.962891
9142.762695
9566.976562
9430.609375
9392.271484
9278.339844
9209.492188
9332.518555
8862.482422
9122.236328
9253.139648
9269.826172
9387.355469
9188.285156
9257.385742
9380.089844
9241.469727
9486.607422
9242.673828
9343.539062
9385.982422
9376.199219
9306.599609
9366.785156
9337.585938
9387.376953
9404.094727
9235.560547
9267.271484
9071.529297
9339.975586
9507.171875
9385.621094
9240.474609
9144.645508
9379.800781
9232.271484
9277.841797
9388.111328
9344.523438
9306.111328
9153.593750
9585.696289
9137.814453
9105.357422
9263.324219
9466.276367
9063.498047
9374.958984
9273.658203
9313.621094
9392.363281
9494.738281
9470.253906
9152.328125
9300.078125
9286.617188
9429.950195
9274.303711
9128.506836
9447.021484
9364.611328
9432.898438
9209.330078
9473.589844
9251.603516
9150.848633
9260.825195
9393.696289
9158.730469
9113.519531
9512.574219
9189.894531
9359.103516
9403.914062
9249.189453
9151.101562
9213.526367
9161.923828
9061.946289
9120.083984
9470.281250
9429.281250
9198.863281
9304.885742
9321.395508
9126.589844
9628.232422
9271.055664
9155.792969
9138.765625
9263.021484
9241.205078
9453.248047
9106.050781
9059.625000
9163.388672
9358.731445
9496.677734
9509.007812
9469.730469
9314.867188
9352.777344
9545.063477
9370.722656
9410.965820
9507.449219
9282.519531
9597.890625
9320.494141
9247.096680
9153.176758
9465.583008
9099.992188
9213.103516
9108.287109
9068.257812
9403.511719
9377.955078
9202.134766
9239.181641
9106.775391
9258.978516
9211.465820
9260.416016
9373.526367
9371.541016
9417.001953
9140.015625
9484.111328
9257.796875
9498.614258
9701.755859
9430.296875
9311.515625
9415.921875
9448.955078
9381.465820
9518.978516
9393.104492
9428.841797
9552.601562
9142.769531
9396.890625
9473.988281
9303.644531
9284.022461
9330.295898
9163.596680
9259.443359
9304.373047
9425.304688
9422.998047
9483.386719
9292.876953
9390.681641
9429.134766
9528.074219
9407.033203
9360.998047
9359.718750
9545.988281
9386.854492
9235.463867
9149.142578
9111.956055
9278.570312
9223.519531
9453.738281
9399.560547
9420.039062
9190.384766
9273.021484
9297.302734
9441.634766
9440.060547
9253.929688
9124.162109
9214.240234
9237.136719
9288.599609
9169.791992
9368.095703
9393.167969
9416.843750
9326.577148
9456.275391
9246.468750
9462.127930
9293.160156
9283.423828
9445.419922
9430.343750
9070.036133
9157.546875
9139.776367
9026.376953
9232.621094
9245.841797
9165.356445
9428.419922
9358.981445
9272.369141
9209.714844
9287.556641
9283.313477
9373.464844
9321.492188
9238.126953
9282.677734
9252.301758
9118.830078
9075.087891
9377.685547
9336.785156
9337.634766
9515.493164
9465.526367
9490.308594
9331.326172
9578.010742
9244.605469
9278.195312
9320.710938
9324.650391
9238.752930
9460.683594
9546.086914
9331.578125
9513.742188
9438.351562
9441.054688
9390.541016
9369.613281
9220.559570
9473.433594
9472.115234
9328.967773
9174.328125
9279.421875
9274.144531
9090.531250
9252.046875
9595.214844
9289.289062
9305.474609
9456.185547
9505.328125
9350.082031
9115.689453
9124.066406
9178.997070
9471.986328
9341.929688
9437.216797
9443.131836
9286.191406
9247.643555
9359.816406
8948.289062
9106.064453
9406.867188
9081.314453
9463.255859
9163.305664
9377.892578
9164.123047
9189.351562
9346.650391
9414.802734
9204.140625
9176.525391
9191.590820
9284.379883
9440.091797
9379.203125
9296.175781
9058.918945
9244.248047
9077.417969
9237.476562
9142.609375
9292.683594
9370.708008
9421.052734
9403.244141
9289.330078
9096.331055
9441.974609
9217.114258
9177.412109
9205.746094
9300.591797
9123.423828
9505.925781
9485.568359
9430.205078
9057.529297
9436.639648
9570.207031
9147.939453
9407.653320
9518.105469
9098.158203
9334.093750
9194.550781
9183.417969
9519.493164
9501.105469
9416.216797
9242.692383
9461.532227
9191.810547
9453.427734
9250.894531
9424.700195
9007.158203
9318.462891
9522.446289
9420.873047
9504.942383
9340.580078
9078.685547
9494.326172
9546.279297
9285.746094
9336.912109
9430.605469
9535.681641
9315.937500
9339.261719
9178.050781
9373.828125
9272.034180
9301.673828
9463.919922
9397.970703
9092.599609
9239.357422
9134.640625
9383.656250
9319.220703
9171.509766
9335.125000
9123.289062
9425.128906
9221.800781
9433.066406
9367.507812
9355.240234
9289.964844
9171.937500
9298.503906
8959.604492
9159.908203
9307.570312
9494.638672
9464.003906
9424.348633
9463.538086
9528.117188
9267.870117
9476.820312
9366.316406
9398.466797
9096.251953
9330.208984
9193.928711
9193.597656
9167.947266
9164.368164
9195.146484
9023.717773
9220.175781
9184.189453
9060.777344
8954.516602
9527.848633
9276.619141
9251.740234
9390.343750
9509.822266
9490.705078
9435.732422
9405.910156
9357.850586
9292.474609
```
