## Supplementary material for "Functional connectivity across the human subcortical auditory system using an autoregressive matrix-Gaussian copula graphical model approach with partial correlations": Code: roi-05_mean_ts.txt

```
9673.876953
9510.791992
9503.573242
9373.814453
9516.911133
9603.137695
9492.902344
9672.506836
9412.624023
9432.262695
9539.135742
9554.553711
9483.432617
9544.659180
9650.831055
9379.221680
9587.416992
9577.447266
9633.599609
9465.760742
9486.292969
9374.481445
9520.253906
9469.235352
9670.710938
9184.724609
9693.883789
9554.270508
9713.053711
9620.734375
9360.625977
9587.508789
9671.475586
9430.327148
9684.108398
9785.546875
9607.161133
9649.161133
9450.790039
9838.799805
9907.520508
9725.778320
9653.082031
9749.372070
9687.565430
9601.277344
9701.572266
9574.853516
9641.555664
9527.835938
9491.910156
9365.685547
9591.943359
9638.597656
9458.547852
9804.293945
9661.886719
9417.032227
9524.620117
9468.215820
9816.360352
9687.569336
9715.979492
9778.484375
9635.052734
9614.503906
9739.543945
9558.072266
9594.911133
9480.512695
9391.579102
9437.302734
9580.395508
9822.035156
9784.197266
9797.211914
9552.572266
9488.167969
9655.453125
9666.098633
9669.285156
9505.491211
9728.486328
9552.165039
9543.294922
9528.016602
9662.857422
9519.590820
9489.500000
9594.541016
9471.930664
9695.920898
9350.052734
9542.604492
9693.750977
9501.334961
9425.699219
9585.887695
9638.473633
9830.594727
9834.541016
9444.733398
9742.842773
9457.923828
9816.154297
9758.275391
9680.844727
9836.609375
9731.129883
9734.281250
9504.995117
9916.922852
9999.612305
9454.526367
9704.193359
9774.127930
9458.447266
9681.977539
9383.756836
9677.589844
9622.315430
9797.937500
9543.395508
9415.893555
9621.402344
9617.346680
9775.907227
9499.416992
9657.451172
9790.041992
9627.176758
9699.020508
9795.823242
9682.691406
9583.287109
9373.800781
9473.875000
9633.293945
9481.869141
9611.783203
9598.220703
9795.801758
9678.378906
9497.384766
9563.291992
9623.287109
9741.917969
9467.013672
9728.917969
9566.083984
9627.339844
9861.741211
9767.521484
9692.412109
9469.720703
9699.809570
9565.358398
9743.689453
9754.573242
9564.950195
9519.149414
9658.585938
9718.555664
9642.028320
9726.000977
9607.775391
9800.566406
9553.700195
9939.068359
9803.495117
9821.827148
9670.558594
9617.693359
9674.719727
9617.797852
9465.683594
9675.108398
9614.816406
9755.428711
9788.300781
9783.449219
9636.937500
9592.463867
9892.655273
9582.984375
9603.427734
9510.000977
9555.850586
9698.994141
9678.958008
9711.416016
9536.343750
9797.048828
9627.678711
9621.433594
9540.371094
9900.556641
9538.499023
9562.940430
9486.801758
9761.938477
9672.486328
9601.454102
9675.208008
9467.902344
9680.777344
9624.651367
9780.906250
9676.801758
9718.451172
9991.216797
9730.187500
9644.645508
9755.373047
9655.344727
9472.785156
9771.875000
9548.247070
9684.038086
9678.889648
9823.207031
9522.889648
9647.073242
9687.871094
9854.037109
9577.580078
9645.084961
9766.932617
9677.211914
9868.829102
9707.634766
9736.167969
9728.679688
9505.385742
9629.070312
9707.096680
9625.881836
9731.469727
9774.185547
9763.680664
9965.281250
9512.215820
9772.822266
9813.190430
9772.444336
9624.824219
9675.226562
9653.754883
9748.832031
9561.750977
9755.000977
9655.047852
9569.497070
9570.778320
9866.419922
9702.750977
9748.750977
9680.974609
9832.549805
9633.252930
9793.574219
9780.514648
9635.685547
9747.574219
9527.385742
9481.835938
9726.677734
9577.246094
9683.615234
9812.245117
9954.358398
9571.384766
9777.453125
9804.501953
9595.399414
9884.787109
9719.783203
9755.931641
9812.253906
9702.336914
9881.871094
9724.737305
9721.724609
9604.929688
9632.692383
9921.080078
9915.708984
9653.622070
9844.463867
9665.732422
9603.207031
9836.039062
9794.841797
9796.155273
9752.657227
9820.037109
9887.850586
9989.249023
9642.728516
9795.119141
9701.522461
9856.689453
9662.867188
9870.879883
9712.266602
9674.763672
9670.427734
9837.190430
9516.493164
9530.598633
9620.888672
9465.895508
9645.334961
9761.318359
9665.259766
9647.426758
9728.771484
9846.812500
9632.738281
10000.237305
9780.427734
9690.263672
9849.467773
9685.458984
9697.398438
9544.505859
9677.433594
9704.638672
9765.458984
9747.914062
9629.653320
9712.570312
9768.785156
9810.310547
9669.207031
9555.921875
9617.417969
9882.961914
9556.966797
9843.822266
9724.416992
9827.768555
9802.658203
9857.045898
9680.748047
9729.643555
9617.306641
9823.813477
9503.991211
9495.277344
9767.709961
9701.523438
9661.755859
9658.318359
9569.479492
9796.025391
9850.701172
9768.180664
9746.203125
9767.953125
9853.356445
9625.750000
9594.486328
9593.031250
9511.298828
9557.905273
9622.318359
9735.014648
9788.675781
9878.423828
9607.701172
9775.466797
9911.020508
9736.831055
9857.328125
9654.373047
10050.713867
9801.044922
9583.504883
9806.386719
9789.115234
9869.342773
10043.849609
9719.306641
9750.670898
9643.448242
9741.887695
9822.964844
9778.517578
9988.626953
9878.037109
9814.730469
9527.150391
10021.238281
9781.559570
9404.745117
9885.381836
9936.182617
9847.109375
9770.372070
9888.216797
9590.608398
9754.177734
9608.345703
9713.900391
9911.852539
9448.243164
9814.184570
9647.185547
9660.706055
9571.679688
9556.258789
9629.830078
9639.229492
9712.177734
9694.453125
9737.232422
9782.066406
9559.263672
9504.917969
9916.878906
9689.498047
9895.467773
9652.676758
9670.805664
9870.664062
9719.629883
9951.771484
9675.563477
9670.319336
9585.690430
9557.359375
9453.843750
9791.725586
9692.763672
9737.082031
9938.875000
9766.826172
9528.043945
9630.340820
9669.081055
9657.701172
9631.325195
9608.069336
9835.026367
9610.060547
9816.465820
9372.269531
9324.724609
9503.561523
9503.787109
9581.113281
9580.959961
9464.345703
9672.766602
9756.614258
9832.517578
9513.038086
9791.371094
9721.341797
9858.054688
9512.561523
9813.492188
9734.028320
9843.178711
9879.346680
9933.527344
9604.808594
9829.429688
9741.596680
9848.880859
9840.564453
9654.190430
9739.218750
9665.171875
9716.772461
9556.438477
9705.376953
9643.288086
9642.167969
9546.876953
9798.053711
9777.966797
9841.124023
9590.078125
9641.259766
9870.236328
9753.555664
9620.340820
9509.990234
9697.009766
9767.916992
9671.344727
9913.329102
9700.855469
9769.384766
9894.276367
9770.527344
9666.820312
9799.900391
9863.366211
9513.652344
9661.629883
9909.347656
9761.005859
9664.794922
9535.464844
9650.601562
9747.714844
9391.254883
9771.461914
9656.994141
9618.596680
9607.181641
9799.388672
9837.783203
9705.207031
9548.419922
9730.312500
9561.537109
9566.112305
9496.120117
9780.118164
9905.793945
9610.514648
9544.379883
9814.139648
9791.680664
9573.698242
9533.692383
9611.479492
9545.987305
9766.962891
9620.900391
9480.730469
9816.212891
9802.412109
9445.679688
9709.394531
9790.305664
9717.240234
9672.013672
9679.278320
9861.120117
9745.416992
9788.838867
9706.634766
9670.356445
9805.617188
9553.208008
9642.559570
9836.683594
9669.045898
9584.178711
9727.491211
9813.628906
9843.829102
9753.610352
9812.665039
9788.512695
9774.913086
9722.820312
9530.284180
9744.145508
9570.887695
9741.304688
9491.994141
9883.200195
9656.528320
9712.723633
9601.831055
9572.710938
9778.080078
9648.229492
9835.782227
9849.973633
9549.269531
9679.263672
9662.407227
9710.273438
9845.180664
9726.593750
9866.082031
9509.799805
9555.302734
9477.642578
9733.428711
9583.020508
9617.202148
9855.335938
9554.433594
9861.205078
9615.739258
9790.388672
9668.873047
9640.084961
9850.165039
9767.973633
9520.808594
9465.238281
9630.295898
9809.003906
9555.732422
9812.599609
9586.354492
9764.760742
9649.756836
9767.058594
9631.366211
9644.341797
9570.720703
9675.814453
9582.615234
9673.649414
9910.495117
9810.045898
9820.883789
9670.050781
9882.530273
9668.849609
9684.316406
9707.389648
9620.814453
9503.765625
9535.364258
9623.843750
9587.704102
9381.115234
9611.493164
9551.735352
9484.236328
9641.762695
9629.851562
9430.797852
9442.179688
9628.176758
9516.100586
9675.884766
9836.165039
9423.444336
9679.214844
9502.876953
9345.324219
9533.974609
9693.792969
9822.081055
9653.915039
9622.291992
9323.262695
9653.003906
9685.185547
9602.238281
9700.719727
9624.976562
9628.449219
9706.384766
9582.235352
9464.480469
9613.531250
9670.131836
9444.147461
9425.379883
9582.955078
9714.152344
9500.723633
9761.998047
9631.362305
9707.214844
9578.792969
9487.205078
9555.776367
9783.621094
9639.797852
9793.665039
9637.645508
9631.253906
9749.859375
9673.833008
9753.707031
9542.568359
9625.671875
9616.871094
9424.618164
9302.859375
9641.307617
9482.321289
9562.833984
9642.728516
9633.888672
9446.518555
9401.555664
9721.503906
9470.975586
9466.332031
9455.040039
9458.038086
9662.910156
9426.410156
9668.575195
9425.512695
9477.971680
9462.236328
9700.638672
9421.647461
9663.640625
9397.777344
9581.309570
9349.167969
9508.880859
9542.393555
9629.164062
9504.459961
9550.062500
9676.915039
9647.908203
9445.291992
9495.247070
9579.739258
9465.901367
9432.419922
9513.018555
9267.326172
9551.323242
9464.535156
9736.245117
9349.776367
9491.599609
9562.689453
9788.602539
9548.975586
9685.221680
9378.272461
9413.577148
9342.146484
9316.343750
9450.491211
9625.110352
9630.633789
9463.070312
9708.637695
9726.223633
9653.531250
9650.654297
9557.440430
9712.295898
9612.180664
9349.624023
9455.928711
9529.153320
9413.215820
9523.314453
9555.655273
9598.406250
9268.807617
9654.420898
9634.353516
9596.947266
9577.391602
9494.525391
9496.171875
9456.967773
9607.004883
9425.703125
9500.305664
9609.373047
9585.235352
9671.109375
9457.758789
9485.383789
9540.470703
9492.271484
9544.922852
9558.233398
9421.030273
9422.322266
9429.870117
9397.688477
9690.737305
9454.782227
9400.504883
9599.118164
9504.263672
9410.763672
9224.027344
9533.346680
9551.378906
9463.995117
9745.559570
9760.451172
9866.529297
9452.944336
9806.601562
9434.604492
9237.640625
9635.186523
9577.936523
9423.305664
9761.126953
9523.170898
9763.024414
9618.923828
9493.391602
9612.167969
9529.314453
9387.624023
9423.573242
9645.583984
9676.058594
9688.664062
9544.387695
9560.132812
9508.269531
9495.859375
9564.375000
9296.966797
9599.561523
9605.919922
9530.839844
9480.375977
9652.814453
9494.652344
9712.797852
9394.251953
9481.479492
9420.751953
9617.803711
9574.426758
9333.940430
9459.864258
9277.843750
9449.211914
9491.963867
9221.717773
9517.373047
9704.293945
9558.524414
9300.595703
9578.673828
9465.499023
9467.177734
9482.937500
9498.134766
9686.150391
9446.611328
9441.702148
9529.405273
9557.064453
9549.028320
9366.038086
9622.720703
9432.244141
9649.168945
9403.780273
9693.135742
9654.938477
9482.573242
9330.328125
9706.016602
9520.185547
9477.186523
9503.403320
9696.861328
9559.155273
9429.960938
9462.578125
9570.026367
9617.639648
9693.840820
9527.950195
9739.501953
9510.029297
9389.875000
9675.594727
9392.371094
9457.572266
9639.294922
9453.698242
9611.547852
9707.423828
9403.279297
9458.942383
9293.799805
9609.190430
9579.682617
9738.321289
9657.349609
9536.335938
9633.051758
9589.406250
9575.073242
9465.544922
9412.827148
9467.028320
9600.550781
9516.196289
9591.600586
9399.845703
9638.150391
9844.904297
9463.036133
```
