## Supplementary material for "Functional connectivity across the human subcortical auditory system using an autoregressive matrix-Gaussian copula graphical model approach with partial correlations": Code: roi-06_mean_ts.txt

```
9844.691406
9877.579102
9963.536133
10050.236328
9829.587891
9899.076172
9687.264648
9990.623047
9538.197266
9959.849609
9766.446289
9641.458008
9701.345703
9866.974609
9837.816406
9829.533203
9963.712891
9916.160156
10068.550781
9782.184570
9910.189453
9876.646484
9774.624023
9986.741211
9780.832031
9977.990234
9928.974609
9916.705078
10023.206055
9651.964844
9964.529297
10097.547852
9885.728516
9761.650391
9903.125000
9939.788086
9712.955078
10035.367188
9717.171875
9840.473633
9948.055664
10439.238281
10193.431641
9475.381836
9952.356445
9843.508789
9802.290039
9701.114258
9938.989258
10174.697266
9923.344727
10090.470703
9755.373047
9787.227539
9799.622070
9940.738281
10026.982422
9774.800781
9697.943359
10081.830078
9992.220703
10117.262695
9975.600586
9890.081055
10121.302734
9968.170898
10024.549805
9773.753906
9884.773438
9715.299805
9844.072266
9863.707031
9895.560547
10019.333984
9962.535156
9828.742188
10075.108398
10003.042969
9614.695312
9907.083984
9977.457031
10013.602539
10044.248047
9958.210938
10062.762695
10017.945312
10017.029297
9790.218750
9935.835938
9842.394531
9918.194336
10060.709961
9877.531250
10031.402344
9948.695312
9779.249023
10066.348633
10128.213867
10070.335938
10164.448242
10049.129883
10216.189453
10210.618164
9898.920898
9817.609375
10159.336914
10028.303711
10066.873047
10067.541016
10073.106445
9962.969727
9951.212891
9957.966797
9877.433594
10005.227539
9864.067383
10302.787109
9956.609375
10142.658203
10082.449219
10152.626953
10213.241211
10063.783203
9882.580078
9939.285156
10001.068359
10080.738281
10103.363281
10007.083008
9944.039062
10042.895508
10049.364258
9911.675781
9932.061523
10039.013672
9961.477539
9832.143555
9987.460938
10184.722656
10046.426758
9947.651367
9997.566406
10008.072266
9987.800781
9894.160156
10027.886719
9987.493164
9902.594727
9823.627930
10141.105469
9942.025391
9975.277344
9932.263672
9947.915039
9955.791992
9998.794922
9834.130859
10068.556641
9950.071289
10119.791992
9935.367188
9899.271484
9866.663086
9758.359375
10114.183594
9942.835938
9964.312500
10057.208008
9949.060547
9780.714844
10062.756836
10102.346680
10232.061523
10081.586914
9804.986328
9984.650391
9997.056641
10172.173828
10107.455078
10009.232422
9881.780273
9831.773438
10054.935547
10219.920898
9988.307617
9791.259766
9716.173828
10156.304688
10085.295898
9916.938477
10253.933594
9892.761719
10048.100586
9962.912109
10007.947266
9937.922852
10021.367188
9899.701172
10052.478516
10170.046875
10127.497070
9850.787109
9998.420898
10240.933594
9738.209961
10093.884766
9835.978516
10227.672852
10182.573242
10288.312500
10023.376953
9995.877930
9921.636719
10188.899414
10013.741211
10068.881836
10044.287109
9794.984375
9978.306641
10334.500977
10206.385742
9836.872070
10027.101562
9864.334961
9810.416016
9801.861328
10170.773438
10059.922852
10166.689453
10285.550781
10036.179688
9924.109375
10158.574219
9985.248047
10139.416992
9847.417969
10055.517578
9924.572266
10041.201172
9858.748047
10120.601562
9962.766602
9886.947266
10046.450195
9832.150391
10148.418945
10097.608398
9890.953125
9867.063477
10017.470703
9850.193359
9926.682617
10109.075195
10135.516602
10033.540039
10214.019531
10010.037109
10006.066406
9974.937500
10070.675781
10020.149414
9946.011719
9908.479492
10137.003906
9883.513672
9859.861328
9999.500000
9925.912109
9709.937500
10065.856445
9945.461914
10108.716797
10074.658203
10018.417969
10113.046875
10288.082031
10139.952148
9791.824219
9901.379883
9969.650391
10127.160156
10107.220703
10250.227539
9966.680664
9971.287109
9637.631836
10061.109375
10048.780273
9647.418945
9896.969727
10045.644531
10008.054688
9949.656250
9986.158203
9931.114258
9945.796875
9878.103516
9905.557617
10192.923828
9980.524414
9898.582031
9947.660156
10028.957031
9900.836914
9917.185547
10009.599609
9985.619141
9917.939453
10025.690430
10138.558594
9864.889648
9963.050781
9839.735352
9663.164062
10200.030273
10051.716797
9897.508789
10028.415039
9934.093750
9835.173828
10206.628906
10143.541016
9975.202148
9980.097656
9948.045898
9799.414062
10066.031250
9958.738281
10017.942383
10147.152344
10050.952148
9853.992188
9942.168945
10012.350586
9966.883789
9900.030273
10169.712891
10220.916992
10134.614258
10031.722656
9912.914062
9782.786133
10090.472656
9977.044922
9974.357422
10047.632812
9772.951172
9878.241211
9827.125000
9945.240234
9887.759766
9918.408203
9795.814453
10107.922852
9897.822266
9772.883789
9845.358398
10034.872070
10155.000000
10096.613281
10135.094727
9979.341797
9940.388672
9956.388672
10003.280273
9930.956055
9792.185547
10140.524414
9855.031250
9834.442383
9801.793945
9775.183594
9858.970703
9941.503906
9914.952148
10065.800781
9935.463867
9860.163086
9735.561523
10032.033203
9925.350586
10038.226562
9919.250000
9795.542969
10045.424805
9802.039062
9922.064453
9907.099609
9998.240234
9843.312500
10308.680664
9408.117188
10189.358398
9974.728516
9780.251953
10113.395508
10130.847656
9943.683594
10026.077148
10156.470703
9884.169922
9930.142578
9986.292969
10133.035156
9964.867188
9982.611328
10016.050781
9799.030273
9957.700195
9954.430664
9825.786133
9989.809570
9842.866211
9943.937500
9902.998047
9976.682617
10033.056641
9903.965820
9863.418945
9996.590820
9672.972656
9783.129883
9621.363281
9729.998047
10039.572266
9909.254883
9982.106445
9693.304688
9837.100586
9628.097656
9679.811523
9761.990234
9773.355469
9887.709961
9820.603516
9657.046875
9777.834961
9753.746094
9986.789062
9931.423828
10023.437500
9766.679688
9868.279297
9741.880859
9753.460938
10031.191406
9653.937500
9879.507812
10065.060547
9820.346680
9764.407227
9611.001953
9797.358398
10047.853516
9957.874023
9750.699219
9776.891602
9957.598633
10028.196289
9930.992188
9875.741211
9867.798828
9960.457031
9983.779297
9965.763672
9936.833984
10159.408203
10094.743164
9972.285156
9749.955078
10102.755859
9879.243164
9817.761719
9853.077148
9900.448242
9958.216797
9688.366211
9778.753906
9565.911133
9951.288086
9828.841797
9658.978516
9739.851562
9849.504883
9827.572266
9994.327148
9867.812500
9591.764648
9807.044922
9747.078125
9830.019531
9832.861328
10090.189453
9939.080078
9820.215820
10154.514648
9874.099609
9819.790039
9788.082031
9663.140625
9946.884766
10162.833984
9613.355469
9857.373047
9983.935547
9904.499023
9805.374023
9555.894531
9620.354492
9771.414062
9984.951172
9590.375977
9928.464844
9866.366211
9905.732422
9873.220703
9910.115234
9796.708984
9914.906250
9831.218750
9749.722656
9869.056641
9548.023438
9844.181641
9952.164062
9950.510742
9818.600586
9822.966797
9918.144531
9855.392578
9903.789062
9809.216797
9708.228516
9936.095703
9833.993164
9708.659180
9756.128906
9772.542969
9871.972656
9781.969727
9833.349609
9919.876953
9899.207031
10062.648438
10053.355469
9754.667969
9938.183594
9561.372070
9762.663086
9842.250977
9819.341797
9777.207031
9813.835938
9777.939453
9668.496094
9982.647461
9716.949219
9850.157227
9824.371094
9523.521484
9925.880859
9954.666992
9742.543945
9730.234375
9963.677734
9997.722656
9805.039062
9703.497070
9648.551758
9939.139648
9883.502930
9923.575195
9859.923828
9874.163086
9817.947266
9946.355469
9893.291992
9746.438477
9829.382812
9549.917969
9830.377930
9784.541992
9861.047852
9708.762695
9650.012695
9909.317383
9711.121094
9620.513672
9800.041016
9780.236328
9724.350586
9910.882812
9823.960938
9588.154297
10068.970703
9856.764648
9992.820312
9807.128906
9894.474609
9656.744141
9765.828125
9805.429688
9635.517578
9768.060547
9999.247070
9885.013672
9892.647461
9759.090820
9764.516602
9777.501953
9869.711914
9752.555664
9845.675781
9714.114258
9843.048828
9839.478516
9958.225586
9683.674805
10009.020508
9925.281250
10003.777344
9972.796875
9855.583984
9862.926758
9910.041016
9545.488281
9541.458984
9711.264648
9643.576172
9279.550781
9587.955078
9658.474609
9699.719727
9612.242188
9633.389648
9636.505859
9832.497070
9653.220703
9638.521484
9654.544922
9686.107422
9771.318359
9749.210938
9770.716797
9633.588867
9794.191406
9643.183594
9653.220703
9604.096680
9784.788086
9678.629883
9651.456055
9705.351562
9732.277344
9682.702148
9497.717773
9593.744141
9623.460938
9710.213867
9586.659180
9836.324219
9665.495117
9575.490234
9686.559570
9768.906250
9548.688477
9749.855469
9764.500000
9723.933594
9972.125000
9812.565430
9789.640625
9830.791992
9786.638672
9891.589844
9719.750000
9724.315430
9692.373047
9635.957031
9699.904297
9960.196289
9759.690430
9895.431641
9588.390625
9717.269531
9770.226562
9776.931641
9699.953125
9924.507812
9564.066406
9713.259766
9648.494141
9736.288086
9886.265625
9873.273438
9599.835938
9777.598633
9794.864258
9680.296875
9674.629883
9635.226562
9571.190430
9630.659180
9652.821289
9447.484375
9710.785156
9563.332031
9760.286133
9466.448242
9589.657227
9596.494141
9672.007812
9792.178711
9529.856445
9766.656250
9612.854492
9646.880859
9631.566406
9812.633789
9607.223633
9708.698242
9427.604492
9658.186523
9729.652344
9665.009766
9703.601562
9583.241211
9510.490234
9941.417969
10029.299805
9778.117188
9799.067383
9784.534180
9504.585938
9754.126953
9860.642578
9883.291992
9824.491211
9747.206055
9993.442383
9915.918945
9831.042969
9799.072266
9958.214844
9645.095703
9664.036133
9851.616211
9774.889648
9551.630859
9659.436523
9596.613281
9627.591797
9807.184570
9669.179688
9550.899414
9775.384766
9870.051758
9634.524414
9621.460938
9746.283203
9649.076172
9612.596680
9535.351562
9513.148438
9829.145508
9765.874023
9832.998047
9943.877930
9798.241211
9797.283203
9846.888672
9579.853516
9579.828125
9286.097656
9563.441406
9642.869141
9821.177734
9992.500000
9885.682617
9675.519531
9860.330078
9844.789062
9723.801758
9541.195312
9687.299805
9778.324219
9738.804688
9693.394531
9791.373047
9742.233398
9804.471680
9795.568359
9542.449219
9815.138672
9764.343750
9818.439453
9859.017578
9839.730469
9650.694336
9804.166992
9541.373047
9631.726562
9879.718750
9643.792969
9922.424805
9776.419922
9787.249023
9748.456055
9685.166992
9695.821289
9756.748047
9846.875977
9859.400391
9588.587891
9923.411133
9638.720703
9680.858398
9506.249023
9634.970703
9983.906250
9899.634766
9793.607422
9946.699219
9754.844727
9891.970703
9775.514648
9627.371094
9615.466797
9723.871094
9663.354492
9724.819336
9570.183594
9722.903320
9715.312500
9910.029297
9736.926758
9962.295898
9768.160156
9844.201172
9680.173828
9824.325195
9730.875000
9498.740234
9799.840820
9649.183594
9600.560547
9734.029297
9777.342773
9700.565430
9804.458984
9637.099609
9497.092773
9870.768555
9774.962891
9844.916016
9621.050781
9561.412109
9702.879883
9582.632812
9447.517578
9659.153320
9772.313477
9579.836914
9668.956055
9586.118164
9748.114258
9723.638672
9598.337891
9565.890625
9894.893555
9769.290039
9664.041992
9762.244141
9874.708984
9889.697266
9882.683594
9522.917969
9788.527344
9655.732422
9606.322266
9710.459961
9546.738281
9260.472656
9465.823242
9542.316406
9598.260742
9532.537109
9472.426758
9576.285156
9550.150391
9868.197266
9726.785156
9771.540039
9963.970703
9776.761719
9871.886719
9674.391602
9710.988281
9708.783203
9991.234375
```
