## Supplementary material for "Functional connectivity across the human subcortical auditory system using an autoregressive matrix-Gaussian copula graphical model approach with partial correlations": Code: roi-07_mean_ts.txt

```
10010.579102
10188.219727
10172.441406
10248.207031
10079.717773
9898.673828
9890.012695
9955.667969
10017.222656
10072.047852
10144.844727
9978.064453
10033.632812
9985.016602
9941.813477
10138.841797
10060.640625
10193.031250
10182.499023
9754.927734
9970.985352
9838.256836
9952.555664
10030.910156
10106.093750
10067.542969
10058.754883
10049.347656
10004.155273
10083.700195
10123.832031
10040.722656
10178.437500
10067.094727
9995.015625
9992.228516
9950.441406
9957.184570
10183.664062
10024.995117
10165.881836
10414.068359
10406.195312
10054.584961
9880.658203
10060.262695
10077.365234
9936.250977
9937.371094
10095.858398
10094.810547
10039.218750
9879.233398
9860.069336
9997.033203
10051.869141
10078.545898
9904.492188
9899.916016
9870.247070
10033.447266
10140.233398
10083.492188
10033.439453
10082.898438
10035.115234
10001.562500
9964.330078
10017.426758
9980.503906
9884.516602
9900.432617
9856.406250
9955.728516
9819.907227
9991.538086
10064.569336
10097.681641
9919.342773
10066.511719
10108.157227
10109.600586
10082.430664
10086.291992
10105.381836
10113.684570
10135.839844
10116.211914
9955.915039
10103.558594
10107.281250
10048.715820
10198.828125
10181.124023
10254.081055
10164.895508
10034.524414
10097.815430
10160.840820
10238.129883
10085.227539
10042.340820
10188.569336
9974.208008
10127.122070
10162.175781
10237.708984
10179.600586
10098.920898
10169.833984
10250.823242
10187.851562
10112.128906
10003.409180
9929.941406
10136.691406
10214.509766
10263.545898
10212.392578
10189.658203
10281.825195
10174.659180
10178.277344
10338.381836
10090.889648
10018.289062
10068.136719
10023.355469
10124.844727
10115.480469
10089.200195
10210.489258
10200.896484
10193.352539
10164.878906
10086.523438
10120.262695
10072.978516
10059.300781
10232.675781
10185.458984
10238.464844
10124.873047
10297.163086
10185.097656
10200.224609
10328.266602
10274.234375
10059.915039
10213.146484
10383.787109
10141.898438
10273.707031
10203.391602
10153.033203
10073.693359
10162.124023
10061.542969
10143.809570
10198.140625
10177.709961
10066.426758
10161.889648
10300.855469
10119.025391
10234.584961
10106.636719
10239.854492
10107.768555
10303.847656
10266.287109
10394.848633
10436.209961
10197.011719
10196.436523
10145.680664
10317.847656
10161.289062
10301.055664
10194.538086
10190.875977
10344.356445
10314.812500
10212.154297
10212.662109
10106.461914
9958.929688
10263.091797
10275.394531
10186.995117
10101.426758
10044.110352
10167.767578
10183.481445
10092.309570
10247.688477
10147.936523
10092.988281
10264.186523
10223.090820
10201.842773
10324.063477
10249.174805
10148.675781
10130.709961
10163.248047
10246.449219
10157.524414
10197.686523
10105.856445
10299.328125
10125.997070
10132.399414
10323.053711
10352.113281
10195.468750
10258.826172
10322.479492
10190.974609
10121.072266
10139.384766
10260.002930
10277.100586
10142.084961
10322.956055
10127.343750
10129.273438
10204.221680
10226.896484
10156.986328
10276.802734
10253.878906
10255.527344
10308.175781
10363.562500
10121.225586
10243.961914
10241.916016
10151.261719
10205.007812
10307.898438
10056.329102
10315.863281
10292.900391
10219.749023
10213.271484
10289.964844
10197.594727
10127.278320
10234.702148
10272.716797
10086.887695
10044.785156
10095.125977
10227.334961
10303.982422
10162.853516
10232.697266
10190.918945
10282.329102
10273.638672
10304.006836
10291.225586
10406.432617
10258.293945
10251.306641
10317.065430
10179.823242
10188.631836
10325.772461
10070.741211
10129.030273
10170.808594
10202.102539
10287.629883
10342.665039
10326.274414
10388.475586
10327.193359
10171.936523
10330.522461
10369.083984
10329.898438
10159.444336
10187.941406
10302.633789
10260.686523
10334.187500
10147.359375
10300.339844
10270.478516
10274.107422
10139.579102
10139.058594
10211.299805
10152.957031
10143.573242
10210.894531
10287.777344
10312.769531
10173.119141
10328.822266
10095.752930
10217.461914
10436.660156
10171.497070
10145.375000
10249.259766
10365.570312
10296.561523
10340.014648
10263.522461
10146.393555
10328.920898
10311.008789
10072.265625
10244.856445
10199.357422
10215.633789
10106.106445
10247.193359
10166.839844
10269.198242
10436.249023
10299.533203
10242.832031
10210.997070
10133.375000
10122.329102
10268.200195
10235.249023
10195.602539
10207.121094
10240.373047
10352.089844
10197.624023
10205.489258
10232.923828
10167.009766
10237.574219
10435.663086
10350.347656
10460.961914
10377.664062
10235.415039
10282.203125
10167.492188
10230.761719
10128.691406
10251.710938
10224.582031
10086.711914
10132.524414
10091.833008
10158.727539
10314.969727
10321.795898
10309.026367
10128.048828
10217.229492
10249.281250
10155.307617
10190.753906
10127.973633
10246.018555
10482.475586
10269.421875
10287.199219
10256.272461
10138.454102
10218.922852
10289.072266
10182.923828
10296.849609
10416.474609
10356.410156
10182.348633
10173.027344
10364.805664
10361.461914
10289.274414
10419.858398
10399.802734
10274.271484
10235.521484
10253.410156
10328.987305
10355.976562
10290.657227
10343.505859
10370.774414
10306.805664
10273.966797
10509.297852
10097.306641
10125.136719
10245.917969
10097.941406
10152.368164
10215.640625
10134.055664
10234.873047
10223.113281
10120.025391
10156.594727
10004.894531
10131.125977
10227.738281
10179.613281
10026.798828
10050.594727
10071.429688
10069.734375
10034.906250
10055.821289
10235.702148
10298.753906
10154.867188
10161.523438
10067.029297
10073.932617
10123.530273
10053.011719
10204.208984
10183.238281
10150.905273
10145.578125
10284.274414
10165.959961
10078.262695
10035.869141
10147.122070
10115.789062
10189.394531
10295.904297
10244.679688
10298.197266
10192.874023
9980.790039
10101.333008
10136.458984
10047.552734
10026.616211
10206.579102
10190.469727
10220.455078
10150.259766
10171.983398
10376.025391
10023.493164
10168.078125
10056.280273
10055.653320
10208.715820
10212.637695
10137.887695
10155.383789
10019.150391
10124.147461
10334.127930
10302.321289
10234.064453
10290.400391
10265.183594
10248.489258
10043.201172
10258.791016
10070.964844
9978.359375
10135.083984
10104.174805
10085.279297
10118.291016
10197.808594
10174.607422
10202.218750
9929.852539
10128.531250
10198.522461
10110.425781
10102.817383
10012.448242
10088.125977
10180.877930
10009.954102
10040.128906
10200.847656
10061.996094
10263.947266
9949.949219
10143.048828
10156.797852
10147.899414
10012.365234
10161.905273
10137.516602
10071.933594
10239.036133
10120.850586
10154.858398
10236.839844
10372.978516
10329.558594
10228.538086
10287.072266
10176.926758
10119.602539
10279.961914
10115.813477
10116.812500
9975.508789
10149.541992
10176.831055
10140.444336
10117.093750
10198.805664
10123.461914
10202.643555
10272.042969
10235.450195
10056.989258
10111.805664
10196.134766
10269.643555
10102.225586
10206.628906
10046.917969
10176.702148
10186.863281
10021.660156
10237.075195
10110.209961
10120.714844
10405.983398
10231.129883
10154.878906
10201.977539
10338.767578
10147.485352
10290.159180
10215.054688
10059.897461
10061.019531
10185.417969
10250.307617
10224.068359
10182.618164
10298.179688
10189.608398
10050.842773
10279.458008
10136.777344
10142.115234
10189.120117
10158.705078
9987.675781
10130.098633
10157.892578
10097.569336
9936.336914
10022.228516
10202.663086
10124.890625
10159.877930
10124.718750
10321.520508
10220.524414
10314.475586
10274.670898
10348.573242
10216.761719
10116.620117
10122.053711
10171.696289
10371.961914
10238.495117
9957.088867
10229.098633
10276.863281
10091.409180
10034.201172
10212.116211
10160.694336
10177.968750
10279.790039
10073.131836
10159.203125
10202.639648
9942.396484
10124.776367
10207.858398
10058.958984
10047.051758
10106.278320
10421.028320
10194.750977
10204.161133
10075.817383
10164.805664
10185.845703
10025.591797
10062.682617
9864.829102
9945.820312
10182.917969
10093.003906
10245.354492
10100.611328
10130.409180
10070.039062
10016.160156
9951.875000
10162.657227
10279.248047
10180.709961
10011.677734
10172.337891
10159.878906
10189.542969
10158.798828
10108.556641
10167.532227
10088.725586
10034.978516
10194.088867
10141.252930
10167.665039
10122.083008
10085.004883
9917.653320
9948.078125
10038.629883
9975.308594
10148.297852
10062.711914
9771.734375
10040.762695
10173.597656
9916.217773
10126.573242
9940.926758
10144.378906
10139.545898
10111.605469
9984.299805
10169.454102
10082.193359
10139.580078
10114.452148
10120.817383
10222.163086
10211.080078
10257.074219
10178.366211
10118.560547
10109.531250
10092.541016
10160.570312
9950.667969
10051.342773
10042.343750
10101.291992
10130.267578
10171.294922
10023.881836
10257.199219
10088.092773
10141.511719
10174.643555
10236.231445
10201.610352
10156.733398
10235.504883
10010.074219
10118.363281
10174.712891
9927.848633
10072.360352
9960.012695
9939.669922
9927.220703
9886.859375
10015.527344
10039.296875
9989.487305
10079.124023
10096.540039
10025.506836
10115.099609
10201.602539
9928.178711
9903.397461
10111.772461
9953.826172
9979.503906
10041.143555
9971.712891
9914.394531
9951.829102
9966.416016
9929.850586
10026.013672
10098.491211
9938.640625
10044.296875
10067.660156
10014.547852
9986.353516
9932.027344
10042.863281
9979.524414
9908.988281
9842.727539
10031.337891
9937.876953
10043.690430
9944.202148
9931.308594
9914.750977
9945.722656
9935.445312
9874.228516
9887.569336
9785.685547
9781.605469
9954.209961
9765.016602
9840.788086
9971.424805
10196.402344
10067.204102
9836.913086
10042.686523
10071.915039
9849.597656
9972.226562
10048.791016
10143.443359
10093.208008
10099.862305
9958.941406
10075.488281
10096.062500
10072.339844
10087.989258
10132.674805
10140.191406
10063.327148
10022.467773
10082.506836
9969.881836
9962.917969
10100.485352
9961.172852
9971.126953
9882.043945
10055.770508
10100.834961
9886.483398
9937.785156
9987.202148
9849.934570
9905.171875
9815.113281
10006.732422
9998.660156
9967.291016
10087.121094
9898.887695
9908.027344
10166.637695
10079.178711
10026.147461
9970.800781
9863.949219
9894.831055
9988.461914
10178.588867
9992.770508
9854.538086
10047.191406
10025.782227
10083.973633
9935.791016
10081.158203
9871.194336
9853.629883
10092.363281
10106.295898
9980.759766
9952.583984
10088.661133
10001.467773
10063.430664
10059.208008
9989.250977
10117.199219
10025.522461
9863.813477
10100.544922
9859.542969
9962.880859
10013.863281
9860.571289
10051.075195
9961.514648
10007.362305
9938.813477
10041.698242
10077.794922
9885.375000
10000.733398
9964.055664
9998.561523
10038.993164
10116.319336
10031.378906
10073.423828
10052.061523
10072.757812
9985.696289
10023.650391
10069.581055
9968.732422
9958.447266
10007.550781
9913.355469
9900.970703
10002.004883
10002.727539
10126.899414
10040.775391
9908.228516
9946.675781
9885.877930
10126.833008
10076.594727
10001.561523
10072.616211
10016.196289
10112.369141
10079.881836
10061.035156
10123.156250
10001.636719
9897.346680
10029.352539
9942.272461
9944.114258
10035.441406
9973.254883
9932.725586
9897.336914
9867.785156
9828.188477
9765.098633
9920.675781
9938.475586
9938.716797
9836.497070
9876.200195
9880.659180
9950.308594
9931.118164
10043.793945
10056.829102
9960.206055
9981.123047
9973.124023
9998.327148
10128.733398
10028.011719
9929.065430
9954.003906
10064.420898
9871.143555
9968.875977
10122.354492
10003.242188
9937.679688
9855.129883
10009.885742
9955.743164
9874.461914
9880.952148
9844.715820
9959.821289
9807.420898
9826.163086
9941.649414
9970.984375
9896.875000
9883.308594
9950.660156
10064.656250
10032.703125
10013.467773
10014.391602
10074.639648
9987.174805
```
