## Supplementary material for "Functional connectivity across the human subcortical auditory system using an autoregressive matrix-Gaussian copula graphical model approach with partial correlations": Code: roi-08_mean_ts.txt

```
10557.323242
10384.253906
10300.503906
10132.451172
10059.058594
10151.766602
10240.076172
10187.416016
10189.085938
10259.382812
10134.540039
10202.266602
10179.322266
10054.558594
10122.574219
10040.281250
10120.080078
10205.558594
10248.368164
10163.334961
10261.500000
10172.548828
10064.424805
10236.540039
10084.579102
10268.829102
10235.909180
10280.225586
10177.950195
10060.842773
10200.805664
10263.853516
10254.334961
10215.945312
10136.059570
10174.339844
10095.395508
10119.996094
10191.441406
10222.740234
10172.660156
10047.957031
10083.333008
10025.997070
10145.510742
10198.141602
10338.887695
10159.877930
10180.374023
10261.799805
10340.347656
10178.712891
10176.094727
10331.218750
10080.387695
10272.100586
10228.063477
10134.235352
10071.878906
10250.116211
10273.236328
10206.778320
10096.582031
10185.107422
10237.366211
10226.652344
10142.842773
10248.829102
10162.191406
10275.255859
10260.657227
10244.509766
10207.808594
10280.236328
10144.730469
10124.579102
10219.850586
10128.457031
10181.295898
10200.337891
10174.372070
10149.865234
10201.108398
10106.051758
10196.943359
10149.077148
10202.920898
10204.417969
10328.197266
10285.132812
10275.316406
10091.148438
10322.198242
10336.446289
10241.825195
10302.369141
10283.559570
10195.757812
10145.678711
10057.941406
10107.525391
10277.311523
10180.702148
10240.956055
10195.125000
10275.457031
10227.739258
10295.249023
10199.767578
10103.636719
10278.506836
10208.813477
10201.991211
10320.104492
10265.823242
10288.325195
10215.675781
10189.360352
10179.321289
10160.363281
10180.198242
10166.108398
10243.517578
10317.196289
10305.806641
10257.534180
10261.366211
10140.195312
10105.102539
10130.768555
10297.585938
10209.619141
10136.782227
10255.635742
10267.143555
10238.405273
10198.199219
10292.858398
10179.324219
10147.112305
10069.545898
10133.459961
10134.422852
10296.311523
10112.031250
10251.103516
10226.988281
10233.956055
10209.449219
10147.596680
10061.769531
10195.145508
10224.363281
10164.101562
10173.916992
10192.768555
10188.318359
10149.105469
10211.685547
10046.271484
10133.010742
10161.488281
10195.830078
10134.351562
10231.701172
10161.050781
10272.813477
10205.566406
10207.137695
10159.127930
10148.070312
10168.844727
10329.252930
10171.194336
10241.964844
10204.332031
10178.913086
10118.416016
10112.881836
10139.135742
10240.725586
10206.431641
10142.773438
10172.540039
10273.974609
10276.912109
10260.607422
10247.871094
10203.941406
10186.090820
10096.895508
10076.749023
10181.103516
10199.364258
10158.569336
10112.625977
10189.064453
10219.648438
10177.287109
10175.931641
10192.525391
10130.611328
10116.976562
10179.561523
10191.865234
10299.188477
10206.832031
10220.627930
10046.302734
10106.199219
10146.299805
10155.250000
10209.709961
10217.881836
10179.097656
10235.449219
10273.225586
10192.373047
10051.706055
10025.977539
10135.530273
10125.113281
10012.996094
10126.485352
10195.523438
10218.281250
10178.742188
10075.825195
10096.892578
10103.008789
10104.339844
10103.210938
10225.294922
10267.082031
10213.346680
10312.281250
10272.384766
10255.708984
10284.566406
10195.416992
10137.616211
10044.608398
10218.534180
10210.724609
10137.284180
10162.618164
10202.635742
10212.522461
10292.071289
10268.148438
10248.836914
10227.633789
10223.349609
10211.566406
10224.900391
10208.237305
10228.417969
10088.045898
10192.099609
10205.239258
10097.353516
10126.238281
10114.592773
10018.820312
10118.961914
10186.388672
10181.927734
10236.850586
10227.540039
10177.465820
10131.808594
10154.735352
10090.524414
10063.275391
10192.602539
10182.814453
10091.066406
10110.744141
10282.722656
10104.454102
10129.280273
10137.500977
10072.758789
10086.733398
10135.777344
10190.697266
10278.960938
10117.163086
10197.857422
10194.898438
10098.666992
10185.524414
10162.045898
10102.748047
10207.194336
10189.340820
10127.880859
10174.354492
10124.306641
10292.025391
10146.510742
10216.748047
10151.926758
10100.751953
10072.408203
10028.700195
10149.194336
10161.665039
10199.962891
10191.226562
10238.487305
10262.138672
10257.783203
10261.624023
10113.000977
10089.983398
10066.830078
10079.729492
10034.268555
10253.282227
10083.126953
10112.941406
10221.888672
10155.897461
10217.756836
10267.045898
10263.216797
10244.771484
10171.143555
10148.696289
10071.893555
10204.832031
10079.434570
10089.755859
10125.127930
10213.761719
10100.511719
10077.750000
10239.871094
10285.280273
10074.662109
10155.388672
10182.999023
10242.416992
10200.887695
10048.958984
10163.667969
10272.909180
10258.090820
10192.107422
10175.104492
10205.611328
10156.849609
10234.225586
10234.916016
10186.477539
10135.728516
10155.196289
10103.522461
10188.913086
10058.077148
10057.212891
10204.580078
10189.648438
10226.962891
10233.707031
10217.886719
10039.727539
10135.215820
10141.913086
10164.051758
10228.309570
10188.144531
10192.397461
10127.712891
10118.122070
10123.944336
10112.887695
10071.135742
10232.029297
10215.506836
10170.938477
10123.667969
10184.952148
10277.913086
10135.537109
10116.518555
10124.158203
10188.418945
10233.617188
10071.321289
9957.437500
10188.128906
10286.545898
10131.590820
10061.545898
10111.283203
10304.800781
10175.007812
10075.462891
10275.261719
10160.293945
10136.106445
10043.372070
10227.163086
10095.259766
10023.724609
10066.951172
9939.529297
10070.042969
10079.825195
10127.648438
10133.405273
10189.403320
10001.066406
9986.519531
10121.967773
10139.127930
10170.436523
10099.351562
10187.864258
10243.772461
10156.958984
10085.169922
10048.081055
10186.845703
10078.291992
10146.139648
10267.477539
10178.308594
10297.407227
10043.795898
10075.634766
10115.040039
10079.927734
9961.764648
10035.083008
9993.814453
10108.792969
10112.944336
10195.700195
10146.086914
10158.230469
10121.988281
10100.625977
10022.385742
10210.333984
10160.674805
10170.675781
10162.400391
10162.039062
10227.335938
10125.669922
10043.489258
10003.580078
10236.530273
10200.318359
10059.409180
10159.928711
10124.608398
10042.685547
10139.649414
10201.664062
10258.855469
10237.475586
10102.126953
10024.455078
10065.318359
10163.356445
10124.815430
10056.895508
9968.333008
10174.154297
10166.152344
10106.853516
10177.589844
10330.466797
10239.834961
10142.195312
10182.292969
10069.627930
10087.391602
10046.343750
10095.125977
10130.867188
10190.284180
10046.887695
10014.060547
10064.614258
10179.172852
10107.501953
10215.099609
10144.920898
10128.679688
10089.731445
9958.643555
10109.999023
10141.712891
10059.582031
10057.555664
10043.605469
10177.977539
10145.346680
10102.599609
10084.394531
10237.766602
10216.659180
10228.110352
10245.169922
10222.573242
10150.784180
10229.619141
10064.572266
10159.646484
10141.303711
10055.228516
10068.367188
10191.768555
10139.334961
10068.612305
10112.443359
10183.344727
10237.244141
10168.854492
10135.697266
10093.806641
10132.909180
9985.655273
10207.163086
10159.733398
10170.087891
10017.579102
10144.166992
10165.085938
10105.750000
10180.091797
10143.956055
10144.247070
10249.436523
10229.006836
10187.384766
10149.886719
10288.115234
10132.655273
10086.337891
10093.543945
10195.269531
10091.590820
10158.397461
10210.979492
10180.394531
10259.383789
10231.142578
10103.811523
10004.761719
10065.638672
10118.777344
10084.927734
9983.912109
10063.336914
10077.243164
10110.999023
10081.050781
10138.255859
10130.418945
10055.428711
10127.751953
10193.044922
10198.554688
10302.472656
10180.183594
10062.678711
10064.990234
10107.897461
9953.147461
9960.243164
10242.742188
10161.132812
10089.821289
10185.978516
10104.579102
10120.469727
10138.302734
10192.843750
10201.803711
10180.663086
10117.822266
10170.582031
9912.081055
10083.436523
10133.202148
10083.177734
10061.720703
10106.275391
10129.229492
10028.091797
10120.291992
10219.262695
10179.579102
10242.544922
10239.852539
10215.592773
10185.597656
10003.994141
10099.405273
10097.250000
10122.308594
10119.076172
10068.438477
10175.200195
10135.750977
10302.169922
10195.847656
10200.917969
10227.468750
10281.794922
10256.081055
10282.434570
10117.324219
10242.467773
10130.867188
10089.654297
10241.372070
10244.702148
10063.989258
10118.111328
10206.428711
10154.972656
10065.391602
10054.925781
10166.933594
10124.250000
10259.269531
10130.829102
10174.091797
10169.393555
10254.792969
10168.125000
10154.950195
10229.005859
10185.099609
10144.580078
10017.534180
10178.340820
10115.724609
10151.600586
10083.104492
10146.648438
10131.514648
10083.346680
10168.000977
10156.900391
10071.926758
10159.446289
10179.585938
10076.135742
10165.555664
10058.246094
10027.372070
9956.819336
10076.322266
10106.038086
10128.501953
10084.802734
10024.826172
10151.178711
10217.447266
9940.430664
9984.028320
10222.532227
10278.055664
10163.722656
10099.115234
10226.485352
10141.680664
10186.944336
10162.883789
10250.228516
10238.778320
10149.516602
10169.981445
10159.923828
10192.502930
10140.374023
10134.451172
10217.627930
10347.576172
10209.261719
10244.063477
10305.407227
10150.519531
10279.354492
10308.147461
10111.155273
10191.366211
10116.439453
10110.095703
10148.693359
10288.866211
10299.398438
10248.292969
10044.673828
10200.382812
10224.350586
10029.092773
10117.373047
10298.569336
10127.917969
10190.520508
10160.230469
10193.507812
10242.071289
10215.403320
10170.437500
10092.356445
10183.574219
10016.697266
10025.053711
10102.732422
10157.005859
10177.571289
10217.373047
10246.403320
10159.194336
10120.007812
10130.903320
10126.306641
10222.572266
10194.190430
10272.668945
10071.376953
10265.704102
10309.769531
10340.803711
10296.275391
10309.162109
10368.935547
10381.793945
10304.813477
10152.399414
10121.351562
10305.143555
10254.934570
10123.858398
10183.530273
10117.002930
10076.113281
10174.350586
10270.773438
10206.074219
10164.185547
10282.226562
10241.149414
10251.574219
10319.993164
10158.925781
10114.518555
10191.383789
10151.117188
10138.811523
10188.085938
10136.494141
10233.324219
10292.970703
10209.062500
10097.249023
10040.357422
10156.255859
10184.774414
10132.777344
10209.491211
10207.990234
10253.815430
10208.175781
10241.407227
10232.225586
10263.112305
10212.744141
10162.255859
10077.055664
10191.561523
10270.062500
10147.282227
10220.486328
10282.404297
10305.534180
10364.061523
10330.091797
10123.652344
10260.033203
10247.792969
10219.899414
10223.549805
10284.458008
10329.999023
10248.847656
10176.573242
10071.843750
10255.346680
10269.454102
10230.607422
10321.336914
10313.742188
10215.455078
10198.487305
10240.293945
10046.877930
10218.410156
10409.742188
10246.189453
10208.417969
10271.994141
10294.366211
10265.647461
10122.739258
10145.660156
10321.323242
10376.426758
10260.095703
10263.872070
10266.789062
10258.897461
10159.227539
10117.094727
10273.711914
10340.468750
10330.628906
10370.591797
10098.103516
10178.930664
10240.183594
10099.852539
10203.000000
10207.335938
10198.292969
10371.105469
10289.835938
10303.839844
10312.702148
10294.180664
10255.758789
10123.970703
10235.985352
10210.580078
10224.496094
10216.579102
10298.608398
10329.958008
10264.576172
10255.351562
10157.716797
10136.124023
10250.001953
10237.510742
10394.663086
10257.969727
10141.593750
10195.591797
10073.979492
10242.519531
10296.322266
10299.968750
10410.766602
10308.699219
10355.943359
10271.093750
10218.814453
10239.282227
10254.590820
10448.608398
10318.152344
10267.956055
10376.722656
10328.971680
10244.450195
10199.858398
10299.159180
10318.878906
10379.752930
10328.857422
10306.535156
10211.202148
10159.849609
10261.480469
10132.854492
10321.764648
10243.429688
10253.119141
10221.563477
10342.579102
10214.461914
10240.585938
10167.606445
10156.341797
10135.082031
10179.396484
10205.500000
10302.664062
10398.777344
10389.604492
```
