## Supplementary material for "Functional connectivity across the human subcortical auditory system using an autoregressive matrix-Gaussian copula graphical model approach with partial correlations": Code: roi-09_mean_ts.txt

```
10481.058594
10504.812500
10319.126953
10331.452148
10241.001953
10261.485352
10464.988281
10323.750977
10398.298828
10394.405273
10291.667969
10386.945312
10452.218750
10192.335938
10199.449219
10318.558594
10276.853516
10427.969727
10386.183594
10270.342773
10344.233398
10283.440430
10262.850586
10414.966797
10228.019531
10324.565430
10329.697266
10430.176758
10316.259766
10329.239258
10327.584961
10362.974609
10307.177734
10333.767578
10359.683594
10224.824219
10176.329102
10222.775391
10340.449219
10452.988281
10431.712891
10403.523438
10426.164062
10224.625000
10378.693359
10305.115234
10449.758789
10473.255859
10405.577148
10341.261719
10293.134766
10329.749023
10292.843750
10314.784180
10376.899414
10426.771484
10386.813477
10275.530273
10242.299805
10331.518555
10337.743164
10325.642578
10400.076172
10325.016602
10300.623047
10127.757812
10370.321289
10372.906250
10406.351562
10361.095703
10345.165039
10399.918945
10341.886719
10243.774414
10201.480469
10292.529297
10359.882812
10326.030273
10327.528320
10273.630859
10390.833984
10472.756836
10316.530273
10216.507812
10307.214844
10301.647461
10350.730469
10349.329102
10296.746094
10376.469727
10252.051758
10270.864258
10326.699219
10359.737305
10348.677734
10372.041992
10386.147461
10330.347656
10177.187500
10198.325195
10215.271484
10364.184570
10374.931641
10396.102539
10369.306641
10447.833008
10304.282227
10315.494141
10338.527344
10324.584961
10458.480469
10405.107422
10348.664062
10369.475586
10426.121094
10283.525391
10318.199219
10204.795898
10317.611328
10297.270508
10271.310547
10347.002930
10428.946289
10350.768555
10377.414062
10368.604492
10417.225586
10312.760742
10198.351562
10296.575195
10293.186523
10373.568359
10248.850586
10485.354492
10397.718750
10404.832031
10364.572266
10344.183594
10264.608398
10290.840820
10268.946289
10190.752930
10236.363281
10398.845703
10335.482422
10267.795898
10417.446289
10486.372070
10437.047852
10290.031250
10288.882812
10341.570312
10364.926758
10333.708008
10379.217773
10384.593750
10400.860352
10327.075195
10374.329102
10228.733398
10106.925781
10260.938477
10377.313477
10310.855469
10377.127930
10352.512695
10410.092773
10409.231445
10404.445312
10288.592773
10234.763672
10382.857422
10321.615234
10347.445312
10338.570312
10498.433594
10338.094727
10219.142578
10291.955078
10233.001953
10291.422852
10291.449219
10307.471680
10366.885742
10360.079102
10343.929688
10244.071289
10321.925781
10367.251953
10220.795898
10174.106445
10249.243164
10308.358398
10299.561523
10306.064453
10342.293945
10404.051758
10369.446289
10354.822266
10290.041992
10283.824219
10294.172852
10378.561523
10327.371094
10404.385742
10456.872070
10411.686523
10329.506836
10333.405273
10336.075195
10280.130859
10239.694336
10355.999023
10356.694336
10412.781250
10326.361328
10390.720703
10282.478516
10218.644531
10291.718750
10201.152344
10306.856445
10258.179688
10265.506836
10279.144531
10356.967773
10194.248047
10369.116211
10228.235352
10156.099609
10358.696289
10256.811523
10379.089844
10367.774414
10340.087891
10343.487305
10305.725586
10319.991211
10257.826172
10335.653320
10169.654297
10361.990234
10425.700195
10299.524414
10226.459961
10334.196289
10367.743164
10279.228516
10235.465820
10259.888672
10287.571289
10349.472656
10328.010742
10310.050781
10383.594727
10279.239258
10301.299805
10253.470703
10394.149414
10388.485352
10351.216797
10405.750000
10289.774414
10273.445312
10195.010742
10270.628906
10366.724609
10357.655273
10281.010742
10256.149414
10216.205078
10272.260742
10261.655273
10235.233398
10363.196289
10359.104492
10346.981445
10371.381836
10351.595703
10346.499023
10297.502930
10154.449219
10251.408203
10331.866211
10223.853516
10324.548828
10301.230469
10315.728516
10244.798828
10298.100586
10389.418945
10326.266602
10293.287109
10251.169922
10200.282227
10225.260742
10339.816406
10243.925781
10264.010742
10273.295898
10344.753906
10349.019531
10308.819336
10289.612305
10341.124023
10227.341797
10343.900391
10357.260742
10523.876953
10385.195312
10384.038086
10387.451172
10369.010742
10421.666992
10217.134766
10378.551758
10346.186523
10402.957031
10322.547852
10357.858398
10334.805664
10335.878906
10385.532227
10436.781250
10425.172852
10414.139648
10408.977539
10317.070312
10424.744141
10326.808594
10314.923828
10321.635742
10257.867188
10297.958008
10371.683594
10370.093750
10447.112305
10290.662109
10279.472656
10402.196289
10347.624023
10410.592773
10449.420898
10437.719727
10389.610352
10312.439453
10258.816406
10387.894531
10441.702148
10305.500000
10435.310547
10336.322266
10255.679688
10341.272461
10371.945312
10358.447266
10409.716797
10439.100586
10333.732422
10315.076172
10247.451172
10251.069336
10347.076172
10387.520508
10327.767578
10376.710938
10475.215820
10308.360352
10345.758789
10456.448242
10408.969727
10458.803711
10481.146484
10503.729492
10375.097656
10420.587891
10212.958984
10248.072266
10372.675781
10368.205078
10415.282227
10454.555664
10356.849609
10352.497070
10395.522461
10310.636719
10261.722656
10228.880859
10191.512695
10494.498047
10407.029297
10355.270508
10445.331055
10528.474609
10366.980469
10367.316406
10296.094727
10404.871094
10400.126953
10306.175781
10479.934570
10394.680664
10389.090820
10346.337891
10372.231445
10316.573242
10207.837891
10242.393555
10331.017578
10397.020508
10346.996094
10367.209961
10220.727539
10306.207031
10305.845703
10392.255859
10355.149414
10359.972656
10399.955078
10229.118164
10372.871094
10389.915039
10337.866211
10318.849609
10276.038086
10404.996094
10250.563477
10291.412109
10394.394531
10426.033203
10396.800781
10317.701172
10251.399414
10369.747070
10311.681641
10430.177734
10438.642578
10249.894531
10204.641602
10278.154297
10385.540039
10417.667969
10360.875977
10272.319336
10289.481445
10385.332031
10487.383789
10395.815430
10429.038086
10318.618164
10358.708984
10493.426758
10334.845703
10217.191406
10344.637695
10338.073242
10392.750977
10354.575195
10347.909180
10436.275391
10232.835938
10451.457031
10342.607422
10461.950195
10264.051758
10309.166016
10295.527344
10276.303711
10441.106445
10241.146484
10292.762695
10200.206055
10247.271484
10333.983398
10313.455078
10325.821289
10259.059570
10414.641602
10322.436523
10305.653320
10369.729492
10329.139648
10373.528320
10325.438477
10266.196289
10343.407227
10233.361328
10407.500977
10362.099609
10313.728516
10484.685547
10321.548828
10296.821289
10245.542969
10324.683594
10277.725586
10247.030273
10356.555664
10296.603516
10254.438477
10363.448242
10330.327148
10435.944336
10377.739258
10495.190430
10351.639648
10362.398438
10371.880859
10541.019531
10367.850586
10276.583984
10275.914062
10366.655273
10342.589844
10400.100586
10245.065430
10371.274414
10378.766602
10285.054688
10273.935547
10310.181641
10401.666992
10368.482422
10340.875977
10414.789062
10362.000000
10334.790039
10345.143555
10337.580078
10449.332031
10389.081055
10320.975586
10491.955078
10337.833008
10312.043945
10317.404297
10334.842773
10416.205078
10466.342773
10440.271484
10301.559570
10448.195312
10338.849609
10415.096680
10280.368164
10234.665039
10425.156250
10404.563477
10333.472656
10382.491211
10386.180664
10396.512695
10421.486328
10356.388672
10306.763672
10252.327148
10342.565430
10190.814453
10291.992188
10355.563477
10431.677734
10409.462891
10345.584961
10442.729492
10471.384766
10353.573242
10407.581055
10356.479492
10417.194336
10450.989258
10419.258789
10331.155273
10365.054688
10316.648438
10266.242188
10261.770508
10436.369141
10273.377930
10243.180664
10399.221680
10413.485352
10379.091797
10336.092773
10316.874023
10425.451172
10387.737305
10343.518555
10280.983398
10343.959961
10378.375000
10304.289062
10332.835938
10407.736328
10471.013672
10336.090820
10373.940430
10446.593750
10400.376953
10401.323242
10351.437500
10309.675781
10417.673828
10356.345703
10277.674805
10337.933594
10308.553711
10396.700195
10285.280273
10389.833008
10277.666992
10368.314453
10361.623047
10449.011719
10315.960938
10328.874023
10254.499023
10341.397461
10422.022461
10318.321289
10417.647461
10377.124023
10299.554688
10398.174805
10356.908203
10344.259766
10400.952148
10365.724609
10374.552734
10303.971680
10223.553711
10333.201172
10384.767578
10354.389648
10333.853516
10391.458008
10356.998047
10424.083984
10311.952148
10468.825195
10376.079102
10393.636719
10377.336914
10310.472656
10321.875000
10396.372070
10249.183594
10309.711914
10257.322266
10408.445312
10329.403320
10364.553711
10345.476562
10318.719727
10340.242188
10362.695312
10460.987305
10366.941406
10337.187500
10325.051758
10322.566406
10238.325195
10260.127930
10306.194336
10167.367188
10207.038086
10323.750000
10413.320312
10266.062500
10271.746094
10394.252930
10437.558594
10352.781250
10389.281250
10543.238281
10293.794922
10382.219727
10475.959961
10386.469727
10310.023438
10341.832031
10298.173828
10315.437500
10331.070312
10321.424805
10363.856445
10314.587891
10425.896484
10415.693359
10412.952148
10440.615234
10411.091797
10425.843750
10386.722656
10413.625000
10450.460938
10391.273438
10483.497070
10374.992188
10408.322266
10370.025391
10314.365234
10363.750000
10428.657227
10346.581055
10356.281250
10386.820312
10412.880859
10371.489258
10336.176758
10327.329102
10387.281250
10386.216797
10235.525391
10292.290039
10227.077148
10298.038086
10195.659180
10260.154297
10403.580078
10330.739258
10256.299805
10311.184570
10368.193359
10289.353516
10250.799805
10251.313477
10205.970703
10306.080078
10410.070312
10332.226562
10234.291016
10353.360352
10433.305664
10421.684570
10439.052734
10489.842773
10448.095703
10495.125000
10389.593750
10398.512695
10355.274414
10431.832031
10426.275391
10389.076172
10399.394531
10355.787109
10311.423828
10376.518555
10359.883789
10465.422852
10343.683594
10322.285156
10248.108398
10418.291992
10293.119141
10264.309570
10295.275391
10332.572266
10371.403320
10335.733398
10376.614258
10290.784180
10418.135742
10415.451172
10415.891602
10314.720703
10230.523438
10259.628906
10341.986328
10303.312500
10370.237305
10342.033203
10306.664062
10271.617188
10300.302734
10429.331055
10349.157227
10408.861328
10344.001953
10265.800781
10437.487305
10314.016602
10328.136719
10290.100586
10417.887695
10502.885742
10468.235352
10362.146484
10399.464844
10346.965820
10396.727539
10343.159180
10426.198242
10451.040039
10513.124023
10348.782227
10310.220703
10326.458008
10405.659180
10387.621094
10298.649414
10417.974609
10419.055664
10400.467773
10290.750000
10423.358398
10285.798828
10309.860352
10342.775391
10320.291016
10381.809570
10370.866211
10316.042969
10370.930664
10320.644531
10363.742188
10551.641602
10469.542969
10398.292969
10384.237305
10334.154297
10341.305664
10387.827148
10324.877930
10404.111328
10450.462891
10460.437500
10378.637695
10266.479492
10462.516602
10474.222656
10264.134766
10424.800781
10268.133789
10288.961914
10307.581055
10364.474609
10425.967773
10373.562500
10426.665039
10337.778320
10412.061523
10421.375000
10396.945312
10401.994141
10448.725586
10394.128906
10375.311523
10351.410156
10425.733398
10358.160156
10361.512695
10310.451172
10350.187500
10529.980469
10383.256836
10455.572266
10184.232422
10231.355469
10217.940430
10263.383789
10399.770508
10471.823242
10345.554688
10474.081055
10390.002930
10271.172852
10303.371094
10393.238281
10512.616211
10298.125977
10493.314453
10488.697266
10452.229492
10394.933594
10271.393555
10412.666016
10484.778320
10455.144531
10373.752930
10467.262695
10322.604492
10394.166016
10464.592773
10453.010742
10398.975586
10383.753906
10270.903320
10285.500977
10237.599609
10274.035156
10325.696289
10319.003906
10349.619141
10305.646484
10300.423828
10352.209961
10579.230469
10451.208984
10459.687500
```
