## Supplementary material for "Functional connectivity across the human subcortical auditory system using an autoregressive matrix-Gaussian copula graphical model approach with partial correlations": Code: roi-10_mean_ts.txt

```
10154.073242
10155.477539
10159.540039
10166.580078
10190.904297
10236.503906
10141.568359
10178.327148
10139.270508
10166.624023
10203.816406
10112.655273
10142.683594
10146.750000
10201.831055
10294.360352
10267.201172
10291.785156
10179.644531
10139.324219
10201.432617
10225.261719
10200.208008
10117.039062
10187.091797
10127.007812
10169.423828
10247.750977
10164.152344
10222.422852
10105.107422
10149.744141
10100.570312
10221.593750
10142.724609
10197.786133
10205.661133
10154.837891
10063.085938
10281.053711
10227.956055
10066.979492
10131.187500
10111.667969
10226.905273
10226.663086
10194.714844
10277.459961
10261.063477
10310.398438
10168.919922
10226.570312
10237.482422
10201.593750
10230.378906
10313.844727
10316.641602
10280.241211
10345.152344
10231.816406
10188.352539
10201.385742
10203.419922
10138.548828
10208.942383
10357.343750
10138.757812
10157.311523
10251.113281
10155.319336
10239.461914
10158.744141
10220.476562
10207.746094
10219.118164
10073.211914
10095.495117
10201.188477
10181.192383
10111.637695
10240.399414
10283.110352
10237.085938
10186.888672
10191.672852
10077.581055
10123.791992
10104.206055
10121.001953
10119.539062
10138.975586
10071.300781
10128.923828
10140.764648
10178.492188
10104.303711
10317.314453
10294.431641
10180.883789
10221.694336
10085.547852
10093.956055
10170.375000
10189.073242
10167.180664
10186.031250
10284.584961
10333.270508
10171.524414
10160.998047
10158.507812
10188.998047
10282.906250
10356.367188
10188.869141
10278.380859
10209.764648
10085.842773
10236.886719
10206.062500
10244.013672
10141.642578
10121.657227
10128.255859
10189.864258
10172.081055
10274.761719
10327.805664
10328.032227
10192.751953
10130.750977
10236.495117
10249.766602
10251.125977
10244.639648
10227.695312
10225.005859
10115.692383
10209.959961
10127.577148
10150.518555
10282.036133
10104.249023
10124.400391
10205.957031
10131.644531
10171.060547
10104.562500
10222.327148
10147.098633
10045.527344
10119.548828
9955.832031
10150.130859
10090.999023
10197.871094
10169.218750
10248.334961
10148.092773
10137.548828
10181.522461
10062.206055
10250.410156
10112.314453
10279.307617
10250.094727
10287.586914
10167.926758
10084.192383
10112.280273
10026.374023
10084.207031
10045.293945
10244.814453
10156.991211
10144.164062
10205.441406
10136.974609
10221.706055
10128.902344
10055.102539
10140.415039
10086.969727
10142.133789
10206.874023
10237.297852
10151.539062
10134.208008
10128.933594
10067.206055
10138.279297
10137.031250
9962.539062
10220.482422
10126.205078
10030.637695
10214.523438
10129.750000
10148.564453
10124.344727
10161.758789
10198.297852
10014.799805
10196.852539
10191.239258
10169.875977
10222.904297
10119.332031
10195.915039
10189.843750
10082.251953
10123.218750
10106.274414
10075.426758
10271.970703
10193.950195
10198.789062
10213.737305
10211.810547
10005.620117
10163.678711
10080.914062
10064.041992
10082.189453
10287.711914
10183.797852
10105.558594
10070.798828
10115.683594
10125.032227
10010.774414
10197.058594
10012.445312
10201.310547
10088.956055
10146.711914
10159.636719
10062.270508
10041.335938
10209.279297
10100.592773
10303.768555
10232.279297
10113.314453
10115.944336
10069.110352
10129.402344
10157.388672
10208.577148
10225.512695
10108.085938
10143.452148
10168.805664
10085.713867
10145.811523
10185.810547
10185.082031
10087.970703
10107.369141
10121.321289
10169.944336
10095.431641
10066.562500
10116.986328
10124.487305
10181.074219
10031.436523
10071.803711
10114.174805
10160.442383
10077.441406
10139.060547
10161.913086
10109.268555
10031.404297
10147.621094
10054.126953
10189.950195
10114.718750
10016.638672
10122.105469
10145.717773
10133.699219
10145.657227
10008.049805
10075.449219
10133.754883
10200.420898
10093.336914
10040.455078
10135.274414
10263.369141
10091.031250
10161.544922
10056.454102
10147.470703
9986.554688
10150.587891
10096.112305
10211.626953
10147.829102
10131.713867
10122.124023
10216.000977
10139.638672
10186.885742
10098.039062
10176.054688
10120.106445
10038.654297
10130.113281
10165.891602
10202.253906
10182.911133
10017.831055
10164.665039
10128.726562
9942.888672
10111.789062
10061.236328
10148.019531
10130.794922
10163.485352
10246.104492
10191.842773
10293.564453
10230.726562
10179.231445
10301.532227
10107.864258
10098.553711
9993.745117
10135.831055
10112.769531
10213.473633
10242.297852
10222.570312
10257.926758
10399.356445
10198.535156
10179.838867
10025.164062
10207.688477
10153.141602
10148.376953
10215.313477
10104.438477
10052.713867
10255.251953
10122.632812
10267.647461
10135.404297
10178.813477
10224.448242
10107.261719
10133.089844
10139.696289
10146.891602
10093.906250
10185.790039
10206.329102
10179.617188
10200.983398
10123.138672
10177.017578
10162.091797
10255.599609
10103.694336
10112.791992
10198.716797
10075.928711
10018.267578
10174.200195
10097.580078
10117.188477
10118.926758
10186.239258
10074.598633
10095.630859
10036.894531
10207.964844
9970.604492
10130.593750
10153.763672
10145.088867
10129.548828
10103.709961
10156.961914
10129.669922
10051.202148
10149.575195
10012.730469
10143.348633
10240.233398
9944.049805
10253.602539
10320.943359
10212.332031
10250.589844
10110.937500
10157.488281
10211.075195
10248.614258
10089.614258
10096.097656
10204.526367
10258.218750
10165.433594
10203.386719
10296.111328
10277.468750
10305.647461
10202.942383
10114.211914
10147.611328
10094.027344
10200.144531
10142.041992
10158.558594
10244.477539
10263.493164
10095.449219
10199.696289
10195.709961
10118.926758
10172.936523
10089.669922
10047.938477
10276.682617
10133.950195
10106.049805
10097.868164
10097.685547
10195.467773
10103.880859
10213.410156
10201.032227
10159.172852
10143.867188
10136.929688
10156.532227
9962.672852
10132.587891
10092.731445
10007.813477
10139.100586
10058.827148
10100.399414
10195.619141
10236.770508
10188.013672
10109.825195
10038.808594
10103.080078
10234.144531
10168.672852
10088.808594
10169.962891
10159.010742
10046.700195
10017.838867
10240.410156
10058.326172
10268.333008
10194.993164
10242.454102
10152.585938
10149.582031
10145.579102
10326.638672
10222.314453
10217.741211
10246.308594
10039.194336
10142.540039
10176.520508
10208.449219
10172.588867
10177.503906
10040.875977
10051.382812
10123.670898
10125.772461
10322.469727
10253.607422
10171.011719
10165.714844
10100.882812
10114.869141
10057.691406
10153.824219
10026.597656
10152.137695
10052.654297
10239.023438
10131.274414
10095.531250
10250.817383
10157.568359
10170.364258
10168.268555
10201.650391
10141.702148
10233.811523
10225.011719
10174.676758
10237.256836
10241.705078
10071.616211
10176.163086
10139.387695
10168.027344
10165.303711
10187.547852
10165.864258
10133.393555
10166.064453
10128.480469
10176.527344
10112.956055
10143.446289
10117.276367
10053.488281
10183.110352
10263.723633
10158.948242
10262.141602
10241.636719
10185.666992
10136.214844
10171.381836
10133.685547
10145.748047
10097.022461
10063.915039
10107.086914
10233.694336
10229.383789
10077.501953
10187.383789
10171.799805
10137.842773
10111.214844
10144.672852
10081.523438
10015.474609
10117.025391
10001.800781
10112.400391
10180.980469
10233.928711
10082.261719
10137.839844
10100.342773
10152.010742
10095.709961
10159.964844
10187.125977
10046.263672
9970.298828
10158.749023
10222.031250
10087.863281
10176.710938
10204.053711
10170.305664
10177.124023
10077.178711
10141.152344
10154.562500
10299.307617
10250.439453
10317.535156
10307.218750
10140.707031
10150.638672
10225.338867
10257.067383
10142.467773
10168.358398
10077.950195
10227.321289
10307.415039
10226.036133
10262.986328
10167.992188
10188.335938
10278.868164
10078.561523
10149.643555
10179.295898
10049.219727
9993.673828
10111.192383
10170.486328
10034.051758
10123.467773
10207.025391
10204.454102
10210.805664
10149.142578
10124.785156
10108.580078
10113.276367
10101.610352
9988.790039
10096.451172
10266.834961
10237.374023
10185.316406
10230.583008
10218.795898
10115.553711
10176.670898
10187.025391
10262.387695
10095.117188
10204.654297
10351.928711
10358.097656
10281.713867
10256.831055
10151.574219
10088.608398
10091.960938
10176.937500
10087.975586
10182.915039
10201.523438
10090.031250
10169.749023
10036.229492
10142.629883
10167.683594
10121.633789
10022.926758
10129.150391
10073.864258
10137.642578
10059.099609
10036.417969
10044.933594
9945.463867
10113.108398
10032.254883
10067.415039
10085.834961
10042.624023
10083.792969
10130.878906
10053.387695
10159.049805
10110.670898
10168.404297
10269.238281
10145.875000
10156.698242
10061.574219
10141.048828
10133.790039
10100.148438
10156.970703
10129.194336
10253.863281
10147.999023
10224.893555
10236.231445
10224.019531
10159.038086
10208.793945
10265.175781
10302.656250
10215.487305
10280.126953
10213.951172
10194.891602
10055.919922
10160.040039
10120.974609
10087.107422
10174.266602
10127.196289
10156.145508
10235.794922
10085.220703
10151.804688
10087.769531
10087.532227
10161.160156
10129.493164
10070.320312
9973.508789
10128.704102
10118.435547
10182.617188
10165.062500
10135.948242
10125.589844
10047.974609
10012.341797
9944.333008
10069.117188
9974.262695
10128.375000
9843.258789
10022.038086
10043.461914
10101.317383
10136.063477
10097.040039
9975.116211
9911.038086
10148.267578
10135.060547
10012.040039
10011.981445
10108.318359
10148.632812
10004.245117
10091.777344
10109.972656
10140.468750
10041.673828
10145.444336
10053.075195
10053.730469
10153.462891
10185.504883
10212.375000
10194.160156
10343.463867
10187.614258
10073.700195
9978.976562
10232.317383
10106.316406
10038.964844
10173.125000
10077.882812
10146.491211
10133.754883
10163.689453
10091.049805
9994.055664
9995.995117
10081.501953
10038.354492
10119.541992
9969.836914
10011.294922
10117.194336
10056.685547
10076.804688
10046.317383
10026.553711
10112.505859
10159.089844
10133.902344
10019.638672
9971.573242
10131.326172
9949.925781
9994.560547
9856.311523
10074.736328
10192.580078
10113.968750
10117.649414
10129.194336
10189.337891
10050.387695
9956.179688
9991.157227
9966.966797
9913.774414
9910.049805
9984.076172
10060.849609
10081.073242
10177.503906
10029.038086
10132.704102
10121.204102
10071.097656
10047.325195
10087.323242
10046.568359
10064.371094
9991.067383
10030.783203
10025.568359
10129.354492
10045.201172
10108.948242
10030.876953
10047.637695
10012.038086
10002.289062
10048.342773
9958.125000
10023.925781
10114.269531
10154.798828
10124.371094
10121.885742
10074.112305
10142.081055
10238.597656
10005.048828
9998.654297
10064.317383
9999.512695
10066.306641
9990.972656
9975.110352
10049.496094
10081.535156
9982.938477
9996.064453
10088.313477
10048.873047
9960.925781
9971.168945
9984.760742
10145.060547
10138.541992
9934.864258
9970.787109
10019.527344
10026.118164
10131.213867
10059.255859
10223.641602
10144.357422
9974.545898
10041.944336
9977.549805
10174.637695
10041.193359
10078.616211
10069.506836
9914.949219
9892.166992
10021.751953
9974.124023
10010.112305
9975.051758
10169.911133
10108.408203
10082.764648
10106.083008
10163.731445
10021.132812
10048.192383
10144.726562
10117.080078
10083.882812
10221.449219
10178.644531
9955.402344
10055.362305
10058.125000
10075.145508
10043.147461
10119.047852
10121.142578
9992.148438
10086.077148
10197.882812
10158.737305
10208.489258
10123.641602
10178.868164
9982.307617
9984.811523
10022.993164
10080.893555
10138.394531
10039.714844
10102.334961
10133.709961
10153.948242
10093.610352
10043.456055
10164.120117
10076.629883
10083.833008
10088.702148
10190.504883
10100.507812
10164.891602
10236.871094
10204.439453
10213.654297
10175.992188
10173.730469
10167.763672
10200.419922
10168.414062
10070.899414
```
