## Supplementary material for "Functional connectivity across the human subcortical auditory system using an autoregressive matrix-Gaussian copula graphical model approach with partial correlations": Code: roi-11_mean_ts.txt

```
10442.407227
10523.352539
10565.126953
10455.700195
10536.434570
10532.365234
10442.268555
10448.753906
10467.867188
10444.159180
10506.513672
10348.806641
10349.553711
10409.430664
10550.974609
10578.963867
10467.147461
10448.643555
10608.971680
10373.914062
10367.926758
10371.310547
10345.537109
10464.144531
10436.248047
10438.255859
10390.868164
10379.094727
10390.978516
10403.410156
10408.250977
10362.526367
10485.756836
10387.442383
10400.827148
10492.289062
10457.684570
10489.017578
10272.277344
10489.226562
10504.232422
10490.492188
10486.859375
10299.158203
10463.063477
10480.526367
10406.013672
10506.433594
10479.645508
10465.744141
10415.229492
10422.938477
10367.252930
10485.275391
10637.193359
10656.838867
10601.824219
10499.416016
10511.111328
10417.403320
10396.976562
10468.293945
10499.924805
10565.879883
10413.872070
10510.179688
10445.640625
10344.006836
10436.562500
10445.126953
10254.749023
10391.782227
10544.512695
10387.695312
10287.582031
10332.338867
10352.352539
10445.868164
10291.879883
10319.859375
10481.671875
10434.991211
10406.526367
10365.279297
10437.944336
10471.149414
10397.685547
10315.297852
10311.601562
10415.369141
10432.915039
10356.209961
10431.545898
10354.732422
10382.037109
10408.510742
10446.857422
10523.923828
10459.387695
10352.312500
10394.202148
10509.024414
10541.625000
10415.128906
10386.736328
10408.669922
10433.956055
10419.750000
10481.655273
10447.538086
10428.833008
10455.128906
10463.435547
10434.225586
10493.501953
10559.076172
10495.176758
10506.451172
10514.224609
10422.701172
10439.920898
10321.387695
10434.873047
10379.808594
10446.648438
10444.518555
10489.353516
10537.037109
10565.250000
10429.444336
10421.645508
10400.521484
10457.309570
10360.291016
10394.915039
10403.205078
10515.320312
10383.229492
10432.956055
10569.459961
10539.898438
10519.196289
10599.083008
10517.190430
10519.366211
10358.673828
10421.212891
10387.909180
10391.099609
10382.796875
10340.626953
10401.682617
10440.661133
10362.166016
10290.415039
10406.173828
10385.927734
10404.645508
10494.751953
10449.578125
10421.302734
10303.791016
10314.101562
10378.072266
10264.528320
10313.459961
10556.363281
10572.819336
10509.704102
10429.940430
10380.785156
10432.299805
10361.520508
10329.165039
10342.877930
10483.223633
10303.303711
10457.790039
10390.771484
10209.998047
10370.242188
10366.187500
10474.098633
10406.097656
10405.101562
10380.138672
10339.669922
10378.632812
10448.774414
10375.834961
10336.667969
10339.078125
10390.983398
10392.458008
10405.165039
10336.620117
10491.394531
10451.744141
10476.771484
10398.581055
10421.261719
10429.457031
10327.848633
10489.014648
10527.374023
10370.770508
10481.462891
10337.760742
10406.333008
10444.247070
10447.138672
10372.628906
10364.852539
10458.283203
10447.296875
10289.304688
10415.701172
10479.001953
10397.692383
10355.596680
10303.178711
10427.175781
10414.625000
10372.776367
10409.238281
10360.742188
10360.753906
10418.005859
10459.548828
10371.413086
10243.301758
10429.219727
10422.695312
10385.133789
10508.611328
10495.612305
10446.431641
10427.363281
10466.570312
10326.705078
10443.264648
10448.362305
10438.186523
10459.255859
10581.124023
10538.322266
10424.746094
10453.930664
10389.526367
10498.825195
10470.246094
10402.786133
10389.674805
10436.590820
10465.983398
10500.610352
10552.410156
10442.083008
10624.830078
10292.900391
10630.266602
10345.907227
10436.114258
10379.238281
10452.560547
10462.151367
10459.836914
10398.141602
10329.668945
10379.418945
10495.053711
10497.520508
10436.102539
10347.294922
10395.673828
10450.769531
10436.886719
10383.098633
10410.723633
10475.762695
10430.389648
10377.795898
10395.570312
10362.938477
10427.813477
10427.840820
10316.188477
10425.924805
10275.419922
10471.741211
10377.901367
10421.374023
10420.869141
10404.516602
10442.596680
10373.950195
10404.419922
10361.322266
10382.250977
10371.921875
10514.687500
10343.458984
10375.086914
10509.204102
10427.354492
10361.790039
10377.908203
10368.791992
10348.708984
10358.773438
10462.114258
10309.025391
10328.067383
10391.195312
10421.401367
10426.279297
10426.803711
10453.459961
10370.668945
10370.570312
10393.236328
10452.287109
10368.000977
10395.138672
10444.003906
10278.489258
10485.705078
10445.110352
10448.919922
10367.727539
10364.948242
10406.509766
10433.918945
10452.363281
10358.699219
10593.647461
10469.725586
10529.442383
10440.782227
10591.083008
10477.189453
10425.696289
10472.978516
10356.574219
10320.052734
10280.920898
10292.904297
10320.450195
10369.651367
10242.922852
10448.561523
10390.876953
10411.345703
10376.785156
10319.387695
10376.949219
10421.684570
10271.996094
10452.703125
10473.524414
10532.178711
10426.518555
10338.542969
10432.416992
10509.155273
10447.811523
10505.616211
10540.927734
10453.785156
10397.746094
10186.384766
10311.555664
10454.349609
10298.057617
10446.717773
10488.682617
10418.778320
10450.569336
10375.324219
10412.884766
10428.088867
10475.305664
10476.666016
10396.624023
10506.134766
10374.024414
10348.611328
10489.805664
10443.497070
10442.709961
10416.087891
10379.623047
10575.133789
10472.220703
10295.107422
10658.030273
10621.851562
10532.412109
10466.740234
10448.356445
10478.988281
10432.201172
10463.120117
10535.394531
10478.549805
10503.205078
10307.243164
10497.394531
10536.163086
10415.989258
10373.688477
10365.069336
10364.170898
10446.258789
10474.920898
10458.571289
10487.030273
10411.113281
10508.077148
10266.404297
10413.845703
10297.607422
10370.487305
10490.557617
10330.764648
10413.637695
10402.354492
10348.772461
10374.973633
10351.138672
10248.467773
10224.235352
10239.138672
10371.335938
10394.563477
10450.625977
10442.250000
10382.182617
10449.802734
10331.663086
10322.719727
10349.880859
10436.208984
10282.958984
10407.027344
10408.510742
10412.057617
10412.519531
10343.704102
10424.385742
10399.540039
10373.316406
10405.910156
10411.200195
10346.795898
10483.708008
10461.331055
10354.155273
10409.637695
10477.729492
10339.736328
10381.347656
10238.196289
10315.945312
10434.912109
10449.222656
10477.152344
10371.671875
10517.871094
10494.003906
10489.099609
10479.359375
10417.908203
10461.191406
10278.272461
10296.958008
10314.203125
10338.207031
10407.741211
10369.190430
10374.984375
10437.328125
10354.307617
10367.569336
10570.328125
10481.090820
10542.917969
10507.954102
10330.688477
10311.818359
10278.394531
10353.933594
10390.128906
10419.513672
10416.700195
10482.392578
10387.124023
10404.426758
10463.260742
10462.283203
10367.605469
10362.255859
10412.957031
10529.746094
10455.861328
10402.345703
10372.404297
10412.940430
10249.325195
10396.953125
10408.922852
10305.121094
10426.145508
10465.725586
10471.300781
10538.279297
10411.305664
10530.089844
10470.732422
10285.603516
10333.461914
10359.299805
10265.708008
10386.822266
10429.081055
10391.666016
10454.556641
10559.538086
10429.841797
10421.212891
10410.168945
10460.419922
10378.275391
10528.981445
10359.579102
10419.872070
10343.938477
10282.057617
10486.834961
10451.008789
10412.791016
10345.994141
10325.336914
10282.122070
10271.253906
10329.889648
10384.102539
10353.393555
10364.331055
10341.116211
10330.166016
10406.241211
10381.582031
10376.876953
10450.730469
10435.088867
10494.208984
10361.812500
10367.414062
10264.190430
10455.176758
10432.395508
10495.729492
10438.008789
10496.234375
10451.085938
10381.394531
10378.415039
10390.863281
10432.885742
10369.784180
10415.930664
10473.554688
10513.478516
10448.167969
10403.935547
10539.795898
10414.885742
10388.323242
10411.776367
10551.000000
10400.732422
10464.715820
10463.278320
10418.062500
10448.370117
10415.224609
10395.035156
10412.628906
10502.954102
10269.591797
10416.300781
10285.387695
10343.542969
10330.787109
10513.504883
10457.558594
10411.645508
10450.064453
10252.153320
10323.106445
10478.535156
10410.919922
10389.590820
10268.582031
10368.896484
10380.043945
10387.799805
10427.131836
10339.955078
10519.674805
10369.900391
10430.233398
10427.235352
10466.432617
10438.236328
10424.043945
10483.721680
10487.206055
10445.728516
10505.293945
10498.438477
10523.648438
10265.967773
10336.913086
10336.299805
10331.300781
10381.209961
10327.565430
10252.607422
10333.900391
10342.553711
10315.923828
10275.246094
10224.213867
10348.345703
10160.863281
10302.063477
10281.432617
10242.587891
10263.164062
10386.941406
10432.426758
10318.033203
10295.394531
10328.908203
10278.739258
10348.584961
10224.220703
10285.859375
10490.576172
10178.256836
10260.956055
10436.374023
10329.205078
10347.709961
10324.894531
10392.378906
10437.587891
10436.425781
10389.002930
10462.030273
10396.551758
10447.743164
10469.815430
10560.190430
10566.536133
10383.123047
10394.836914
10606.019531
10502.991211
10435.659180
10540.287109
10436.007812
10320.830078
10411.471680
10372.044922
10452.342773
10222.342773
10372.725586
10534.542969
10362.209961
10357.375000
10581.206055
10515.539062
10475.474609
10463.758789
10367.124023
10350.931641
10191.814453
10277.351562
10321.553711
10231.963867
10381.243164
10320.184570
10350.554688
10410.686523
10314.115234
10344.587891
10276.553711
10251.340820
10155.739258
10236.269531
10225.172852
10247.989258
10243.070312
10228.297852
10337.772461
10266.151367
10208.365234
10336.197266
10164.026367
10216.749023
10256.890625
10386.727539
10306.505859
10165.807617
10298.728516
10231.583008
10258.353516
10378.553711
10283.038086
10295.806641
10386.974609
10435.195312
10327.054688
10416.070312
10564.369141
10617.508789
10529.842773
10621.337891
10487.099609
10337.282227
10430.733398
10330.930664
10308.554688
10371.069336
10357.263672
10382.438477
10366.046875
10311.897461
10393.539062
10376.865234
10227.478516
10305.062500
10384.680664
10359.182617
10248.590820
10295.897461
10292.626953
10323.009766
10309.246094
10305.334961
10242.579102
10264.752930
10305.943359
10208.000000
10380.451172
10335.739258
10276.773438
10409.944336
10229.131836
10199.568359
10326.151367
10321.384766
10391.482422
10346.248047
10510.546875
10394.810547
10247.775391
10231.685547
10169.139648
10087.088867
10155.388672
10192.878906
10234.899414
10305.095703
10302.462891
10314.527344
10434.553711
10506.867188
10369.157227
10324.523438
10215.435547
10252.454102
10253.323242
10246.318359
10209.383789
10134.703125
10386.213867
10221.250000
10325.126953
10420.378906
10318.928711
10443.959961
10426.582031
10362.658203
10282.461914
10224.194336
10231.647461
10337.534180
10256.371094
10313.444336
10319.419922
10393.909180
10617.574219
10460.045898
10658.983398
10356.338867
10235.546875
10192.157227
10224.228516
10315.756836
10199.467773
10269.044922
10215.881836
10272.619141
10291.323242
10431.178711
10414.763672
10412.041992
10399.528320
10303.888672
10263.738281
10234.002930
10257.442383
10276.609375
10256.246094
10161.779297
10397.742188
10413.522461
10410.457031
10342.065430
10354.741211
10289.016602
10289.373047
10283.654297
10337.688477
10263.231445
10313.364258
10261.739258
10307.102539
10350.778320
10259.159180
10207.602539
10129.792969
10183.952148
10268.008789
10280.532227
10221.210938
10195.751953
10102.921875
10265.353516
10343.803711
10268.388672
10370.875000
10358.763672
10416.000977
10449.286133
10398.557617
10219.809570
10319.613281
10371.418945
10211.017578
10241.282227
10297.481445
10155.584961
10328.071289
10363.711914
10493.464844
10419.454102
10306.091797
10276.236328
10316.813477
10389.846680
10231.749023
10313.607422
10319.444336
10199.899414
10195.788086
10140.813477
10336.526367
10237.240234
10187.955078
10246.576172
10215.493164
10321.907227
10205.409180
10268.494141
10165.708008
10268.767578
10371.129883
10487.331055
10437.560547
10501.098633
10404.083984
10292.248047
10404.152344
10263.017578
10333.328125
```
