## Supplementary material for "Functional connectivity across the human subcortical auditory system using an autoregressive matrix-Gaussian copula graphical model approach with partial correlations": Code: roi-12_mean_ts.txt

```
11524.398438
11476.143555
11434.569336
11504.894531
11556.146484
11510.704102
11481.251953
11511.602539
11541.705078
11549.057617
11480.355469
11416.891602
11443.207031
11454.673828
11547.060547
11630.035156
11682.297852
11682.518555
11611.056641
11580.398438
11564.385742
11585.869141
11638.112305
11683.763672
11705.703125
11745.833008
11738.122070
11755.990234
11686.130859
11610.271484
11549.638672
11467.850586
11444.784180
11474.798828
11491.583008
11569.685547
11598.919922
11617.977539
11620.226562
11723.052734
11764.217773
11743.430664
11731.807617
11627.469727
11665.897461
11655.948242
11657.964844
11620.622070
11611.505859
11594.576172
11534.256836
11535.074219
11527.088867
11573.388672
11588.466797
11561.749023
11573.083008
11572.928711
11560.642578
11542.948242
11542.782227
11558.413086
11595.841797
11593.687500
11607.987305
11578.130859
11547.919922
11482.422852
11480.587891
11445.563477
11481.645508
11464.951172
11433.643555
11394.636719
11421.026367
11516.206055
11553.695312
11551.262695
11559.919922
11594.428711
11601.599609
11617.401367
11602.278320
11549.517578
11531.174805
11459.201172
11409.841797
11386.607422
11425.664062
11460.671875
11435.736328
11386.714844
11303.994141
11281.757812
11381.886719
11498.337891
11623.589844
11678.919922
11723.234375
11711.500000
11745.338867
11678.338867
11655.337891
11622.243164
11600.152344
11571.727539
11584.427734
11527.497070
11560.622070
11534.273438
11516.116211
11488.766602
11410.726562
11441.102539
11455.964844
11523.278320
11524.644531
11587.333008
11588.006836
11557.611328
11479.496094
11399.308594
11341.741211
11370.569336
11393.500977
11467.850586
11556.124023
11575.249023
11580.759766
11510.894531
11448.151367
11387.361328
11363.310547
11371.721680
11408.311523
11401.318359
11376.438477
11376.289062
11426.240234
11465.928711
11564.975586
11681.416992
11715.558594
11756.453125
11715.527344
11660.535156
11498.993164
11359.305664
11325.840820
11373.499023
11409.904297
11441.988281
11379.051758
11353.291016
11397.871094
11467.089844
11529.053711
11583.879883
11595.133789
11588.266602
11547.724609
11432.162109
11370.139648
11395.934570
11478.460938
11542.331055
11614.829102
11602.554688
11566.556641
11547.743164
11602.334961
11586.470703
11636.586914
11647.499023
11661.265625
11621.096680
11557.556641
11512.403320
11456.821289
11433.513672
11448.534180
11462.888672
11469.692383
11515.248047
11505.581055
11534.826172
11556.895508
11523.733398
11464.950195
11391.655273
11398.036133
11424.326172
11442.951172
11497.931641
11498.571289
11552.523438
11571.005859
11546.249023
11549.352539
11582.606445
11638.189453
11639.172852
11673.876953
11732.443359
11668.418945
11599.793945
11552.056641
11569.388672
11580.240234
11530.448242
11516.901367
11504.123047
11477.090820
11482.689453
11511.375977
11497.613281
11451.363281
11409.855469
11390.030273
11363.105469
11364.667969
11385.074219
11419.697266
11535.233398
11609.347656
11693.527344
11702.785156
11676.422852
11585.376953
11439.960938
11379.416992
11427.346680
11553.877930
11622.834961
11698.519531
11665.207031
11619.814453
11500.113281
11466.833008
11440.586914
11506.749023
11507.761719
11572.149414
11606.303711
11589.461914
11595.750000
11591.688477
11529.901367
11473.150391
11400.282227
11384.023438
11357.953125
11438.757812
11435.739258
11451.919922
11419.931641
11430.778320
11430.809570
11490.143555
11504.622070
11609.144531
11577.978516
11502.922852
11383.032227
11329.101562
11339.698242
11357.483398
11409.672852
11478.391602
11490.598633
11504.183594
11515.356445
11510.624023
11497.728516
11478.718750
11431.012695
11424.221680
11442.756836
11520.307617
11607.087891
11633.172852
11702.746094
11745.379883
11716.245117
11665.654297
11567.477539
11451.216797
11406.192383
11417.061523
11515.159180
11576.498047
11665.937500
11677.234375
11612.038086
11536.123047
11443.681641
11387.470703
11385.779297
11418.291016
11455.420898
11459.293945
11509.724609
11571.257812
11605.990234
11594.995117
11583.467773
11538.336914
11508.602539
11459.461914
11455.882812
11482.519531
11481.293945
11570.247070
11619.515625
11639.846680
11646.029297
11614.975586
11585.715820
11529.400391
11518.011719
11442.378906
11403.117188
11454.418945
11503.097656
11614.638672
11671.975586
11668.149414
11663.395508
11577.186523
11446.779297
11323.343750
11297.892578
11341.344727
11419.934570
11526.642578
11609.692383
11658.078125
11710.845703
11678.321289
11624.838867
11527.226562
11468.881836
11462.762695
11497.530273
11499.857422
11516.145508
11510.608398
11481.948242
11485.863281
11551.688477
11565.264648
11591.973633
11609.563477
11501.961914
11429.964844
11382.273438
11415.285156
11482.958008
11507.353516
11516.018555
11479.646484
11453.711914
11433.340820
11416.948242
11513.723633
11564.298828
11584.591797
11567.892578
11567.961914
11547.458008
11511.845703
11509.648438
11537.036133
11624.900391
11611.902344
11564.530273
11507.621094
11567.509766
11602.894531
11652.207031
11680.170898
11710.034180
11710.141602
11604.833008
11461.644531
11372.823242
11362.378906
11411.166016
11519.323242
11563.137695
11641.000000
11702.737305
11804.664062
11833.293945
11740.951172
11724.502930
11708.403320
11616.563477
11545.127930
11483.563477
11465.207031
11497.951172
11533.881836
11523.749023
11518.094727
11505.692383
11507.883789
11560.111328
11560.170898
11613.810547
11628.358398
11570.198242
11462.152344
11406.711914
11432.717773
11488.873047
11578.660156
11582.090820
11601.318359
11577.141602
11517.998047
11542.175781
11562.028320
11636.881836
11634.207031
11642.362305
11639.608398
11688.699219
11619.063477
11458.909180
11383.098633
11330.889648
11398.829102
11454.128906
11550.675781
11662.057617
11755.723633
11719.801758
11674.008789
11543.649414
11432.003906
11356.579102
11373.321289
11441.271484
11512.675781
11607.972656
11632.394531
11691.085938
11646.448242
11668.605469
11641.290039
11664.096680
11670.702148
11651.707031
11635.679688
11665.089844
11663.072266
11649.802734
11576.844727
11501.723633
11477.613281
11506.350586
11534.566406
11544.481445
11558.026367
11614.965820
11664.248047
11691.674805
11755.298828
11758.517578
11747.743164
11680.666016
11543.404297
11423.638672
11333.053711
11378.570312
11435.720703
11438.657227
11383.463867
11363.194336
11328.476562
11366.173828
11419.714844
11517.188477
11616.637695
11643.353516
11639.914062
11563.858398
11446.868164
11405.672852
11437.897461
11485.117188
11547.891602
11590.338867
11615.314453
11589.908203
11594.333984
11615.273438
11525.939453
11487.636719
11488.698242
11533.966797
11610.734375
11687.813477
11714.987305
11714.539062
11656.882812
11546.736328
11395.608398
11381.646484
11429.030273
11506.755859
11571.000977
11614.506836
11680.118164
11729.722656
11718.824219
11668.424805
11581.598633
11477.150391
11413.308594
11444.798828
11508.062500
11558.353516
11581.207031
11576.824219
11578.813477
11575.451172
11563.298828
11581.571289
11567.821289
11561.281250
11586.538086
11560.218750
11480.026367
11487.254883
11519.669922
11527.790039
11545.910156
11541.419922
11552.903320
11565.607422
11633.144531
11613.738281
11609.872070
11506.942383
11430.113281
11401.490234
11407.714844
11360.418945
11377.048828
11445.164062
11512.321289
11602.626953
11670.442383
11694.359375
11621.647461
11530.146484
11541.812500
11604.109375
11652.426758
11714.240234
11747.222656
11668.215820
11572.566406
11491.526367
11438.490234
11442.800781
11465.983398
11529.955078
11544.548828
11577.492188
11593.431641
11630.535156
11587.349609
11581.231445
11460.966797
11404.862305
11380.152344
11406.855469
11499.526367
11599.934570
11625.496094
11659.217773
11655.066406
11627.138672
11662.482422
11708.263672
11664.045898
11659.298828
11566.630859
11496.828125
11466.838867
11497.958984
11534.068359
11545.704102
11531.910156
11578.449219
11633.460938
11677.141602
11629.088867
11533.229492
11413.743164
11361.736328
11333.122070
11372.214844
11505.462891
11578.762695
11644.156250
11657.349609
11679.318359
11658.946289
11590.631836
11518.139648
11514.478516
11541.998047
11589.886719
11635.764648
11690.673828
11757.516602
11784.766602
11695.855469
11597.661133
11547.608398
11453.223633
11384.089844
11374.337891
11406.525391
11438.281250
11457.071289
11430.256836
11534.155273
11621.953125
11659.459961
11575.830078
11491.324219
11459.136719
11499.339844
11540.966797
11658.994141
11691.566406
11680.554688
11650.897461
11609.548828
11623.290039
11601.990234
11590.539062
11570.471680
11577.863281
11598.373047
11646.671875
11650.937500
11611.583008
11667.482422
11679.394531
11758.128906
11769.820312
11777.754883
11763.086914
11743.652344
11662.951172
11655.478516
11678.005859
11685.246094
11680.326172
11630.125977
11659.304688
11680.952148
11719.153320
11746.964844
11731.023438
11689.360352
11536.523438
11431.519531
11458.625977
11467.785156
11541.212891
11569.116211
11632.470703
11686.407227
11643.285156
11587.320312
11632.045898
11675.717773
11733.410156
11801.958984
11804.873047
11783.238281
11648.701172
11521.762695
11399.288086
11419.388672
11453.394531
11564.328125
11679.633789
11729.355469
11746.048828
11632.141602
11521.363281
11472.575195
11503.089844
11496.625977
11514.196289
11521.395508
11521.871094
11494.197266
11506.590820
11502.122070
11519.347656
11435.371094
11416.066406
11497.972656
11573.656250
11609.060547
11543.476562
11497.900391
11458.406250
11429.113281
11407.127930
11487.973633
11558.098633
11575.852539
11582.322266
11583.043945
11643.972656
11626.675781
11682.077148
11692.273438
11783.458984
11853.448242
11875.206055
11828.539062
11735.854492
11640.647461
11654.442383
11673.962891
11662.410156
11678.784180
11599.529297
11533.110352
11451.536133
11452.488281
11518.318359
11555.766602
11590.655273
11600.526367
11554.652344
11519.856445
11531.095703
11547.781250
11591.846680
11680.709961
11598.534180
11499.730469
11453.874023
11462.972656
11525.754883
11595.541016
11629.766602
11660.406250
11570.835938
11522.125000
11512.872070
11505.361328
11649.245117
11804.460938
11867.933594
11832.662109
11766.426758
11672.982422
11508.643555
11386.005859
11359.496094
11355.443359
11375.119141
11395.527344
11440.533203
11543.824219
11661.673828
11722.386719
11700.765625
11649.266602
11570.243164
11536.678711
11513.477539
11584.106445
11624.833008
11623.330078
11600.860352
11558.723633
11531.847656
11579.661133
11669.484375
11673.698242
11726.612305
11742.689453
11654.107422
11537.547852
11469.880859
11410.599609
11438.508789
11474.418945
11550.431641
11626.281250
11717.791992
11832.888672
11882.352539
11851.427734
11827.687500
11712.154297
11543.844727
11472.322266
11426.374023
11525.373047
11553.064453
11562.535156
11536.181641
11514.369141
11540.080078
11580.275391
11586.666016
11595.262695
11595.954102
11616.084961
11584.541016
11525.481445
11504.988281
11504.413086
11526.578125
11602.487305
11656.984375
11735.371094
11783.012695
11738.766602
11662.546875
11653.083984
11700.000977
11699.551758
11696.890625
11633.981445
11493.200195
11388.324219
11340.060547
11420.125977
11550.392578
11604.256836
11579.845703
11500.689453
11456.041016
11418.062500
11394.709961
11430.467773
11412.178711
11457.332031
11493.739258
11606.072266
11658.156250
11738.515625
11685.181641
11677.240234
11660.966797
11667.032227
11672.646484
11595.488281
11481.793945
11472.819336
11563.611328
11684.153320
11757.411133
11811.751953
11817.288086
11740.949219
11624.268555
11595.034180
11507.906250
11477.281250
11476.454102
11471.903320
11525.269531
11525.559570
11488.777344
11460.658203
11435.263672
11427.414062
11430.924805
11473.647461
11496.000977
11567.290039
11619.352539
11668.733398
11783.394531
11876.119141
11944.454102
11965.866211
11937.167969
11891.279297
11821.673828
11715.262695
11588.279297
11498.192383
```
