## Supplementary material for "Functional connectivity across the human subcortical auditory system using an autoregressive matrix-Gaussian copula graphical model approach with partial correlations": Code: roi-13_mean_ts.txt

```
10435.187500
10379.984375
10363.849609
10380.318359
10389.139648
10374.720703
10356.784180
10340.022461
10315.214844
10306.188477
10299.885742
10302.100586
10284.244141
10271.958984
10281.881836
10294.922852
10304.840820
10308.702148
10307.234375
10308.416992
10323.864258
10336.768555
10335.390625
10330.541992
10324.292969
10328.807617
10339.027344
10325.899414
10322.342773
10313.748047
10290.718750
10262.393555
10257.504883
10264.270508
10276.593750
10299.755859
10332.118164
10345.754883
10365.432617
10378.964844
10404.771484
10397.661133
10382.799805
10375.920898
10346.798828
10335.796875
10312.454102
10285.708008
10279.399414
10277.443359
10262.231445
10254.250000
10273.612305
10294.814453
10324.417969
10323.770508
10336.362305
10348.177734
10346.777344
10338.326172
10311.287109
10307.500000
10306.895508
10306.465820
10303.114258
10313.908203
10298.119141
10297.352539
10291.313477
10297.041016
10301.355469
10306.103516
10296.801758
10302.431641
10299.712891
10285.843750
10280.340820
10282.021484
10273.251953
10271.310547
10247.200195
10248.566406
10233.331055
10246.549805
10256.108398
10255.496094
10278.965820
10284.303711
10288.741211
10286.897461
10290.226562
10276.597656
10252.505859
10241.531250
10237.002930
10244.267578
10250.991211
10273.716797
10293.387695
10316.563477
10318.907227
10311.889648
10315.237305
10310.111328
10312.438477
10310.974609
10299.747070
10294.908203
10304.577148
10300.020508
10302.674805
10279.417969
10291.215820
10301.544922
10322.247070
10341.954102
10368.824219
10370.294922
10355.100586
10332.371094
10308.640625
10258.095703
10234.928711
10231.322266
10238.308594
10267.182617
10303.366211
10328.578125
10349.229492
10329.428711
10293.695312
10278.527344
10259.235352
10268.431641
10276.371094
10275.548828
10279.989258
10294.006836
10310.116211
10287.339844
10275.363281
10272.527344
10256.258789
10263.442383
10250.453125
10247.891602
10232.130859
10214.328125
10194.846680
10206.975586
10216.277344
10227.762695
10240.870117
10251.324219
10263.023438
10267.851562
10267.380859
10263.175781
10256.150391
10238.291016
10231.812500
10244.582031
10251.023438
10275.138672
10271.725586
10265.891602
10273.549805
10277.230469
10272.655273
10274.171875
10283.011719
10272.992188
10262.382812
10245.211914
10243.618164
10243.610352
10248.123047
10243.997070
10257.428711
10258.332031
10268.322266
10268.268555
10265.460938
10260.380859
10249.739258
10260.655273
10266.554688
10285.458984
10276.904297
10278.211914
10278.000000
10292.676758
10287.337891
10277.814453
10281.371094
10276.191406
10291.224609
10294.202148
10312.956055
10321.380859
10317.240234
10298.561523
10284.736328
10261.771484
10243.601562
10235.050781
10251.512695
10285.476562
10306.991211
10325.825195
10328.324219
10320.525391
10303.651367
10285.417969
10291.080078
10285.331055
10276.511719
10256.495117
10259.144531
10244.024414
10243.707031
10251.411133
10268.661133
10284.595703
10291.458008
10284.083008
10279.719727
10276.194336
10267.811523
10252.390625
10264.088867
10269.344727
10290.623047
10320.966797
10311.044922
10306.169922
10289.674805
10296.175781
10298.235352
10311.805664
10318.968750
10311.739258
10303.754883
10300.796875
10308.743164
10293.351562
10293.510742
10308.507812
10325.046875
10342.919922
10342.871094
10343.416016
10324.698242
10305.041016
10308.329102
10313.670898
10325.589844
10323.423828
10322.741211
10329.510742
10330.004883
10323.099609
10321.770508
10320.601562
10326.068359
10331.958008
10331.818359
10338.814453
10333.940430
10307.179688
10272.426758
10239.782227
10246.008789
10256.322266
10249.244141
10228.281250
10217.096680
10205.871094
10207.599609
10219.785156
10236.923828
10257.365234
10265.151367
10269.118164
10277.541992
10272.885742
10282.033203
10283.519531
10291.463867
10274.576172
10268.674805
10268.563477
10268.781250
10282.440430
10288.570312
10305.513672
10303.820312
10299.451172
10286.023438
10275.762695
10265.282227
10267.866211
10281.423828
10286.702148
10281.975586
10273.179688
10262.632812
10259.450195
10253.422852
10263.656250
10265.083008
10265.545898
10255.180664
10244.229492
10249.660156
10255.954102
10271.447266
10275.935547
10279.696289
10289.441406
10284.740234
10259.097656
10250.114258
10253.704102
10271.699219
10291.289062
10323.161133
10339.660156
10348.989258
10330.454102
10323.528320
10301.333984
10300.610352
10296.172852
10304.204102
10331.893555
10354.682617
10384.320312
10377.471680
10365.532227
10347.178711
10340.359375
10335.008789
10326.356445
10314.964844
10309.267578
10308.826172
10306.228516
10313.559570
10323.779297
10328.263672
10332.465820
10344.388672
10344.433594
10345.113281
10335.748047
10331.541016
10344.392578
10341.117188
10343.256836
10353.639648
10339.515625
10328.774414
10321.090820
10311.721680
10295.567383
10257.992188
10210.569336
10210.181641
10225.708008
10218.277344
10224.227539
10225.709961
10239.181641
10268.982422
10256.554688
10233.496094
10217.886719
10209.625000
10200.195312
10215.848633
10221.547852
10253.603516
10261.619141
10251.852539
10245.251953
10262.965820
10264.761719
10273.681641
10291.431641
10292.125977
10312.982422
10349.039062
10377.781250
10374.063477
10360.285156
10340.339844
10301.194336
10254.291016
10237.352539
10226.102539
10220.031250
10238.027344
10261.666992
10268.337891
10275.901367
10297.646484
10313.327148
10307.076172
10295.970703
10283.259766
10282.604492
10261.695312
10246.129883
10231.939453
10222.740234
10231.681641
10243.277344
10271.347656
10282.658203
10280.610352
10266.143555
10255.876953
10243.173828
10226.930664
10224.135742
10224.154297
10237.949219
10244.225586
10224.182617
10202.148438
10193.847656
10195.041016
10208.380859
10216.401367
10245.185547
10287.756836
10301.460938
10312.334961
10300.150391
10275.400391
10253.741211
10234.120117
10233.914062
10242.233398
10269.941406
10271.671875
10263.105469
10242.876953
10225.499023
10226.470703
10224.492188
10246.144531
10257.202148
10253.917969
10253.232422
10264.774414
10290.293945
10288.405273
10295.371094
10281.355469
10271.047852
10264.100586
10259.577148
10277.118164
10286.485352
10304.248047
10295.654297
10304.856445
10327.160156
10354.971680
10351.688477
10321.942383
10289.266602
10237.558594
10214.089844
10183.439453
10168.485352
10179.375000
10193.679688
10204.941406
10219.492188
10232.390625
10238.804688
10245.415039
10240.617188
10232.450195
10204.929688
10193.797852
10184.708984
10179.939453
10200.451172
10209.187500
10226.144531
10239.063477
10258.858398
10279.866211
10288.295898
10314.307617
10307.256836
10316.972656
10300.309570
10271.609375
10249.491211
10262.013672
10261.506836
10250.956055
10248.620117
10244.380859
10242.885742
10247.091797
10236.750977
10241.935547
10248.882812
10267.482422
10292.076172
10303.687500
10296.345703
10291.000000
10299.419922
10285.441406
10274.738281
10279.043945
10293.470703
10294.440430
10274.080078
10262.731445
10238.409180
10198.288086
10200.775391
10217.166992
10245.429688
10252.113281
10265.130859
10261.043945
10274.192383
10262.129883
10256.656250
10243.383789
10239.014648
10235.397461
10251.939453
10234.779297
10224.250000
10216.201172
10217.766602
10216.153320
10222.147461
10226.742188
10221.372070
10206.700195
10215.673828
10238.105469
10250.305664
10267.896484
10265.778320
10255.698242
10248.907227
10255.895508
10262.694336
10265.704102
10271.833984
10264.458984
10262.233398
10246.841797
10225.379883
10215.897461
10221.833008
10228.500000
10243.950195
10282.868164
10311.857422
10328.750977
10345.599609
10352.355469
10349.006836
10323.741211
10300.623047
10286.695312
10269.685547
10266.030273
10267.346680
10263.175781
10267.967773
10266.380859
10262.110352
10248.382812
10254.003906
10232.837891
10227.695312
10229.853516
10224.231445
10230.181641
10226.386719
10229.966797
10227.985352
10232.771484
10222.517578
10221.284180
10230.359375
10233.468750
10240.554688
10246.758789
10262.623047
10264.318359
10260.132812
10258.569336
10246.880859
10250.011719
10237.425781
10244.555664
10261.271484
10294.330078
10287.036133
10284.841797
10287.323242
10297.722656
10323.399414
10320.049805
10316.296875
10276.382812
10232.221680
10192.840820
10178.792969
10166.670898
10154.891602
10147.574219
10127.316406
10122.287109
10124.423828
10117.591797
10123.928711
10122.102539
10133.108398
10118.210938
10113.083008
10114.390625
10127.995117
10122.193359
10129.529297
10147.413086
10154.792969
10159.411133
10154.923828
10167.019531
10181.578125
10188.263672
10186.770508
10187.756836
10198.210938
10211.805664
10229.555664
10263.870117
10264.072266
10269.036133
10276.423828
10278.341797
10279.365234
10279.844727
10277.983398
10274.322266
10272.180664
10279.601562
10306.260742
10320.912109
10315.020508
10311.893555
10313.831055
10324.806641
10337.378906
10348.652344
10353.597656
10328.941406
10290.978516
10264.514648
10252.582031
10250.384766
10243.830078
10244.088867
10224.698242
10218.845703
10227.942383
10241.251953
10253.145508
10235.569336
10216.048828
10193.537109
10187.418945
10195.523438
10199.498047
10190.330078
10182.159180
10189.880859
10190.864258
10189.631836
10179.713867
10166.563477
10161.417969
10147.521484
10154.711914
10164.960938
10173.466797
10170.699219
10160.926758
10149.760742
10125.287109
10103.512695
10098.431641
10106.793945
10109.266602
10123.999023
10130.000000
10140.806641
10139.803711
10125.308594
10131.077148
10161.161133
10198.287109
10205.096680
10196.188477
10198.503906
10230.563477
10220.292969
10217.492188
10236.985352
10248.113281
10256.361328
10257.318359
10252.703125
10251.060547
10230.607422
10193.744141
10162.846680
10145.309570
10161.822266
10169.836914
10163.253906
10163.681641
10172.378906
10172.328125
10170.331055
10169.629883
10185.591797
10198.877930
10210.689453
10220.782227
10227.991211
10215.050781
10188.785156
10150.454102
10153.541016
10161.019531
10138.537109
10124.282227
10132.127930
10126.385742
10128.580078
10134.841797
10147.566406
10157.243164
10176.067383
10181.086914
10177.449219
10172.843750
10194.526367
10208.771484
10223.926758
10207.448242
10183.009766
10173.687500
10161.578125
10121.660156
10098.250000
10105.301758
10122.593750
10134.363281
10143.072266
10166.957031
10194.704102
10182.408203
10169.880859
10166.012695
10169.618164
10186.132812
10198.829102
10186.735352
10167.191406
10150.350586
10125.958008
10127.470703
10142.651367
10155.285156
10164.631836
10173.392578
10175.992188
10173.916016
10162.618164
10161.396484
10154.359375
10167.466797
10189.187500
10196.083008
10204.626953
10219.689453
10239.144531
10250.146484
10254.886719
10237.968750
10205.114258
10188.585938
10172.353516
10142.010742
10125.359375
10116.795898
10119.279297
10130.861328
10146.274414
10158.666016
10185.356445
10164.260742
10158.469727
10161.852539
10177.958008
10197.370117
10211.388672
10214.604492
10201.400391
10190.041992
10165.613281
10143.520508
10135.915039
10154.287109
10145.152344
10130.605469
10135.286133
10143.830078
10174.160156
10165.893555
10139.718750
10122.339844
10085.134766
10071.380859
10071.077148
10093.261719
10119.707031
10130.495117
10132.086914
10136.078125
10134.182617
10116.515625
10099.695312
10119.036133
10136.797852
10160.421875
10180.485352
10191.506836
10204.928711
10195.431641
10197.021484
10193.333984
10181.493164
10166.898438
10124.923828
10087.241211
10107.601562
10133.029297
10158.672852
10176.029297
10193.276367
10192.951172
10184.171875
10167.453125
10156.612305
10148.575195
10141.146484
10139.190430
10131.664062
10116.724609
10108.599609
10101.602539
10099.502930
10107.327148
10113.026367
10118.168945
10128.489258
10135.576172
10142.868164
10152.539062
10158.951172
10186.904297
10227.921875
10262.331055
10274.370117
10252.443359
10210.991211
10181.106445
10165.322266
10144.001953
10139.278320
10129.084961
```
