## Supplementary material for "Functional connectivity across the human subcortical auditory system using an autoregressive matrix-Gaussian copula graphical model approach with partial correlations": Code: roi-14_mean_ts.txt

```
11197.854492
11112.149414
11061.654297
11122.375000
11171.232422
11137.205078
11114.624023
11109.629883
11188.879883
11168.896484
11096.392578
11008.254883
11002.603516
11030.225586
11147.282227
11236.769531
11312.788086
11337.136719
11265.772461
11185.483398
11176.162109
11211.930664
11276.416992
11292.940430
11314.505859
11360.536133
11371.421875
11388.432617
11339.252930
11263.692383
11190.960938
11055.487305
11036.274414
11101.135742
11106.738281
11162.034180
11196.106445
11228.134766
11253.890625
11307.355469
11378.995117
11400.623047
11360.475586
11292.562500
11324.583984
11299.246094
11256.862305
11205.481445
11164.081055
11179.893555
11154.909180
11101.168945
11110.729492
11161.182617
11196.812500
11198.124023
11204.121094
11189.644531
11205.186523
11172.492188
11198.802734
11177.529297
11210.505859
11230.760742
11212.254883
11191.452148
11174.900391
11145.711914
11130.261719
11060.606445
11061.777344
11089.283203
11070.164062
11019.079102
11040.666992
11111.179688
11159.129883
11173.869141
11180.069336
11220.552734
11258.664062
11253.013672
11200.935547
11193.416016
11134.569336
11042.948242
10988.119141
10972.125000
10990.884766
11017.598633
11059.810547
10990.792969
10930.494141
10862.462891
10926.086914
11043.901367
11137.366211
11217.048828
11279.834961
11291.791992
11349.864258
11280.855469
11231.326172
11188.606445
11188.055664
11159.205078
11124.222656
11111.866211
11114.582031
11127.331055
11099.152344
11058.708008
11034.116211
11060.361328
11062.414062
11085.299805
11152.843750
11175.614258
11182.196289
11155.266602
11100.438477
11001.270508
10957.759766
10951.920898
10985.713867
11021.757812
11097.407227
11121.599609
11140.892578
11134.089844
11060.909180
11012.716797
10965.990234
10965.050781
10945.843750
10950.690430
10990.979492
11013.035156
11045.299805
11084.623047
11134.995117
11258.457031
11277.070312
11311.960938
11297.174805
11205.330078
11076.814453
10953.362305
10873.045898
10920.059570
10933.005859
10963.482422
10927.318359
10953.721680
10979.000977
11028.557617
11127.673828
11154.956055
11198.476562
11174.971680
11150.831055
11051.583008
10984.237305
10969.318359
11031.772461
11075.414062
11146.330078
11166.900391
11167.842773
11113.606445
11158.758789
11159.358398
11164.344727
11158.169922
11170.251953
11184.376953
11133.768555
11084.094727
11058.124023
11001.030273
11016.817383
10995.646484
11022.505859
11027.636719
11066.418945
11085.676758
11096.140625
11098.946289
11040.305664
11018.026367
10992.838867
11007.892578
11048.101562
11036.001953
11081.458984
11134.157227
11154.240234
11125.713867
11133.729492
11169.457031
11170.104492
11218.823242
11230.412109
11265.924805
11273.744141
11205.939453
11141.718750
11144.099609
11134.179688
11098.998047
11085.789062
11063.282227
11060.430664
11040.770508
11036.341797
11066.443359
11014.119141
10976.460938
10950.824219
10934.559570
10957.898438
10951.050781
10981.216797
11066.300781
11163.063477
11245.888672
11287.617188
11280.227539
11176.626953
11054.184570
10942.421875
10970.467773
11098.835938
11178.709961
11226.517578
11208.446289
11207.627930
11121.769531
11098.513672
11035.853516
11071.507812
11138.838867
11141.196289
11146.402344
11131.272461
11119.950195
11134.552734
11082.196289
11068.943359
11018.616211
10980.792969
10932.933594
10991.378906
10983.644531
11028.768555
11029.184570
11043.767578
11062.637695
11061.537109
11116.799805
11173.334961
11153.470703
11069.264648
10990.669922
10912.297852
10923.387695
10954.511719
10967.458984
11036.948242
11083.936523
11117.854492
11108.080078
11113.420898
11120.473633
11047.852539
11008.561523
10970.943359
10990.618164
11075.784180
11128.106445
11171.984375
11250.050781
11298.179688
11269.529297
11231.604492
11138.894531
11054.958008
10985.353516
10946.946289
11063.551758
11113.408203
11195.390625
11206.694336
11186.686523
11097.694336
10994.401367
10944.748047
10956.356445
11001.117188
10992.416992
11034.294922
11101.250977
11143.847656
11184.414062
11160.855469
11123.502930
11110.702148
11078.288086
11038.471680
11044.111328
11053.272461
11029.813477
11074.848633
11124.709961
11173.120117
11178.790039
11193.085938
11158.976562
11130.686523
11117.556641
11033.581055
10985.020508
11011.556641
11083.954102
11152.523438
11208.627930
11241.553711
11228.974609
11135.510742
11039.933594
10938.266602
10884.105469
10860.516602
10970.009766
11052.315430
11155.380859
11232.788086
11305.810547
11283.890625
11229.361328
11119.515625
11044.724609
11012.688477
11021.003906
11036.892578
11033.618164
11065.963867
11043.159180
11054.177734
11114.934570
11114.671875
11140.649414
11119.651367
11062.667969
10977.261719
10936.310547
10984.069336
11077.598633
11114.662109
11108.978516
11073.199219
11054.850586
11009.107422
11032.562500
11086.397461
11153.396484
11113.182617
11112.712891
11087.930664
11099.488281
11051.010742
11061.980469
11095.842773
11161.874023
11190.831055
11163.779297
11125.149414
11119.515625
11190.526367
11211.658203
11223.599609
11206.877930
11203.965820
11132.678711
11021.282227
10931.752930
10902.762695
10919.468750
11031.658203
11086.824219
11146.512695
11243.585938
11346.671875
11347.311523
11287.083984
11301.403320
11251.122070
11181.808594
11091.250977
11041.179688
11001.207031
11014.869141
11072.750000
11058.768555
11073.708008
11058.361328
11082.152344
11109.619141
11135.376953
11193.854492
11191.916016
11183.975586
11094.702148
11021.260742
11030.320312
11074.671875
11116.197266
11128.026367
11143.098633
11158.325195
11126.337891
11154.181641
11163.966797
11244.863281
11249.438477
11258.445312
11237.684570
11209.541992
11165.342773
11050.611328
10968.562500
10909.609375
10965.812500
11007.257812
11125.430664
11224.466797
11287.226562
11307.186523
11268.250977
11157.791992
11060.637695
10990.804688
10968.475586
11002.365234
11070.941406
11152.387695
11201.180664
11230.271484
11230.160156
11213.435547
11233.849609
11225.567383
11225.335938
11207.297852
11209.642578
11230.086914
11248.421875
11281.361328
11213.522461
11119.270508
11054.644531
11071.174805
11072.927734
11122.506836
11154.114258
11209.420898
11260.788086
11322.852539
11327.239258
11356.858398
11353.037109
11262.311523
11149.646484
11022.423828
10951.000977
10990.528320
11004.545898
11005.224609
10957.348633
10908.538086
10910.676758
10946.467773
10999.711914
11117.718750
11195.257812
11256.135742
11230.714844
11198.351562
11105.093750
11033.035156
11020.077148
11059.631836
11088.401367
11154.554688
11175.107422
11191.975586
11199.347656
11206.212891
11159.088867
11136.375977
11127.458984
11120.719727
11201.986328
11233.616211
11313.945312
11288.140625
11264.688477
11149.397461
11022.063477
10978.601562
11001.973633
11097.619141
11158.668945
11184.465820
11249.420898
11262.420898
11295.913086
11289.636719
11179.066406
11102.330078
11053.830078
11032.940430
11040.739258
11089.882812
11138.733398
11147.081055
11119.091797
11141.979492
11174.317383
11193.830078
11223.018555
11244.074219
11232.729492
11217.956055
11152.533203
11106.678711
11126.165039
11124.528320
11125.321289
11110.176758
11112.397461
11137.346680
11211.981445
11160.195312
11187.866211
11108.833984
11013.588867
10951.187500
10952.300781
10938.884766
10988.225586
11030.714844
11113.639648
11171.286133
11239.418945
11257.905273
11164.240234
11079.631836
11048.734375
11121.599609
11216.375977
11293.866211
11308.288086
11240.794922
11150.142578
11061.005859
11008.212891
11028.953125
11043.777344
11094.006836
11132.179688
11182.812500
11165.066406
11172.674805
11186.130859
11185.908203
11131.936523
11049.532227
11008.307617
11042.165039
11081.423828
11151.642578
11200.730469
11232.099609
11245.126953
11199.182617
11203.383789
11269.945312
11283.401367
11235.386719
11188.341797
11100.927734
11032.168945
11044.927734
11061.136719
11093.135742
11093.862305
11129.498047
11175.367188
11206.739258
11209.587891
11152.448242
11041.079102
10915.594727
10884.130859
10900.063477
10997.960938
11099.906250
11210.612305
11262.538086
11276.000977
11280.973633
11271.398438
11226.924805
11160.125977
11083.800781
11063.259766
11086.194336
11172.104492
11312.045898
11343.512695
11286.220703
11200.274414
11126.496094
11027.739258
10969.692383
10954.842773
10977.548828
11001.556641
11011.875977
11068.794922
11113.039062
11204.935547
11229.653320
11208.810547
11113.463867
11078.058594
11092.192383
11123.698242
11203.408203
11236.250000
11233.778320
11258.637695
11221.908203
11229.216797
11206.425781
11156.940430
11124.793945
11084.000977
11079.453125
11121.810547
11136.778320
11091.970703
11121.000000
11161.003906
11249.946289
11278.778320
11303.005859
11265.202148
11287.973633
11242.061523
11216.251953
11214.566406
11248.708008
11250.974609
11215.739258
11218.480469
11251.893555
11318.408203
11369.005859
11296.877930
11240.281250
11132.375000
10982.721680
10955.297852
10987.689453
11058.370117
11085.878906
11165.294922
11197.674805
11182.413086
11134.955078
11126.763672
11153.291016
11278.634766
11345.506836
11361.513672
11347.583008
11273.929688
11170.497070
11060.053711
10983.320312
10955.290039
11096.792969
11221.251953
11319.231445
11325.890625
11287.272461
11189.949219
11079.721680
11026.217773
11058.401367
11020.174805
11022.179688
11038.053711
11063.784180
11071.924805
11087.049805
11033.956055
10973.813477
10939.458008
10955.493164
11082.999023
11132.657227
11163.980469
11097.066406
11051.482422
10989.417969
10945.777344
11038.358398
11097.310547
11097.652344
11057.721680
11040.025391
11053.818359
11067.985352
11145.723633
11220.220703
11322.135742
11379.757812
11425.378906
11453.674805
11385.094727
11277.210938
11218.547852
11235.946289
11226.311523
11233.875977
11183.974609
11139.239258
11134.196289
11112.467773
11123.839844
11172.256836
11184.232422
11175.493164
11147.056641
11129.081055
11154.174805
11153.581055
11198.790039
11252.674805
11194.497070
11110.695312
11071.993164
11066.142578
11111.046875
11165.205078
11221.053711
11239.753906
11182.169922
11121.423828
11024.325195
10994.302734
11096.307617
11235.515625
11395.149414
11410.835938
11388.639648
11328.320312
11203.553711
11039.631836
10953.386719
10901.245117
10881.591797
10933.412109
11001.064453
11051.486328
11194.892578
11280.984375
11287.076172
11241.646484
11240.989258
11190.567383
11124.128906
11157.571289
11154.503906
11161.774414
11160.506836
11145.808594
11126.596680
11157.190430
11234.622070
11276.261719
11339.161133
11317.357422
11280.676758
11159.175781
11058.054688
10958.596680
10977.059570
10952.797852
11056.621094
11116.417969
11245.090820
11360.035156
11424.292969
11435.990234
11446.069336
11344.407227
11218.192383
11112.297852
11076.024414
11065.995117
11078.179688
11103.665039
11118.513672
11075.318359
11090.592773
11168.918945
11228.521484
11245.728516
11291.243164
11258.292969
11174.237305
11092.024414
11031.313477
10993.860352
10988.274414
11085.581055
11195.772461
11254.931641
11352.383789
11345.839844
11317.863281
11292.426758
11279.446289
11310.416992
11298.923828
11177.231445
11096.797852
10976.411133
10919.151367
10973.591797
11099.066406
11164.780273
11094.093750
11060.820312
10995.529297
10976.592773
10952.191406
10937.728516
10964.174805
10987.606445
11018.210938
11110.150391
11224.162109
11308.853516
11305.085938
11317.134766
11299.008789
11283.707031
11297.442383
11193.692383
11085.945312
10981.046875
11044.627930
11171.221680
11283.579102
11356.494141
11377.968750
11358.407227
11292.654297
11195.302734
11092.140625
11043.351562
11033.482422
11025.457031
11072.433594
11075.365234
11063.599609
11029.237305
10990.414062
10949.792969
10946.035156
10964.362305
11061.392578
11081.981445
11172.265625
11235.013672
11291.416016
11407.772461
11510.310547
11570.676758
11564.773438
11501.510742
11421.126953
11291.767578
11155.827148
11075.636719
```
