## Supplementary material for "Functional connectivity across the human subcortical auditory system using an autoregressive matrix-Gaussian copula graphical model approach with partial correlations": Code: roi-15_mean_ts.txt

```
10715.589844
10650.764648
10634.917969
10655.827148
10660.683594
10642.849609
10614.129883
10601.338867
10598.331055
10577.182617
10559.727539
10549.745117
10523.465820
10522.077148
10525.975586
10539.114258
10559.424805
10587.686523
10580.353516
10579.059570
10575.733398
10582.513672
10566.305664
10572.952148
10583.629883
10604.823242
10602.897461
10591.180664
10586.429688
10572.853516
10552.387695
10541.350586
10536.402344
10543.383789
10555.744141
10567.680664
10591.835938
10606.311523
10597.041992
10610.751953
10634.818359
10648.375977
10643.624023
10607.379883
10603.656250
10629.550781
10614.750000
10597.764648
10582.540039
10576.325195
10552.001953
10546.208008
10564.259766
10580.916992
10613.724609
10620.479492
10632.380859
10656.661133
10651.447266
10638.166016
10604.915039
10586.673828
10581.686523
10583.916992
10589.154297
10601.106445
10586.428711
10566.398438
10558.400391
10551.707031
10557.973633
10564.586914
10546.420898
10564.094727
10569.926758
10549.048828
10525.870117
10534.834961
10529.918945
10527.359375
10526.844727
10557.992188
10583.992188
10601.254883
10610.721680
10604.491211
10596.333008
10559.568359
10529.998047
10519.861328
10551.496094
10554.558594
10547.641602
10566.721680
10571.059570
10567.896484
10566.044922
10563.184570
10585.622070
10604.823242
10611.446289
10612.743164
10615.559570
10613.732422
10608.612305
10609.169922
10599.609375
10585.057617
10600.622070
10592.003906
10584.325195
10576.327148
10581.915039
10604.270508
10614.117188
10631.489258
10655.785156
10653.350586
10634.752930
10607.992188
10578.930664
10538.499023
10526.972656
10517.858398
10528.960938
10557.165039
10590.086914
10617.959961
10650.230469
10632.310547
10601.482422
10588.834961
10580.815430
10564.038086
10560.139648
10556.024414
10561.837891
10574.405273
10582.153320
10579.035156
10574.910156
10559.490234
10560.787109
10550.875977
10556.085938
10552.397461
10525.667969
10502.723633
10484.332031
10498.663086
10507.873047
10511.811523
10522.279297
10540.277344
10554.509766
10558.298828
10573.894531
10571.591797
10567.203125
10551.765625
10529.750977
10523.573242
10522.613281
10530.443359
10512.605469
10524.666016
10540.389648
10560.952148
10571.039062
10574.458008
10570.370117
10547.457031
10534.104492
10520.351562
10522.589844
10522.368164
10531.911133
10528.987305
10546.076172
10549.625977
10537.553711
10518.831055
10506.415039
10501.656250
10504.245117
10514.628906
10531.621094
10564.606445
10575.134766
10583.918945
10600.740234
10589.916016
10577.737305
10564.541992
10580.584961
10575.830078
10580.209961
10593.938477
10608.845703
10623.132812
10602.930664
10594.403320
10576.262695
10553.706055
10514.013672
10511.080078
10544.381836
10567.975586
10604.835938
10608.124023
10611.613281
10578.681641
10545.983398
10547.943359
10560.145508
10564.895508
10562.827148
10559.466797
10570.220703
10561.702148
10544.410156
10544.921875
10538.576172
10542.657227
10541.758789
10545.975586
10564.111328
10574.260742
10579.162109
10563.542969
10557.331055
10577.115234
10581.551758
10581.201172
10560.973633
10547.539062
10522.422852
10501.052734
10518.151367
10529.627930
10543.611328
10556.572266
10554.538086
10564.320312
10585.248047
10561.512695
10533.990234
10540.289062
10543.674805
10558.521484
10550.827148
10555.323242
10562.124023
10572.455078
10576.597656
10589.567383
10610.281250
10594.857422
10581.546875
10583.125977
10593.969727
10592.152344
10584.252930
10586.839844
10579.701172
10574.591797
10578.074219
10581.005859
10581.567383
10559.326172
10538.634766
10515.408203
10545.909180
10549.212891
10546.865234
10530.024414
10517.903320
10515.878906
10518.969727
10523.951172
10537.796875
10558.708984
10569.817383
10573.293945
10580.370117
10572.499023
10558.608398
10534.392578
10527.965820
10526.596680
10528.010742
10537.637695
10545.496094
10553.111328
10539.378906
10537.366211
10529.863281
10530.091797
10516.406250
10518.358398
10514.560547
10521.507812
10528.666992
10519.894531
10529.668945
10514.738281
10487.199219
10484.190430
10468.447266
10479.387695
10480.028320
10492.484375
10491.479492
10500.119141
10507.247070
10508.883789
10518.426758
10516.531250
10515.180664
10497.260742
10517.031250
10513.716797
10514.668945
10507.316406
10528.032227
10550.101562
10568.396484
10573.092773
10578.867188
10581.651367
10571.888672
10542.001953
10533.276367
10524.174805
10526.262695
10538.758789
10558.997070
10576.750000
10586.676758
10568.575195
10560.285156
10549.918945
10534.256836
10525.888672
10520.958984
10518.983398
10518.666016
10528.675781
10547.741211
10551.115234
10550.677734
10540.287109
10552.710938
10559.207031
10553.441406
10539.083008
10532.302734
10533.949219
10548.142578
10558.715820
10561.995117
10554.488281
10524.715820
10500.048828
10495.162109
10484.647461
10478.704102
10484.800781
10497.393555
10490.892578
10462.164062
10440.796875
10434.833008
10457.076172
10480.950195
10489.217773
10489.787109
10498.375977
10483.570312
10486.705078
10487.761719
10504.526367
10546.610352
10537.114258
10537.502930
10521.274414
10541.813477
10558.163086
10549.004883
10551.274414
10540.432617
10548.307617
10609.146484
10636.567383
10621.175781
10622.634766
10620.144531
10576.879883
10518.268555
10504.052734
10484.053711
10476.751953
10490.234375
10498.782227
10493.203125
10496.615234
10526.178711
10549.215820
10548.816406
10568.676758
10576.791016
10554.149414
10496.995117
10458.394531
10422.429688
10426.325195
10449.703125
10459.866211
10500.429688
10517.769531
10523.035156
10497.418945
10487.610352
10478.173828
10472.379883
10460.521484
10481.539062
10499.895508
10487.422852
10442.727539
10412.780273
10413.979492
10421.151367
10439.989258
10472.638672
10496.343750
10547.306641
10553.563477
10542.481445
10533.791016
10536.192383
10520.612305
10508.240234
10502.396484
10494.597656
10483.508789
10465.716797
10453.302734
10448.024414
10470.904297
10490.972656
10503.051758
10518.767578
10523.808594
10501.165039
10488.257812
10469.191406
10494.980469
10482.103516
10475.295898
10459.397461
10459.297852
10450.303711
10454.101562
10466.249023
10487.737305
10509.225586
10527.240234
10531.610352
10566.833984
10600.910156
10609.182617
10578.812500
10547.823242
10508.254883
10486.296875
10460.274414
10446.046875
10440.390625
10434.230469
10438.316406
10439.045898
10450.473633
10464.733398
10468.725586
10470.725586
10469.501953
10464.186523
10466.398438
10449.333008
10440.565430
10436.699219
10445.686523
10466.819336
10488.193359
10511.812500
10521.513672
10528.338867
10541.436523
10545.556641
10546.772461
10536.045898
10507.340820
10500.155273
10496.923828
10485.082031
10495.437500
10491.102539
10470.895508
10434.949219
10418.594727
10420.236328
10438.789062
10447.451172
10465.639648
10497.387695
10517.891602
10519.826172
10505.538086
10497.356445
10471.875000
10448.172852
10445.156250
10464.347656
10489.837891
10496.571289
10508.315430
10496.916992
10485.601562
10479.187500
10491.688477
10506.766602
10514.938477
10515.458984
10523.832031
10532.374023
10549.026367
10537.025391
10515.368164
10490.090820
10471.826172
10465.627930
10460.129883
10440.808594
10446.626953
10446.755859
10444.636719
10451.947266
10451.601562
10421.018555
10416.298828
10426.982422
10448.619141
10466.131836
10502.869141
10507.376953
10513.177734
10514.542969
10523.797852
10518.019531
10547.176758
10566.058594
10571.936523
10538.476562
10507.314453
10468.984375
10456.503906
10455.554688
10462.668945
10486.080078
10522.337891
10563.416016
10569.125977
10585.646484
10604.784180
10593.533203
10555.694336
10540.672852
10531.676758
10505.703125
10494.040039
10480.769531
10468.202148
10454.810547
10465.120117
10459.347656
10485.119141
10491.797852
10507.811523
10491.992188
10492.917969
10486.096680
10455.217773
10431.809570
10419.061523
10424.634766
10446.932617
10451.971680
10470.153320
10488.897461
10493.500977
10501.236328
10484.505859
10475.272461
10470.794922
10461.769531
10467.215820
10479.082031
10490.995117
10509.091797
10516.445312
10528.650391
10552.258789
10533.958008
10520.392578
10505.754883
10507.590820
10518.037109
10555.754883
10577.283203
10561.882812
10521.250000
10478.561523
10460.061523
10425.278320
10407.395508
10381.970703
10373.346680
10381.866211
10393.943359
10407.903320
10391.227539
10370.914062
10369.858398
10370.705078
10367.977539
10345.902344
10336.466797
10320.416992
10322.073242
10364.668945
10389.329102
10410.521484
10404.298828
10394.410156
10394.944336
10392.333984
10395.809570
10403.201172
10426.570312
10446.070312
10476.592773
10505.427734
10512.294922
10523.904297
10539.410156
10540.146484
10539.237305
10548.364258
10558.681641
10556.022461
10548.379883
10537.102539
10555.656250
10570.416992
10565.416016
10561.880859
10569.892578
10578.668945
10594.608398
10587.664062
10596.685547
10558.817383
10523.850586
10480.759766
10457.905273
10448.138672
10442.982422
10433.446289
10426.257812
10404.178711
10410.048828
10436.482422
10454.392578
10474.812500
10472.119141
10457.876953
10426.468750
10409.404297
10396.508789
10378.932617
10377.332031
10373.302734
10385.074219
10405.892578
10430.558594
10450.264648
10453.304688
10411.110352
10390.129883
10375.969727
10367.118164
10343.873047
10348.730469
10363.554688
10363.953125
10354.212891
10340.627930
10325.436523
10305.257812
10311.221680
10343.093750
10369.517578
10401.340820
10399.526367
10398.843750
10406.400391
10418.058594
10410.173828
10402.405273
10400.653320
10418.999023
10407.244141
10408.109375
10429.495117
10443.724609
10460.784180
10458.993164
10477.468750
10496.522461
10527.059570
10508.861328
10477.929688
10449.346680
10448.336914
10443.077148
10422.721680
10426.481445
10440.942383
10447.543945
10442.615234
10433.740234
10431.969727
10433.334961
10425.635742
10435.397461
10451.924805
10447.082031
10420.685547
10376.955078
10375.452148
10366.638672
10358.645508
10354.823242
10349.675781
10362.222656
10361.354492
10367.921875
10376.652344
10384.724609
10393.168945
10412.988281
10402.760742
10400.796875
10436.254883
10471.470703
10498.617188
10489.939453
10470.178711
10464.558594
10427.178711
10379.849609
10343.799805
10343.465820
10362.879883
10350.106445
10371.437500
10385.003906
10435.454102
10444.690430
10439.384766
10429.427734
10415.167969
10388.823242
10371.300781
10353.556641
10363.990234
10389.920898
10385.238281
10371.152344
10369.955078
10384.354492
10394.253906
10410.565430
10419.354492
10445.461914
10453.733398
10423.963867
10403.833984
10393.688477
10413.965820
10420.375977
10426.307617
10435.877930
10453.069336
10493.616211
10530.459961
10529.716797
10506.492188
10486.163086
10460.362305
10424.774414
10390.453125
10373.241211
10363.581055
10356.748047
10365.390625
10368.903320
10398.925781
10417.208008
10409.949219
10401.990234
10415.972656
10418.260742
10432.509766
10436.823242
10417.870117
10413.452148
10382.704102
10358.064453
10364.166016
10400.977539
10425.472656
10427.958008
10418.824219
10401.164062
10397.076172
10368.378906
10346.323242
10355.134766
10357.593750
10342.912109
10334.333008
10348.976562
10361.248047
10359.282227
10340.563477
10350.576172
10365.255859
10350.765625
10333.864258
10351.310547
10362.742188
10386.853516
10392.418945
10401.490234
10420.616211
10417.367188
10416.509766
10388.262695
10382.186523
10390.310547
10359.063477
10339.638672
10340.665039
10353.542969
10379.658203
10413.037109
10422.938477
10436.879883
10446.691406
10437.718750
10419.724609
10395.726562
10388.044922
10390.746094
10372.563477
10352.324219
10337.844727
10346.736328
10355.219727
10368.244141
10367.996094
10380.363281
10369.293945
10361.138672
10352.198242
10359.363281
10370.090820
10396.838867
10421.402344
10464.612305
10490.388672
10487.028320
10443.761719
10418.427734
10403.908203
10387.133789
10361.696289
10372.355469
```
