## Supplementary material for "Functional connectivity across the human subcortical auditory system using an autoregressive matrix-Gaussian copula graphical model approach with partial correlations": Code: roi-00_mean_ts.txt

```
9749.997070
9724.131836
9687.833008
9662.676758
9633.291016
9622.040039
9600.767578
9555.047852
9561.248047
9550.486328
9553.698242
9586.512695
9628.400391
9647.502930
9652.468750
9612.438477
9581.475586
9568.075195
9562.291992
9577.716797
9587.810547
9611.907227
9629.117188
9598.670898
9602.907227
9601.689453
9590.099609
9603.661133
9615.420898
9612.997070
9614.813477
9588.166016
9601.366211
9602.276367
9597.807617
9586.238281
9582.734375
9596.954102
9593.144531
9587.143555
9582.784180
9562.083984
9536.974609
9554.933594
9578.423828
9575.703125
9577.536133
9574.972656
9578.904297
9577.550781
9562.725586
9584.845703
9576.418945
9560.291992
9548.856445
9560.546875
9561.625977
9565.780273
9582.126953
9594.254883
9584.315430
9569.109375
9554.548828
9564.909180
9584.597656
9568.394531
9570.524414
9580.533203
9561.756836
9543.495117
9544.677734
9550.509766
9545.035156
9538.315430
9558.782227
9552.020508
9524.294922
9522.258789
9541.484375
9566.510742
9587.375000
9627.234375
9634.324219
9610.459961
9597.682617
9594.018555
9623.521484
9618.421875
9582.837891
9573.866211
9547.234375
9534.499023
9533.205078
9512.496094
9524.595703
9515.137695
9531.441406
9552.736328
9551.682617
9534.236328
9538.582031
9520.092773
9512.943359
9535.933594
9552.235352
9564.655273
9564.933594
9551.846680
9562.305664
9566.430664
9582.880859
9590.246094
9563.510742
9532.948242
9529.313477
9512.525391
9519.676758
9507.751953
9532.726562
9563.573242
9561.652344
9539.552734
9563.806641
9505.832031
9592.040039
9594.875977
9588.294922
9604.708984
9600.411133
9580.955078
9560.272461
9551.406250
9569.619141
9581.075195
9585.744141
9609.208008
9614.529297
9623.186523
9605.312500
9589.021484
9608.144531
9604.101562
9611.220703
9608.668945
9610.267578
9587.381836
9562.571289
9552.953125
9555.856445
9565.077148
9600.669922
9616.558594
9645.594727
9653.062500
9648.536133
9635.541992
9618.920898
9635.060547
9660.391602
9659.329102
9668.927734
9681.652344
9702.071289
9671.556641
9639.082031
9586.052734
9551.022461
9543.916992
9562.271484
9577.722656
9592.964844
9607.621094
9627.615234
9620.226562
9617.425781
9631.713867
9617.008789
9636.777344
9636.162109
9599.873047
9574.665039
9541.015625
9557.727539
9587.350586
9576.593750
9583.099609
9559.291992
9552.772461
9553.255859
9570.097656
9590.899414
9606.289062
9613.611328
9619.071289
9622.041992
9603.107422
9603.621094
9591.368164
9600.947266
9562.293945
9551.951172
9542.091797
9560.022461
9541.567383
9520.079102
9494.975586
9468.464844
9466.743164
9486.167969
9505.419922
9521.578125
9546.746094
9573.975586
9590.794922
9603.748047
9604.434570
9597.215820
9571.455078
9551.999023
9540.581055
9563.513672
9580.904297
9589.835938
9604.999023
9613.056641
9630.105469
9612.363281
9542.372070
9519.554688
9509.455078
9512.894531
9501.644531
9482.333984
9464.571289
9484.041992
9514.227539
9552.299805
9583.444336
9609.847656
9589.196289
9542.293945
9480.377930
9483.394531
9520.102539
9562.527344
9611.368164
9611.015625
9622.008789
9596.203125
9551.903320
9505.991211
9549.898438
9567.045898
9585.807617
9598.931641
9606.228516
9625.263672
9644.728516
9672.787109
9663.411133
9657.443359
9670.639648
9669.771484
9642.003906
9632.759766
9625.107422
9649.922852
9643.235352
9647.793945
9658.684570
9648.536133
9652.363281
9669.730469
9683.168945
9684.461914
9683.286133
9685.139648
9694.750977
9697.467773
9687.731445
9682.944336
9665.577148
9646.674805
9651.673828
9666.641602
9687.158203
9706.216797
9711.490234
9690.631836
9679.740234
9643.665039
9590.133789
9583.089844
9626.980469
9610.951172
9637.901367
9650.061523
9644.505859
9672.516602
9702.664062
9721.033203
9740.459961
9716.004883
9709.098633
9697.550781
9705.274414
9708.967773
9711.702148
9722.951172
9714.412109
9723.309570
9729.184570
9787.326172
9789.560547
9785.577148
9763.084961
9773.848633
9750.659180
9724.435547
9681.955078
9667.098633
9632.460938
9610.763672
9591.436523
9606.211914
9592.154297
9556.708008
9511.696289
9504.601562
9504.803711
9514.377930
9524.755859
9544.129883
9527.362305
9518.465820
9529.005859
9527.880859
9527.720703
9539.433594
9562.072266
9582.702148
9600.054688
9600.975586
9648.548828
9646.951172
9646.772461
9673.559570
9673.560547
9706.137695
9737.402344
9769.641602
9793.771484
9771.781250
9722.227539
9661.085938
9596.213867
9598.127930
9603.577148
9600.031250
9635.853516
9660.972656
9700.930664
9735.780273
9751.504883
9785.413086
9790.018555
9803.137695
9791.872070
9779.392578
9743.321289
9704.995117
9698.218750
9685.623047
9700.352539
9691.115234
9713.063477
9746.678711
9730.250000
9753.770508
9754.443359
9783.526367
9777.315430
9792.609375
9799.310547
9785.363281
9744.457031
9695.356445
9606.827148
9544.995117
9510.888672
9497.832031
9510.865234
9530.886719
9558.602539
9584.375977
9622.801758
9629.547852
9673.685547
9704.979492
9736.291992
9742.923828
9746.961914
9734.820312
9728.458008
9720.079102
9728.829102
9755.424805
9779.218750
9790.979492
9809.017578
9802.775391
9805.771484
9781.207031
9756.680664
9732.725586
9704.144531
9669.644531
9660.864258
9659.882812
9664.878906
9673.830078
9698.056641
9716.665039
9730.460938
9742.507812
9721.170898
9699.197266
9700.288086
9680.469727
9667.458984
9661.459961
9671.825195
9689.417969
9731.125000
9743.015625
9766.238281
9768.340820
9756.275391
9732.579102
9701.488281
9690.708008
9674.325195
9668.242188
9681.855469
9711.439453
9722.527344
9751.750977
9741.561523
9743.321289
9743.720703
9727.540039
9728.833984
9735.612305
9739.278320
9754.895508
9752.013672
9737.204102
9737.142578
9723.227539
9725.282227
9723.974609
9706.471680
9692.678711
9668.769531
9666.854492
9653.844727
9624.891602
9619.583984
9632.239258
9633.219727
9655.699219
9670.495117
9690.135742
9728.329102
9737.454102
9769.902344
9768.553711
9774.756836
9770.334961
9753.914062
9758.827148
9788.787109
9807.934570
9794.903320
9787.293945
9800.877930
9779.388672
9730.825195
9660.171875
9579.884766
9546.787109
9514.905273
9488.921875
9494.055664
9505.814453
9492.402344
9475.498047
9461.718750
9457.874023
9465.145508
9473.608398
9474.063477
9482.269531
9502.739258
9505.670898
9516.999023
9545.826172
9554.341797
9555.673828
9540.311523
9562.820312
9559.161133
9597.209961
9608.198242
9621.767578
9670.699219
9693.288086
9727.215820
9742.090820
9713.386719
9648.696289
9575.638672
9532.073242
9508.896484
9527.116211
9563.023438
9590.165039
9606.358398
9624.827148
9617.629883
9620.708008
9624.330078
9612.857422
9615.792969
9608.868164
9624.001953
9644.183594
9658.481445
9644.382812
9651.733398
9640.555664
9596.436523
9559.600586
9569.833008
9548.128906
9569.348633
9568.393555
9593.622070
9620.788086
9637.956055
9678.240234
9699.365234
9715.623047
9747.538086
9749.079102
9767.503906
9752.552734
9755.838867
9731.995117
9730.606445
9728.809570
9721.815430
9723.205078
9752.362305
9749.918945
9742.288086
9717.825195
9702.143555
9701.178711
9687.105469
9684.600586
9688.688477
9682.579102
9682.918945
9678.454102
9673.708984
9696.282227
9722.558594
9737.458984
9732.579102
9721.777344
9727.822266
9722.845703
9698.268555
9690.659180
9662.419922
9650.981445
9622.898438
9634.786133
9643.416992
9654.990234
9691.857422
9720.648438
9750.438477
9778.017578
9773.358398
9721.467773
9659.518555
9585.425781
9512.125000
9489.697266
9434.641602
9447.152344
9437.541992
9435.124023
9433.806641
9438.294922
9436.737305
9452.818359
9451.506836
9473.469727
9492.848633
9502.141602
9513.077148
9491.153320
9469.453125
9488.746094
9506.595703
9544.792969
9568.733398
9592.885742
9613.094727
9627.678711
9637.924805
9647.709961
9670.490234
9658.904297
9655.697266
9681.230469
9672.698242
9674.247070
9676.890625
9690.318359
9649.317383
9607.833008
9573.059570
9541.853516
9559.163086
9566.971680
9590.377930
9602.162109
9628.123047
9663.421875
9702.860352
9741.180664
9748.663086
9753.106445
9735.578125
9700.830078
9609.392578
9538.957031
9512.727539
9529.956055
9538.886719
9566.785156
9584.511719
9588.015625
9611.913086
9620.149414
9665.415039
9640.973633
9607.079102
9569.614258
9517.215820
9480.716797
9449.893555
9468.598633
9437.929688
9444.051758
9445.791992
9447.672852
9447.248047
9463.181641
9490.687500
9485.649414
9496.175781
9534.318359
9543.524414
9551.810547
9553.749023
9574.597656
9595.113281
9612.947266
9622.710938
9669.969727
9651.121094
9642.888672
9657.767578
9656.814453
9657.708984
9652.682617
9658.517578
9672.908203
9686.528320
9699.909180
9727.727539
9753.360352
9749.491211
9728.954102
9717.369141
9695.947266
9690.005859
9674.440430
9701.212891
9738.272461
9743.448242
9728.604492
9717.282227
9647.474609
9595.389648
9570.717773
9561.295898
9554.214844
9564.126953
9609.358398
9706.359375
9679.154297
9701.932617
9760.731445
9790.337891
9777.521484
9736.288086
9651.505859
9567.607422
9499.827148
9470.061523
9463.976562
9473.408203
9484.581055
9505.173828
9513.832031
9540.145508
9548.642578
9582.326172
9603.482422
9635.139648
9663.457031
9692.655273
9705.622070
9690.718750
9653.536133
9588.881836
9545.168945
9491.904297
9485.192383
9510.863281
9529.849609
9550.834961
9582.303711
9587.001953
9634.619141
9661.543945
9689.260742
9709.299805
9745.057617
9743.272461
9733.625000
9726.879883
9713.834961
9715.904297
9715.037109
9697.296875
9695.791992
9696.720703
9686.789062
9684.520508
9669.243164
9690.239258
9730.235352
9726.802734
9734.630859
9747.947266
9768.103516
9765.584961
9759.675781
9756.704102
9780.107422
9792.788086
9806.424805
9795.482422
9783.293945
9758.345703
9742.622070
9718.936523
9690.446289
9663.217773
9655.945312
9626.741211
9633.495117
9634.132812
9653.296875
9649.516602
9634.537109
9606.375977
9592.845703
9606.549805
9635.335938
9638.648438
9667.863281
9670.829102
9681.805664
9680.831055
9641.155273
9622.425781
9646.622070
9657.767578
9678.736328
9711.634766
9739.362305
9741.418945
9678.079102
9697.507812
9622.844727
9597.461914
9544.382812
9480.525391
9469.625000
9459.622070
9425.241211
9400.272461
9399.654297
9403.679688
9400.439453
9382.738281
9401.911133
9415.205078
9409.128906
9428.004883
9459.221680
9482.058594
9509.534180
9533.069336
9555.335938
9557.692383
9550.446289
9550.825195
9559.914062
9606.024414
9625.736328
9627.186523
9654.465820
9665.126953
9680.563477
9699.678711
9725.669922
9747.968750
9758.925781
9770.329102
9773.498047
9778.632812
9768.374023
9694.967773
9643.153320
9602.359375
9577.688477
9541.225586
9528.755859
9527.582031
9539.988281
9553.137695
9528.189453
9533.983398
9557.771484
9573.366211
9597.268555
9630.630859
9656.724609
9649.972656
9639.270508
9634.030273
9637.211914
9629.148438
9634.669922
9655.860352
9658.816406
9649.359375
9676.022461
9703.291016
9723.022461
9713.377930
9739.216797
9751.189453
9757.802734
9780.148438
9752.593750
9743.583984
9733.860352
9695.598633
9681.660156
9670.355469
9678.140625
9682.867188
9685.449219
9721.173828
9720.173828
9733.148438
9751.643555
9760.532227
9770.776367
9776.374023
```
