## Supplementary material for "Functional connectivity across the human subcortical auditory system using an autoregressive matrix-Gaussian copula graphical model approach with partial correlations": Code: roi-01_mean_ts.txt

```
10625.745117
10576.372070
10552.321289
10465.365234
10471.963867
10493.784180
10399.189453
10372.217773
10399.649414
10396.706055
10407.438477
10458.950195
10502.270508
10540.083008
10565.972656
10489.227539
10435.367188
10395.185547
10373.088867
10362.290039
10388.220703
10405.953125
10422.961914
10389.647461
10420.842773
10443.218750
10429.644531
10432.439453
10425.448242
10402.041016
10406.674805
10359.123047
10392.858398
10406.017578
10376.120117
10394.435547
10415.301758
10434.363281
10436.542969
10448.773438
10447.120117
10434.063477
10422.685547
10471.670898
10397.270508
10438.973633
10442.826172
10421.100586
10454.905273
10460.198242
10463.022461
10455.147461
10442.057617
10397.461914
10308.026367
10369.101562
10330.084961
10283.314453
10346.337891
10380.023438
10396.489258
10356.139648
10370.360352
10375.419922
10382.963867
10358.494141
10408.763672
10380.041016
10369.673828
10397.706055
10406.201172
10386.718750
10382.062500
10372.840820
10332.653320
10370.079102
10344.192383
10388.660156
10381.117188
10383.145508
10379.829102
10399.548828
10400.497070
10377.736328
10409.076172
10474.885742
10483.159180
10478.276367
10415.333008
10357.706055
10333.856445
10289.588867
10326.889648
10344.207031
10321.950195
10312.754883
10349.014648
10330.988281
10342.541992
10351.482422
10358.597656
10364.079102
10379.815430
10404.641602
10424.400391
10430.620117
10421.046875
10414.021484
10349.139648
10313.621094
10361.705078
10346.066406
10323.812500
10277.897461
10325.719727
10348.452148
10350.597656
10358.602539
10395.034180
10439.895508
10372.066406
10258.249023
10395.843750
10317.398438
10458.685547
10485.245117
10416.656250
10428.087891
10436.719727
10415.956055
10394.402344
10390.074219
10417.638672
10416.582031
10437.909180
10408.159180
10477.652344
10426.950195
10366.110352
10315.731445
10374.346680
10392.678711
10414.977539
10423.298828
10405.678711
10382.952148
10353.061523
10355.663086
10397.741211
10367.653320
10445.399414
10460.086914
10451.810547
10437.120117
10462.342773
10429.802734
10451.760742
10454.661133
10457.317383
10482.286133
10469.188477
10424.003906
10427.127930
10412.043945
10375.135742
10347.005859
10342.915039
10322.857422
10292.485352
10293.698242
10348.476562
10342.629883
10365.662109
10435.782227
10473.013672
10442.384766
10417.859375
10370.342773
10398.978516
10310.291016
10279.347656
10331.798828
10366.499023
10367.541016
10386.682617
10458.082031
10428.246094
10387.954102
10370.631836
10437.602539
10430.928711
10404.275391
10423.379883
10450.114258
10466.174805
10387.641602
10388.408203
10369.284180
10357.067383
10340.745117
10318.211914
10319.349609
10343.788086
10316.591797
10354.143555
10304.570312
10278.731445
10254.333008
10311.854492
10301.752930
10297.018555
10287.026367
10349.510742
10371.031250
10376.930664
10399.476562
10431.355469
10316.719727
10338.332031
10320.596680
10349.641602
10362.898438
10436.750977
10535.139648
10505.641602
10559.494141
10553.776367
10411.003906
10336.419922
10302.323242
10316.911133
10285.747070
10242.709961
10229.826172
10237.504883
10301.890625
10322.312500
10375.710938
10432.273438
10428.835938
10399.061523
10280.395508
10172.041992
10228.468750
10303.745117
10351.718750
10389.581055
10393.849609
10366.697266
10346.213867
10265.732422
10281.605469
10336.075195
10311.788086
10349.689453
10343.032227
10404.772461
10439.926758
10482.621094
10515.922852
10498.942383
10468.470703
10446.884766
10452.398438
10372.336914
10398.483398
10402.641602
10443.932617
10452.178711
10398.883789
10401.676758
10408.977539
10447.319336
10532.240234
10465.441406
10479.763672
10516.224609
10526.104492
10530.843750
10544.744141
10462.215820
10411.138672
10377.396484
10420.372070
10418.916992
10465.333984
10500.373047
10548.991211
10536.240234
10545.856445
10480.931641
10422.117188
10401.651367
10377.841797
10335.893555
10368.821289
10373.491211
10388.967773
10455.415039
10517.999023
10534.654297
10518.774414
10517.023438
10499.941406
10486.057617
10498.807617
10485.398438
10530.018555
10473.255859
10468.818359
10510.211914
10583.937500
10675.189453
10661.377930
10652.547852
10664.579102
10649.653320
10690.744141
10628.829102
10653.547852
10632.820312
10502.231445
10411.613281
10347.210938
10377.527344
10381.562500
10354.273438
10297.332031
10331.008789
10303.575195
10279.001953
10261.685547
10268.882812
10307.674805
10286.562500
10331.014648
10338.367188
10333.922852
10356.597656
10367.415039
10432.032227
10407.901367
10434.656250
10470.560547
10468.607422
10474.798828
10510.351562
10512.244141
10555.416992
10584.074219
10623.320312
10672.636719
10617.413086
10567.223633
10507.766602
10398.177734
10341.925781
10360.658203
10346.630859
10456.448242
10504.032227
10553.472656
10592.381836
10693.784180
10675.736328
10714.416016
10702.058594
10690.249023
10676.959961
10581.086914
10462.969727
10465.179688
10424.782227
10457.985352
10479.458008
10552.192383
10604.845703
10590.027344
10677.687500
10702.867188
10691.367188
10645.833984
10653.605469
10675.442383
10621.494141
10557.166016
10452.174805
10316.695312
10218.482422
10180.442383
10175.134766
10183.062500
10219.332031
10277.469727
10301.624023
10399.845703
10474.858398
10504.250977
10479.474609
10496.433594
10465.949219
10516.323242
10479.814453
10470.783203
10479.197266
10499.366211
10544.995117
10585.442383
10637.976562
10721.208984
10718.632812
10750.641602
10724.175781
10642.016602
10584.289062
10524.786133
10511.136719
10509.861328
10497.020508
10493.071289
10535.500977
10532.228516
10554.306641
10606.500000
10639.970703
10681.222656
10635.636719
10678.341797
10625.953125
10632.201172
10601.511719
10656.018555
10666.685547
10698.595703
10733.535156
10728.178711
10774.067383
10712.653320
10707.147461
10646.587891
10610.816406
10636.258789
10584.560547
10613.329102
10625.100586
10618.744141
10677.203125
10651.609375
10687.771484
10657.438477
10631.173828
10624.872070
10610.217773
10518.148438
10563.947266
10548.485352
10560.100586
10584.600586
10522.231445
10542.064453
10486.647461
10421.205078
10378.609375
10413.244141
10442.078125
10428.047852
10445.159180
10438.874023
10451.863281
10514.599609
10524.792969
10578.718750
10606.439453
10645.843750
10648.974609
10642.814453
10632.888672
10667.150391
10575.276367
10558.843750
10562.277344
10575.389648
10568.067383
10487.584961
10553.271484
10620.755859
10576.207031
10495.337891
10405.117188
10278.117188
10265.231445
10221.347656
10205.330078
10224.351562
10283.912109
10206.522461
10211.523438
10157.090820
10202.093750
10179.731445
10190.476562
10211.771484
10250.273438
10188.636719
10153.626953
10226.029297
10261.897461
10225.476562
10252.509766
10268.591797
10318.913086
10308.313477
10336.189453
10350.258789
10368.149414
10458.274414
10486.044922
10562.084961
10498.027344
10501.365234
10375.443359
10241.281250
10194.011719
10221.345703
10253.653320
10345.674805
10359.125977
10334.333984
10359.915039
10297.390625
10293.280273
10282.561523
10275.409180
10345.720703
10378.911133
10422.531250
10496.350586
10537.561523
10535.807617
10504.233398
10358.227539
10274.900391
10178.047852
10161.497070
10159.794922
10189.113281
10250.482422
10225.330078
10323.903320
10364.670898
10401.747070
10392.801758
10481.426758
10491.953125
10550.964844
10580.282227
10599.807617
10556.123047
10566.419922
10640.944336
10618.833984
10575.136719
10587.807617
10652.890625
10641.178711
10624.891602
10585.768555
10597.266602
10568.228516
10578.635742
10533.916992
10550.170898
10550.719727
10543.384766
10600.879883
10636.268555
10604.188477
10613.096680
10658.830078
10675.591797
10679.268555
10677.580078
10670.465820
10690.728516
10608.670898
10533.587891
10495.855469
10513.356445
10518.482422
10510.182617
10526.567383
10607.153320
10620.974609
10637.869141
10607.532227
10480.630859
10435.413086
10322.442383
10228.227539
10083.953125
10099.292969
10070.246094
10044.700195
10038.636719
10027.869141
10035.247070
10022.025391
10014.039062
10069.987305
10035.110352
10053.370117
10064.252930
10091.209961
10119.974609
10116.557617
10107.548828
10140.732422
10156.395508
10141.963867
10244.126953
10273.632812
10320.261719
10357.106445
10451.727539
10443.487305
10456.983398
10451.947266
10456.393555
10493.895508
10517.231445
10482.147461
10481.499023
10507.947266
10441.189453
10417.708984
10291.729492
10179.761719
10125.399414
10190.214844
10266.255859
10277.263672
10311.718750
10422.585938
10441.875977
10497.379883
10547.267578
10538.407227
10504.627930
10416.268555
10324.618164
10207.851562
10071.603516
10033.241211
10099.448242
10152.467773
10201.144531
10198.485352
10286.885742
10401.867188
10545.570312
10520.398438
10501.692383
10380.307617
10259.726562
10153.534180
10140.275391
10137.983398
10094.271484
10118.656250
10135.611328
10123.132812
10139.041016
10152.290039
10191.001953
10188.881836
10175.380859
10179.710938
10213.641602
10220.753906
10244.351562
10211.702148
10216.694336
10294.844727
10336.888672
10410.865234
10394.919922
10310.972656
10316.816406
10276.563477
10296.924805
10306.907227
10283.024414
10343.836914
10401.286133
10412.786133
10493.217773
10505.924805
10506.242188
10545.728516
10533.873047
10561.967773
10567.325195
10505.749023
10576.197266
10582.957031
10589.561523
10542.083008
10497.219727
10366.093750
10259.518555
10143.788086
10195.503906
10210.983398
10250.544922
10261.200195
10428.576172
10443.987305
10522.700195
10562.249023
10611.106445
10612.389648
10579.929688
10461.509766
10249.250977
10136.814453
10082.443359
10020.264648
10016.492188
10018.864258
10099.873047
10125.394531
10168.272461
10221.246094
10331.824219
10317.240234
10349.532227
10358.205078
10347.804688
10384.286133
10354.747070
10312.898438
10274.373047
10139.750000
10063.281250
10124.932617
10160.495117
10189.671875
10195.833008
10225.549805
10286.379883
10393.337891
10433.404297
10467.312500
10517.735352
10548.161133
10620.158203
10585.932617
10607.350586
10565.509766
10553.494141
10575.864258
10560.224609
10516.851562
10567.847656
10542.943359
10517.903320
10471.758789
10495.687500
10517.685547
10541.877930
10592.281250
10563.513672
10599.849609
10635.536133
10620.530273
10661.182617
10680.665039
10663.796875
10706.960938
10730.644531
10691.411133
10657.141602
10617.258789
10552.100586
10507.203125
10472.468750
10551.143555
10486.450195
10528.095703
10488.703125
10429.321289
10417.963867
10378.127930
10314.548828
10266.279297
10260.336914
10309.509766
10344.439453
10377.569336
10371.576172
10393.464844
10447.852539
10390.180664
10393.584961
10450.586914
10455.543945
10453.960938
10510.093750
10563.797852
10532.678711
10328.888672
10385.939453
10334.312500
10321.595703
10218.643555
10156.487305
10107.211914
10111.400391
10047.044922
10054.315430
10111.944336
10121.095703
10064.903320
10092.917969
10103.567383
10174.334961
10137.209961
10137.338867
10150.738281
10127.316406
10160.513672
10168.860352
10194.802734
10174.242188
10159.705078
10148.885742
10179.140625
10218.373047
10242.612305
10292.542969
10277.916016
10319.530273
10327.464844
10423.482422
10482.834961
10516.077148
10552.889648
10577.364258
10632.587891
10639.977539
10609.536133
10482.768555
10444.524414
10303.915039
10246.085938
10188.485352
10189.392578
10210.693359
10215.939453
10217.663086
10229.369141
10204.982422
10249.434570
10212.591797
10242.430664
10284.149414
10336.541016
10330.313477
10324.474609
10321.386719
10310.810547
10250.075195
10293.647461
10336.648438
10383.620117
10377.786133
10459.641602
10417.105469
10437.408203
10491.330078
10540.592773
10573.852539
10543.631836
10557.702148
10575.048828
10589.972656
10593.963867
10506.349609
10460.042969
10419.861328
10480.825195
10516.081055
10499.946289
10482.113281
10506.217773
10565.578125
10583.416016
10629.252930
10586.956055
10629.570312
```
