## Supplementary material for "Functional connectivity across the human subcortical auditory system using an autoregressive matrix-Gaussian copula graphical model approach with partial correlations": Code: roi-02_mean_ts.txt

```
10275.023438
10229.438477
10182.927734
10139.787109
10141.773438
10117.676758
10085.115234
10057.012695
10070.445312
10049.659180
10042.305664
10073.388672
10114.284180
10125.662109
10105.296875
10101.468750
10058.537109
10025.664062
10023.267578
10048.302734
10064.333008
10069.560547
10061.942383
10080.566406
10075.544922
10049.635742
10045.360352
10050.851562
10067.065430
10069.777344
10052.449219
10057.620117
10081.632812
10073.961914
10058.791016
10052.696289
10047.922852
10047.192383
10040.525391
10062.013672
10058.767578
10033.982422
10037.260742
10058.862305
10063.344727
10059.395508
10077.333008
10090.634766
10086.544922
10074.507812
10083.789062
10103.088867
10094.282227
10084.037109
10080.985352
10066.789062
10045.227539
10036.770508
10052.210938
10052.826172
10029.854492
10030.108398
10057.257812
10056.726562
10067.964844
10048.004883
10070.733398
10062.127930
10046.241211
10045.521484
10051.921875
10030.101562
10026.934570
10051.650391
10036.266602
10037.278320
10024.533203
10034.443359
10051.025391
10049.106445
10075.024414
10102.712891
10106.672852
10096.635742
10068.564453
10083.865234
10083.025391
10071.308594
10053.732422
10028.187500
10009.659180
10019.789062
10010.694336
10013.688477
10003.485352
10018.209961
10021.922852
10011.931641
10021.961914
10006.726562
10020.567383
9987.330078
9998.106445
10030.948242
10035.933594
10031.770508
10031.540039
10006.755859
10003.861328
10013.730469
10035.031250
10041.588867
10000.942383
9978.505859
9979.154297
9974.909180
9979.944336
9969.864258
10003.604492
10003.450195
10002.490234
9994.901367
9997.218750
10108.949219
10059.058594
10014.769531
10039.509766
10063.907227
10046.251953
9999.677734
9973.405273
9987.846680
9994.712891
10004.981445
10026.827148
10071.416992
10076.550781
10057.050781
10049.995117
10045.260742
10044.660156
10017.881836
10020.427734
10024.055664
10020.175781
10008.219727
9992.826172
9990.884766
9994.348633
10008.037109
10051.199219
10052.685547
10053.695312
10056.139648
10071.178711
10052.798828
10038.053711
10041.466797
10074.814453
10070.265625
10067.356445
10079.730469
10104.985352
10062.478516
10039.699219
10023.105469
9983.110352
9960.334961
9979.822266
10008.081055
10021.425781
10032.517578
10042.932617
10039.190430
10018.966797
9999.309570
9989.496094
10006.924805
10020.246094
10000.669922
9973.319336
9986.850586
9988.236328
9998.693359
10019.672852
10030.433594
10019.894531
9992.459961
9997.447266
9999.075195
10009.063477
10004.236328
10031.286133
10038.836914
10046.617188
10025.111328
10040.185547
10032.674805
10010.105469
9982.121094
9993.411133
10011.451172
10011.991211
10002.961914
9979.587891
9948.159180
9918.858398
9928.238281
9939.454102
9940.999023
9958.392578
9985.963867
10010.518555
10015.973633
10026.739258
10038.753906
10030.982422
9979.318359
9975.197266
9966.390625
9988.079102
9995.728516
9996.166016
9985.959961
10026.779297
10077.825195
10079.822266
10014.675781
9963.082031
9948.881836
9939.000000
9916.336914
9918.814453
9926.918945
9927.018555
9946.875000
9967.193359
10014.021484
10027.873047
10015.759766
9950.731445
9905.697266
9910.439453
9946.324219
9981.417969
10011.352539
10028.336914
10054.408203
10012.530273
9971.587891
9970.334961
9963.582031
9987.604492
9991.640625
10018.725586
10034.278320
10037.841797
10056.753906
10070.325195
10052.552734
10039.578125
10021.266602
10039.422852
10042.909180
10001.899414
10008.415039
10013.742188
10019.324219
10013.799805
10006.002930
10004.721680
10015.076172
10040.523438
10060.581055
10038.994141
10033.810547
10058.271484
10053.399414
10038.688477
10052.515625
10057.977539
10028.266602
10037.466797
10030.172852
10043.291016
10050.608398
10055.854492
10073.540039
10065.607422
10045.040039
9994.407227
9980.854492
9995.989258
10003.750000
10013.047852
10045.094727
10048.395508
10078.044922
10077.926758
10086.382812
10084.574219
10074.791016
10089.605469
10088.999023
10078.216797
10078.897461
10091.729492
10093.104492
10092.018555
10061.160156
10086.442383
10107.027344
10047.665039
10019.700195
10060.611328
10069.704102
10070.681641
10061.856445
10035.302734
9962.769531
10006.330078
9984.283203
9958.046875
9956.169922
9953.860352
9915.033203
9878.118164
9863.784180
9852.388672
9848.083008
9854.250977
9896.616211
9892.968750
9878.307617
9850.322266
9849.906250
9854.482422
9863.489258
9873.194336
9895.000977
9917.964844
9929.553711
9952.136719
9959.137695
9985.429688
10012.907227
9983.375000
10011.986328
10005.786133
10032.228516
10070.603516
10074.518555
10047.780273
9977.307617
9967.755859
9934.104492
9919.804688
9940.562500
9959.700195
9982.908203
9986.190430
10010.439453
10031.279297
10080.696289
10097.904297
10118.876953
10101.597656
10081.430664
10041.401367
10044.152344
10026.512695
10021.907227
10009.416016
10008.597656
10034.217773
10065.608398
10050.321289
10057.332031
10077.344727
10102.478516
10102.982422
10105.291016
10089.264648
10088.055664
10082.320312
10070.599609
9990.483398
9922.683594
9865.131836
9856.792969
9823.818359
9834.272461
9874.456055
9917.421875
9940.084961
9951.523438
9975.625977
10003.585938
10030.012695
10062.243164
10058.688477
10067.352539
10065.539062
10045.355469
10061.042969
10093.338867
10099.742188
10104.194336
10137.488281
10136.001953
10115.545898
10079.794922
10069.678711
10057.380859
10031.681641
9997.944336
9977.422852
9984.971680
9972.343750
9962.191406
9982.208008
10028.673828
10033.217773
10014.108398
10036.848633
10021.250000
9993.338867
9986.490234
9996.227539
10013.218750
9998.723633
10012.277344
10024.446289
10050.892578
10055.728516
10072.252930
10075.858398
10046.373047
10022.991211
9988.703125
9982.131836
9959.727539
9948.583008
9966.274414
10007.476562
10004.884766
10033.318359
10056.315430
10071.264648
10045.810547
10049.914062
10071.265625
10048.120117
10038.025391
10011.275391
10016.547852
10002.353516
9975.709961
9989.243164
10000.547852
9978.431641
9960.358398
9944.784180
9940.117188
9940.177734
9924.795898
9890.597656
9885.666016
9934.089844
9929.251953
9933.180664
9973.898438
9989.818359
10012.382812
10021.419922
10030.114258
10059.442383
10053.808594
10037.443359
10016.381836
10031.352539
10045.516602
10031.352539
10011.908203
10050.693359
10064.895508
10036.512695
9969.622070
9901.127930
9874.150391
9850.766602
9792.666992
9763.108398
9790.948242
9811.826172
9784.043945
9741.368164
9751.286133
9757.535156
9746.433594
9738.888672
9760.426758
9781.157227
9794.189453
9789.851562
9832.595703
9846.640625
9839.380859
9861.732422
9885.244141
9884.461914
9894.824219
9891.903320
9922.251953
9942.710938
9946.478516
9941.789062
9950.326172
9982.250977
9973.468750
9933.363281
9883.697266
9858.596680
9848.846680
9819.470703
9844.991211
9871.809570
9924.653320
9935.267578
9934.000977
9925.336914
9929.289062
9912.952148
9914.316406
9923.365234
9919.449219
9930.824219
9934.014648
9957.519531
9950.542969
9931.106445
9879.684570
9872.066406
9878.400391
9872.271484
9859.834961
9870.113281
9919.038086
9918.982422
9942.253906
9968.502930
10002.251953
10038.930664
10033.000977
10051.883789
10046.493164
10039.936523
10029.369141
10020.482422
10025.693359
10015.041992
10015.569336
10026.298828
10026.147461
10003.453125
10004.912109
10020.976562
10023.000977
9991.209961
9968.323242
9985.854492
9983.977539
9984.873047
9935.801758
9952.747070
9959.226562
9991.008789
9987.564453
10001.304688
10023.325195
10036.024414
10044.517578
10022.199219
10031.530273
9989.730469
9975.271484
9972.246094
9967.141602
9976.173828
9982.773438
9968.695312
9985.800781
9975.740234
9990.259766
10024.107422
10009.755859
9976.056641
9878.309570
9811.728516
9798.931641
9789.945312
9735.637695
9726.267578
9747.042969
9737.017578
9732.306641
9724.693359
9748.853516
9769.070312
9780.807617
9791.245117
9806.620117
9802.549805
9785.542969
9771.326172
9771.464844
9813.043945
9827.402344
9833.616211
9872.301758
9897.415039
9915.147461
9928.101562
9954.312500
9942.579102
9945.407227
9948.184570
9952.414062
9915.446289
9914.041992
9920.538086
9916.390625
9901.733398
9912.478516
9867.191406
9865.292969
9831.534180
9846.969727
9872.396484
9856.963867
9864.049805
9923.921875
9953.967773
9984.676758
9998.108398
10022.702148
10032.045898
10001.652344
9973.666016
9895.622070
9816.938477
9780.468750
9797.765625
9831.204102
9840.216797
9815.582031
9860.138672
9871.398438
9905.370117
9928.639648
9930.332031
9896.948242
9832.149414
9778.354492
9766.861328
9730.652344
9692.749023
9712.414062
9732.979492
9713.548828
9703.068359
9721.656250
9755.040039
9778.845703
9785.956055
9799.430664
9793.490234
9805.572266
9814.831055
9815.366211
9846.739258
9848.326172
9856.258789
9878.298828
9899.748047
9901.253906
9912.321289
9916.436523
9925.158203
9909.484375
9913.852539
9947.439453
9967.635742
9964.797852
10001.183594
10008.179688
10015.471680
10021.727539
10010.786133
9974.270508
9947.300781
9949.137695
9952.138672
9962.620117
9961.899414
9992.924805
9985.259766
9957.937500
9887.126953
9828.410156
9815.108398
9832.229492
9829.419922
9846.074219
9844.517578
9778.149414
9886.060547
9919.659180
9973.990234
10007.040039
10009.673828
9959.833984
9874.943359
9775.478516
9758.476562
9735.703125
9706.166992
9712.428711
9747.685547
9744.447266
9762.358398
9797.295898
9829.403320
9844.790039
9843.130859
9857.257812
9874.888672
9913.301758
9917.684570
9916.599609
9895.057617
9831.358398
9767.164062
9742.219727
9762.720703
9778.053711
9790.914062
9792.541992
9851.433594
9859.221680
9886.553711
9902.930664
9954.312500
9980.726562
9990.377930
9989.971680
9970.651367
9974.509766
9980.129883
9961.070312
9961.078125
9970.485352
9980.391602
9962.517578
9949.856445
9947.883789
9937.990234
9952.394531
9956.308594
9945.127930
9972.127930
9997.198242
9990.225586
9965.295898
9977.327148
9983.991211
9982.098633
9977.814453
9996.965820
9999.220703
9976.936523
9962.191406
9971.931641
9974.567383
9927.953125
9913.524414
9916.254883
9928.181641
9921.507812
9917.868164
9919.926758
9921.668945
9915.184570
9865.887695
9820.584961
9845.429688
9852.116211
9868.612305
9880.863281
9903.027344
9932.225586
9922.937500
9888.565430
9908.243164
9924.354492
9923.716797
9903.896484
9934.500977
9927.029297
9885.403320
9762.823242
9835.763672
9796.833984
9753.156250
9745.828125
9732.313477
9701.993164
9653.523438
9622.401367
9627.471680
9633.276367
9640.038086
9629.704102
9655.685547
9655.304688
9639.077148
9643.697266
9659.377930
9664.354492
9680.521484
9715.892578
9739.375977
9741.771484
9741.330078
9767.895508
9771.330078
9802.369141
9826.555664
9848.285156
9867.156250
9879.373047
9908.198242
9919.434570
9955.000000
9979.081055
9962.842773
9960.872070
9952.490234
9993.817383
9998.363281
9969.474609
9898.342773
9842.292969
9817.135742
9806.716797
9774.179688
9759.925781
9782.079102
9801.305664
9796.417969
9791.251953
9800.618164
9826.829102
9821.806641
9833.003906
9876.966797
9872.311523
9878.224609
9871.984375
9855.920898
9845.324219
9864.545898
9877.421875
9897.821289
9883.647461
9886.851562
9900.443359
9928.388672
9935.328125
9952.217773
9951.546875
9968.836914
9974.260742
9956.124023
9962.705078
9948.510742
9916.471680
9898.840820
9871.937500
9883.032227
9889.368164
9891.940430
9913.730469
9931.447266
9945.498047
9963.243164
9947.879883
9961.524414
9992.743164
10012.561523
```
