## Supplementary material for "Functional connectivity across the human subcortical auditory system using an autoregressive matrix-Gaussian copula graphical model approach with partial correlations": Code: roi-03_mean_ts.txt

```
10871.709961
10768.364258
10724.925781
10651.603516
10641.957031
10606.309570
10572.471680
10512.410156
10525.479492
10524.802734
10570.250977
10586.822266
10653.892578
10691.815430
10668.011719
10587.284180
10562.002930
10493.352539
10500.962891
10485.040039
10517.558594
10564.002930
10584.862305
10569.637695
10583.918945
10603.783203
10541.437500
10559.323242
10585.689453
10541.665039
10528.668945
10560.847656
10519.458008
10581.530273
10551.796875
10541.508789
10495.816406
10503.010742
10495.958984
10505.639648
10570.379883
10509.624023
10540.892578
10542.399414
10553.629883
10579.710938
10611.358398
10610.100586
10639.190430
10676.079102
10675.583984
10655.243164
10646.791016
10588.141602
10572.895508
10539.688477
10517.002930
10484.200195
10514.988281
10521.310547
10538.719727
10529.607422
10554.843750
10564.975586
10537.020508
10520.430664
10532.185547
10540.969727
10503.300781
10539.064453
10552.305664
10510.549805
10531.860352
10491.176758
10494.876953
10492.583008
10515.673828
10513.640625
10521.107422
10530.037109
10552.119141
10558.663086
10559.180664
10540.309570
10561.351562
10614.366211
10619.850586
10585.342773
10523.036133
10470.046875
10438.969727
10467.218750
10433.905273
10480.634766
10472.637695
10509.645508
10499.759766
10454.180664
10481.283203
10434.387695
10442.499023
10428.558594
10487.943359
10501.136719
10505.797852
10523.906250
10497.174805
10480.606445
10459.947266
10435.457031
10392.033203
10443.872070
10413.697266
10432.850586
10482.006836
10446.844727
10452.398438
10465.587891
10429.694336
10530.744141
10491.853516
10491.187500
10473.261719
10443.604492
10494.486328
10571.378906
10549.052734
10505.750000
10508.729492
10458.934570
10438.294922
10473.320312
10442.269531
10486.649414
10570.732422
10593.961914
10605.184570
10565.192383
10486.434570
10400.017578
10418.542969
10425.484375
10425.368164
10448.330078
10436.128906
10449.681641
10423.761719
10440.152344
10427.239258
10449.649414
10484.019531
10506.326172
10452.985352
10483.338867
10552.730469
10496.623047
10484.779297
10490.216797
10481.842773
10448.696289
10401.608398
10395.475586
10439.072266
10393.909180
10443.729492
10442.626953
10397.902344
10335.477539
10362.978516
10353.094727
10402.380859
10446.176758
10486.108398
10489.725586
10451.354492
10376.862305
10402.612305
10362.275391
10390.233398
10410.062500
10348.372070
10358.261719
10340.507812
10367.929688
10447.077148
10494.774414
10469.073242
10411.733398
10401.823242
10374.659180
10396.322266
10444.498047
10491.908203
10496.520508
10460.195312
10406.727539
10376.097656
10350.470703
10324.299805
10307.311523
10330.323242
10390.017578
10378.708984
10396.194336
10328.139648
10291.761719
10238.376953
10268.899414
10272.351562
10271.194336
10281.238281
10295.734375
10286.989258
10338.980469
10385.580078
10382.558594
10359.460938
10328.647461
10175.832031
10194.139648
10255.305664
10293.485352
10316.225586
10394.802734
10494.940430
10546.622070
10514.916016
10441.026367
10298.376953
10268.559570
10228.067383
10190.017578
10148.155273
10140.822266
10187.824219
10205.540039
10265.902344
10325.559570
10383.854492
10377.724609
10296.905273
10231.401367
10155.591797
10179.807617
10232.958984
10304.149414
10344.732422
10388.440430
10356.882812
10285.965820
10256.917969
10231.575195
10204.029297
10258.849609
10274.959961
10329.562500
10369.072266
10428.607422
10431.065430
10427.889648
10390.494141
10374.141602
10368.052734
10367.796875
10306.924805
10324.199219
10320.803711
10317.763672
10299.504883
10237.719727
10245.689453
10296.966797
10294.981445
10295.158203
10337.899414
10355.816406
10381.114258
10390.529297
10392.407227
10373.452148
10309.904297
10307.568359
10324.590820
10290.550781
10334.769531
10397.444336
10364.873047
10444.976562
10461.642578
10502.846680
10471.985352
10402.809570
10263.728516
10244.696289
10238.493164
10219.873047
10280.825195
10299.575195
10315.629883
10382.869141
10386.528320
10385.072266
10367.511719
10334.516602
10289.615234
10342.787109
10368.286133
10354.580078
10404.759766
10411.688477
10426.961914
10507.713867
10527.809570
10547.455078
10556.510742
10527.372070
10562.559570
10595.787109
10634.069336
10583.483398
10555.052734
10448.357422
10371.892578
10297.960938
10257.177734
10289.977539
10234.170898
10260.777344
10254.018555
10229.043945
10174.349609
10189.011719
10188.123047
10172.598633
10173.430664
10195.536133
10181.432617
10193.917969
10248.212891
10289.399414
10317.092773
10298.519531
10307.097656
10290.951172
10254.219727
10318.927734
10372.867188
10363.099609
10392.570312
10430.573242
10513.208008
10533.727539
10497.884766
10384.632812
10312.146484
10235.326172
10186.625977
10235.916016
10258.489258
10294.612305
10386.422852
10379.416016
10476.062500
10515.748047
10573.205078
10552.338867
10567.369141
10430.319336
10390.197266
10331.866211
10282.887695
10251.087891
10262.424805
10342.160156
10360.882812
10431.842773
10463.315430
10421.385742
10533.195312
10532.081055
10534.665039
10484.345703
10526.873047
10486.663086
10475.853516
10407.600586
10284.171875
10181.674805
10138.024414
10044.847656
10040.775391
10066.704102
10120.546875
10225.382812
10232.549805
10281.687500
10346.188477
10365.017578
10349.819336
10316.839844
10382.471680
10363.290039
10388.889648
10337.421875
10359.517578
10412.994141
10463.333008
10491.296875
10545.684570
10535.732422
10530.854492
10503.847656
10478.441406
10396.792969
10336.962891
10295.958008
10256.029297
10267.145508
10280.374023
10275.581055
10329.567383
10370.742188
10428.834961
10434.061523
10493.758789
10483.955078
10467.347656
10470.882812
10495.826172
10409.988281
10421.292969
10404.488281
10501.755859
10484.326172
10528.650391
10525.569336
10502.400391
10440.775391
10415.255859
10383.393555
10361.152344
10339.160156
10332.350586
10374.014648
10404.346680
10412.061523
10426.685547
10488.177734
10534.290039
10491.636719
10453.225586
10424.413086
10352.179688
10292.645508
10248.453125
10291.387695
10261.210938
10279.171875
10319.800781
10301.583984
10284.988281
10221.378906
10224.239258
10261.232422
10289.606445
10255.730469
10227.990234
10314.404297
10299.899414
10344.196289
10334.847656
10426.651367
10418.690430
10424.085938
10400.036133
10416.393555
10393.287109
10378.200195
10395.389648
10343.006836
10396.594727
10386.010742
10392.975586
10467.326172
10510.041016
10484.575195
10422.062500
10366.793945
10266.232422
10211.010742
10101.648438
10097.599609
10101.893555
10146.879883
10137.924805
10092.797852
10068.561523
10060.352539
10108.722656
10086.259766
10092.640625
10118.873047
10141.117188
10114.387695
10068.100586
10107.412109
10127.495117
10158.820312
10157.759766
10187.785156
10233.456055
10192.173828
10208.356445
10259.924805
10274.941406
10311.167969
10353.275391
10379.752930
10375.913086
10372.932617
10219.257812
10114.158203
10107.001953
10073.892578
10113.395508
10167.552734
10237.325195
10279.874023
10237.654297
10176.960938
10213.479492
10239.079102
10228.569336
10304.253906
10302.219727
10327.567383
10357.652344
10376.657227
10387.843750
10379.543945
10229.032227
10180.787109
10121.131836
10061.645508
10059.166992
10093.404297
10102.171875
10170.131836
10219.281250
10276.417969
10309.652344
10334.548828
10401.209961
10411.308594
10422.772461
10396.395508
10426.326172
10370.205078
10382.511719
10376.412109
10378.410156
10415.286133
10430.709961
10471.030273
10470.896484
10479.254883
10475.559570
10437.098633
10422.631836
10382.986328
10382.763672
10342.191406
10360.274414
10368.851562
10416.150391
10374.367188
10432.817383
10402.555664
10492.341797
10528.389648
10489.065430
10522.879883
10516.937500
10538.797852
10482.097656
10398.348633
10378.274414
10409.653320
10391.084961
10416.789062
10439.843750
10504.430664
10480.050781
10455.022461
10443.430664
10382.419922
10228.829102
10102.586914
10029.202148
10039.787109
9991.477539
9969.358398
9964.602539
9956.709961
9928.992188
9892.876953
9941.280273
9970.595703
9979.440430
9947.938477
9929.552734
9914.375977
9958.525391
10001.372070
10019.429688
10027.076172
10041.052734
10061.041016
10066.117188
10133.594727
10132.745117
10186.722656
10230.288086
10295.344727
10302.609375
10278.898438
10271.567383
10320.724609
10266.120117
10303.762695
10260.707031
10274.512695
10289.934570
10335.419922
10235.148438
10133.522461
10007.902344
10053.932617
10072.881836
10112.555664
10167.421875
10278.075195
10284.817383
10362.477539
10427.791016
10454.860352
10449.975586
10382.395508
10386.255859
10203.100586
10022.636719
9963.479492
9976.417969
10005.539062
10038.485352
10087.350586
10141.034180
10184.844727
10289.716797
10388.645508
10418.934570
10340.594727
10225.573242
10077.374023
10047.514648
9992.544922
9999.084961
9967.916016
10020.594727
9995.780273
9964.131836
10003.670898
10061.419922
10082.346680
10094.652344
10048.034180
10081.759766
10087.790039
10102.449219
10074.565430
10075.078125
10068.602539
10097.397461
10181.833008
10236.658203
10243.162109
10237.415039
10170.291016
10133.865234
10166.727539
10177.319336
10194.533203
10280.168945
10307.064453
10332.219727
10393.962891
10434.319336
10433.087891
10414.249023
10400.192383
10393.149414
10343.771484
10372.514648
10385.287109
10379.347656
10456.297852
10443.778320
10339.539062
10238.940430
10148.387695
10027.726562
10030.746094
10030.734375
10160.139648
10146.031250
10186.685547
10317.662109
10351.185547
10414.124023
10517.302734
10548.039062
10427.747070
10301.160156
10112.610352
9944.807617
9924.363281
9889.217773
9897.968750
9865.893555
9939.917969
10003.312500
10042.482422
10073.811523
10109.205078
10149.731445
10173.991211
10166.569336
10203.416016
10190.216797
10225.049805
10183.834961
10090.712891
9949.554688
9899.059570
9924.594727
9994.517578
10025.989258
10094.154297
10106.825195
10141.313477
10230.117188
10247.610352
10324.875000
10423.336914
10456.289062
10467.215820
10436.033203
10445.180664
10437.761719
10471.344727
10465.413086
10436.334961
10438.221680
10492.067383
10453.176758
10437.440430
10366.982422
10363.047852
10361.296875
10403.771484
10404.209961
10419.299805
10476.385742
10440.281250
10460.188477
10441.283203
10462.379883
10434.871094
10490.028320
10485.492188
10413.315430
10440.289062
10399.072266
10359.693359
10292.477539
10301.916016
10340.203125
10386.449219
10373.792969
10379.283203
10386.688477
10316.362305
10255.556641
10102.353516
10078.460938
10065.899414
10033.209961
10049.780273
10117.129883
10158.041992
10236.004883
10242.413086
10244.379883
10229.239258
10256.947266
10263.730469
10266.968750
10291.130859
10296.811523
10283.339844
10206.600586
10134.459961
10119.718750
10083.046875
10045.259766
10014.474609
9971.572266
9926.320312
9925.562500
9917.781250
9945.438477
9942.958008
9995.339844
9997.867188
10018.463867
9941.589844
9943.811523
9924.878906
9929.756836
9972.424805
9933.549805
9975.435547
9991.763672
9979.022461
9913.800781
9937.689453
9977.749023
10064.154297
10077.149414
10108.299805
10142.328125
10211.796875
10237.399414
10302.252930
10349.393555
10356.118164
10360.364258
10401.260742
10426.909180
10432.878906
10351.410156
10248.667969
10216.596680
10148.957031
10065.788086
9978.202148
10050.309570
10091.603516
10112.738281
10093.687500
10097.187500
10046.198242
10034.091797
10119.766602
10106.917969
10128.332031
10164.137695
10227.539062
10181.275391
10174.631836
10167.166992
10157.125977
10148.001953
10171.760742
10193.629883
10254.296875
10268.078125
10307.520508
10291.832031
10378.437500
10359.908203
10348.871094
10349.712891
10405.874023
10413.602539
10387.048828
10365.893555
10313.100586
10325.000000
10264.263672
10282.870117
10267.396484
10288.950195
10336.940430
10384.837891
10377.520508
10409.271484
10435.126953
10485.443359
10508.982422
```
