## Supplementary material for "Functional connectivity across the human subcortical auditory system using an autoregressive matrix-Gaussian copula graphical model approach with partial correlations": Code: roi-04_mean_ts.txt

```
8340.832031
8168.325195
8334.812500
8258.186523
8098.737305
8066.982422
8204.559570
8077.996094
8177.169922
8268.372070
8149.403809
8145.808105
7970.157715
8234.624023
8268.656250
8400.522461
8348.527344
8235.237305
8149.923828
8163.286133
8159.428223
8020.553711
7935.396484
8154.728516
8140.343750
8304.524414
8282.060547
8073.039062
7948.693359
8110.911621
7975.150879
7886.373535
8006.859375
7960.942383
8258.611328
7925.142578
7874.721680
8202.285156
8117.932617
8206.320312
8078.925293
8223.462891
8109.740234
8309.991211
8159.392578
8061.385742
8104.311523
8142.593750
8126.518555
8157.061523
8111.633789
7992.417969
7922.514648
8214.467773
8139.805664
8307.697266
8177.506348
8320.900391
7961.068359
8060.766602
8000.955078
8124.159180
7881.516602
8064.635742
7914.839844
8102.797852
8004.141602
8067.118164
8070.149414
8085.048828
8200.278320
8090.276367
8281.406250
8177.912109
8257.618164
8196.455078
8067.621582
8226.591797
8068.906250
8243.856445
8170.543457
7843.410156
8230.166016
7964.369141
8033.962891
8186.279297
8348.583984
8207.496094
8376.791992
8242.319336
8059.666992
8074.459961
8117.831055
8033.169922
8177.095703
8188.990234
8274.019531
8198.484375
8361.414062
8228.379883
8101.461914
8023.302734
8104.501953
8104.963867
8184.024414
8080.684570
8067.629883
8085.376465
8126.809082
8092.750000
8047.233398
8043.213867
8012.103516
7876.718750
8056.861328
8043.796875
8007.374512
8024.334961
7947.125977
7907.913086
8206.606445
8151.114258
7954.493164
8150.296875
8127.977539
8041.811523
7960.579102
8018.477539
8008.992188
8162.903809
8046.321289
8077.431641
8084.612305
8056.244629
7923.813477
8172.704102
8140.664062
8089.674805
7999.987305
8116.855469
8108.392090
8003.483887
8157.250488
8131.013184
8168.451172
8062.816406
8265.808594
8040.557617
7806.704102
8136.273926
7988.408691
7952.945312
8116.436523
8138.474121
8228.550781
8224.459961
8210.696289
8132.534668
8203.080078
7935.253906
7891.778320
7852.715332
8025.824219
8076.878418
8019.660156
8087.121094
8105.283203
8429.916016
8038.291016
8061.576172
8068.511719
7933.739258
8217.271484
8217.307617
8089.633789
8077.312500
8110.584961
7969.471680
7957.012695
7888.726562
7912.160156
7994.860840
7888.254883
8061.359863
8080.442383
8017.111328
8102.827148
8152.862305
8173.153320
8022.625977
8172.026367
8194.501953
8163.183594
8077.770996
8402.421875
8126.836426
8168.075195
8003.215820
8059.427734
7997.228516
8113.159180
8051.182617
8173.500000
8130.780762
8132.314453
8465.011719
8122.124023
8305.491211
8151.079590
8092.246094
8120.812500
7939.346680
8123.210449
8039.898438
8029.255371
8000.894043
8124.732422
7900.800781
8130.506348
8040.544922
8277.974609
8027.189453
8066.808594
7938.245605
7986.273438
7916.549805
8059.036621
8267.588867
8294.209961
8026.479980
8271.293945
8232.685547
8180.891113
8113.518555
8060.273438
8090.301758
8006.833008
8062.480469
8223.441406
7965.906250
8092.296875
8171.567871
8104.275391
7962.946777
7967.262695
7789.086426
7959.946289
8113.712891
8159.069336
7955.454102
8154.598145
8296.266602
8089.026367
7971.366211
7906.455566
7962.434082
7813.670898
7984.188477
8038.598633
8149.479980
8079.984375
8219.922852
8146.755859
8163.070801
7972.323730
8207.463867
8184.561523
8064.666504
8063.981934
8146.234375
8162.658203
8306.753906
8076.032227
8058.433594
8102.367188
8104.954590
8038.398438
8079.509766
8433.113281
8273.372070
8004.331055
8029.694336
8153.746094
7992.576172
7928.568359
8015.345703
8125.044434
8121.760254
7880.497070
8266.680664
8209.199219
8176.480469
8234.356445
8131.573730
8221.611328
7960.093750
8059.707031
8181.232422
8320.240234
8082.466309
8120.291016
8152.264160
8023.019531
8039.073242
7948.854492
7951.031738
7733.551270
7978.411133
7926.566406
8077.739258
7971.332031
8210.988281
8157.694336
8348.767578
8249.181641
8235.936523
8172.864746
8391.144531
8366.443359
8247.369141
8505.243164
8330.427734
8305.202148
8274.992188
8403.498047
8386.968750
8365.783203
8281.728516
8372.656250
8327.827148
8228.888672
8291.438477
8338.501953
8161.306641
8227.961914
8237.512695
8268.960938
8111.825195
8117.662598
7958.431641
7972.426758
7998.870117
8076.586914
8021.261719
8233.197266
8148.869141
8061.900391
7990.198242
8183.408203
8107.601562
8176.892578
8257.833984
8308.330078
8423.964844
8120.449219
8374.480469
8397.206055
8146.280762
7995.578125
8041.107910
8332.207031
8179.429199
8017.998047
8211.642578
8248.957031
8168.980469
8204.453125
8078.735352
8077.896484
8135.153809
8037.766602
8206.206055
8029.252930
8096.158691
8085.842773
8051.656250
8388.892578
8210.309570
8314.646484
8259.884766
8260.110352
8132.192871
8190.843750
8119.189941
8118.857910
7967.863281
8530.510742
8464.304688
8400.992188
8126.541504
8279.827148
8238.634766
8170.316406
8281.860352
8087.772461
8303.615234
8056.380371
8141.087402
8229.675781
8021.270020
8211.327148
8356.408203
8290.681641
8118.627930
8024.035156
7934.764160
8176.533203
8124.033203
8153.765625
8268.563477
8168.320801
8191.056641
8226.121094
8136.145508
8171.483887
8170.913574
8233.345703
8247.027344
8233.541016
8310.203125
8170.179199
8104.363281
8182.870605
8344.996094
8292.958984
8266.144531
8204.038086
8283.369141
8223.313477
8027.424805
8206.088867
8266.674805
8130.791016
8277.170898
8287.220703
8357.419922
8319.201172
8194.700195
8198.906250
8123.947754
8158.784180
8151.363281
7947.916992
8044.797852
7984.794922
8255.492188
8352.622070
8293.968750
8259.238281
8339.751953
7994.587891
8030.908203
8077.375000
8278.137695
8096.908203
8159.194824
8231.515625
8344.410156
8289.154297
8269.044922
8099.846191
8222.641602
8207.096680
8325.353516
8248.547852
8250.452148
8334.056641
8047.281738
8059.024414
8266.832031
8461.590820
8222.003906
8362.338867
8086.602539
8424.001953
8250.336914
8217.386719
8069.537109
8256.275391
8096.209473
8282.754883
8255.321289
8292.479492
8429.201172
8278.689453
8277.742188
8380.677734
8367.042969
8457.155273
8446.977539
8288.542969
8408.648438
8421.894531
8231.473633
8328.854492
8314.084961
8200.537109
8418.125977
8186.517090
8342.382812
8348.383789
8110.320312
8144.465820
8124.906250
8151.524414
8004.311523
8066.877441
8138.864746
8073.232422
8118.202148
8113.037109
8194.465820
8047.929688
8031.748047
7964.543457
8128.460938
8146.749023
8071.774902
8107.680664
8166.481445
8343.832031
8293.326172
8061.447266
8122.118164
8015.006836
7964.220215
8358.734375
8211.291016
8237.857422
8369.736328
8297.355469
8166.392578
8067.652344
8130.499512
8103.341797
8219.818359
8092.255859
8187.119629
8228.001953
8347.136719
8376.981445
8442.226562
8332.329102
8315.407227
8221.048828
8191.266602
8140.820801
7962.055664
7895.566406
8068.267578
7991.875977
7960.525879
8124.677734
8153.691406
8051.517578
8363.240234
8201.337891
8102.486328
7981.993164
8170.175293
8071.656738
8038.599609
8083.730469
8179.339844
8325.430664
8259.881836
8120.304688
8013.312988
8170.262695
8089.640137
8235.718750
8271.244141
8132.145020
8031.506836
8095.815430
8194.908203
8017.773438
8177.786133
8445.619141
8466.603516
8064.887695
8337.811523
8308.943359
8140.225098
8159.911133
8226.873047
8173.188477
8155.176758
8251.263672
7985.059082
8065.798828
8413.655273
8212.027344
8380.365234
8477.321289
8498.902344
8412.831055
8525.414062
8531.986328
8357.361328
8201.752930
8468.873047
8352.252930
8375.237305
8441.905273
8386.857422
8198.365234
8301.860352
8288.529297
8046.191406
8069.429199
8200.986328
8038.801758
8127.375977
8228.775391
8290.444336
8152.457031
8216.850586
8195.319336
8089.758789
7941.615723
7977.849609
8107.757812
7909.019531
8091.585938
8008.844727
8159.341797
8063.084961
8176.906738
8131.145996
8151.041992
7891.583984
8062.200195
8010.333984
8184.884766
8458.080078
8277.791992
8006.720703
8101.360352
8213.074219
8020.070312
8030.780273
8142.220703
8080.138672
8104.223633
8040.908203
8196.965820
8497.305664
7998.451660
8384.650391
8163.149414
8405.238281
8106.281738
8275.847656
8303.327148
8253.831055
7974.877930
7848.414551
8287.689453
8315.777344
8277.083984
8473.764648
8222.920898
8295.835938
8398.135742
8155.348633
8178.732422
8025.153320
8195.050781
8148.366211
8139.998047
8167.870117
8277.298828
8098.798828
8227.934570
8176.891113
8133.087891
8218.807617
8023.215820
7913.830566
8001.844727
7981.619629
8037.472656
7952.573242
8159.021484
8362.615234
8121.487793
8201.144531
8064.051270
8051.360352
7869.011719
8208.446289
8122.537109
8073.960938
8112.496094
8016.823730
8098.657227
8051.683594
8144.640137
8299.111328
8217.955078
8194.105469
7979.193848
8116.984375
8240.728516
8231.570312
8263.138672
8371.541016
8578.901367
8258.863281
8604.167969
8150.702148
8379.582031
8304.260742
8020.918945
8127.908691
8227.341797
8216.095703
8176.437500
8276.337891
8439.222656
8721.438477
8563.799805
8395.570312
8219.658203
8295.864258
8389.063477
8209.132812
8106.246094
8298.940430
8045.138672
7962.610352
7970.842285
8042.354004
8114.658203
8093.249023
8023.316895
8006.392578
8021.737305
8033.767578
8204.363281
8397.660156
8438.828125
8082.032227
8188.525391
8033.065430
8052.874023
8118.100586
8021.614258
7999.754883
7982.675781
8167.193359
8154.663086
8289.663086
8027.855469
8335.504883
8143.596191
7963.344727
8005.816406
8143.424805
8137.065430
7950.827148
8054.126465
8135.367188
8253.047852
8324.827148
8007.269043
8005.700195
8028.478516
8201.140625
8011.593262
8219.292969
8120.333008
8317.919922
8267.476562
8300.042969
8218.798828
8167.072754
8544.450195
8209.000977
8326.429688
8237.264648
8291.583984
8256.492188
8398.103516
8252.734375
8247.308594
8271.441406
8259.259766
8210.500977
8314.908203
8218.339844
8196.007812
8116.890625
8335.340820
8088.271973
8212.635742
8027.054688
8079.531250
8111.065430
8164.175293
8420.111328
8171.679688
8057.762695
7987.772461
8251.075195
8200.642578
8149.477051
8217.510742
8465.817383
8682.319336
8386.294922
8335.539062
8311.145508
8368.027344
8182.458984
8173.972656
8227.283203
8323.527344
8141.094727
8079.298828
8122.368164
8109.716797
8206.663086
8314.234375
8124.330078
8199.176758
8148.969727
8291.162109
8023.496094
8178.040039
8208.745117
7858.320312
8121.368164
8095.943848
8234.601562
8098.238281
8231.706055
8266.175781
8171.421875
8032.252441
8040.422852
8062.981445
8061.984375
7912.049805
8148.922852
8043.200684
8238.884766
8241.037109
8281.208008
8147.867188
8163.319824
8348.933594
8458.767578
8324.282227
8338.147461
8275.375000
8135.743652
8241.829102
8398.578125
8346.852539
8284.835938
8311.407227
8243.933594
8254.313477
8180.957520
8118.148438
8072.073730
8232.420898
8253.587891
8252.070312
8308.134766
8162.032715
8100.071289
7920.400391
8170.083984
8037.085938
7893.146973
8038.515625
8061.886719
8235.218750
8048.236816
8068.581055
8008.209961
7793.929688
8065.880859
8162.117676
7975.463867
8123.461914
8058.589355
7951.296875
8313.867188
8189.210449
8131.713867
8218.609375
8241.486328
8302.311523
8131.543945
8171.739258
8020.992188
```
