## Supplementary material for "Functional connectivity across the human subcortical auditory system using an autoregressive matrix-Gaussian copula graphical model approach with partial correlations": Code: roi-05_mean_ts.txt

```
9579.088867
9689.973633
9859.685547
9821.167969
10012.173828
9443.336914
9538.457031
9708.639648
9672.488281
9763.472656
9660.408203
9691.174805
9573.898438
9719.291016
9674.938477
9767.810547
9542.416992
9746.406250
9524.667969
9681.328125
9441.924805
9681.322266
9549.223633
9709.226562
9815.613281
9614.708008
9670.363281
9616.908203
9540.733398
9602.167969
9545.049805
9775.784180
9546.637695
9570.580078
9652.377930
9630.421875
9529.377930
9467.428711
9682.657227
9771.862305
9707.491211
9570.375977
9611.938477
9734.192383
9502.727539
9632.784180
9663.412109
9374.054688
9426.041992
9651.372070
9462.577148
9409.517578
9742.267578
9641.411133
9654.880859
9701.320312
9645.941406
9747.636719
9630.481445
9660.879883
9734.917969
9512.421875
9628.727539
9516.266602
9551.088867
9603.850586
9620.272461
9741.875977
9566.991211
9645.590820
9608.205078
9484.887695
9700.403320
9739.267578
9357.623047
9411.411133
9759.212891
9636.677734
9434.110352
9394.212891
9582.701172
9617.397461
9479.255859
9381.386719
9633.462891
9564.125977
9608.295898
9656.560547
9549.049805
9273.109375
9463.226562
9628.930664
9643.208008
9426.282227
9593.938477
9626.640625
9731.617188
9543.616211
9431.049805
9485.483398
9332.849609
9434.398438
9523.672852
9472.897461
9509.173828
9523.074219
9510.098633
9475.025391
9474.586914
9516.681641
9725.943359
9588.303711
9410.724609
9276.421875
9423.107422
9657.478516
9597.736328
9669.299805
9380.169922
9428.833984
9397.009766
9592.125000
9659.813477
9490.470703
9467.063477
9517.508789
9634.599609
9724.764648
9697.061523
9573.563477
9432.917969
9641.537109
9538.174805
9519.745117
9715.675781
9579.415039
9658.718750
9523.337891
9501.909180
9555.154297
9455.322266
9457.205078
9613.051758
9597.287109
9765.990234
9673.813477
9625.228516
9726.276367
9493.921875
9510.128906
9553.813477
9577.847656
9553.009766
9609.665039
9346.277344
9395.677734
9489.890625
9588.456055
9339.413086
9357.838867
9464.566406
9398.042969
9760.291992
9336.860352
9393.192383
9437.240234
9420.975586
9500.998047
9561.685547
9564.087891
9432.944336
9423.537109
9488.492188
9535.730469
9386.184570
9321.067383
9513.107422
9419.471680
9417.068359
9422.066406
9442.904297
9502.331055
9611.576172
9608.950195
9445.771484
9567.607422
9511.855469
9373.230469
9687.454102
9487.992188
9730.665039
9428.610352
9733.235352
9595.536133
9454.744141
9673.880859
9487.681641
9185.247070
9318.519531
9464.199219
9430.670898
9705.387695
9553.777344
9490.570312
9360.644531
9515.442383
9388.026367
9496.305664
9463.180664
9638.024414
9617.043945
9489.000000
9354.581055
9502.353516
9506.491211
9322.640625
9392.745117
9453.831055
9682.284180
9389.267578
9551.245117
9495.880859
9561.726562
9505.519531
9443.058594
9611.989258
9483.520508
9422.048828
9416.680664
9495.819336
9366.977539
9575.041992
9414.552734
9322.404297
9499.093750
9367.446289
9362.223633
9361.962891
9647.154297
9488.898438
9133.680664
9391.203125
9371.217773
9407.777344
9445.807617
9245.333008
9384.126953
9392.369141
9514.408203
9470.823242
9322.005859
9642.470703
9326.644531
9557.211914
9310.872070
9451.972656
9570.136719
9556.751953
9671.522461
9532.143555
9725.583984
9450.589844
9426.816406
9543.737305
9664.158203
9396.929688
9322.028320
9638.678711
9357.058594
9547.595703
9487.040039
9481.453125
9690.064453
9588.279297
9426.867188
9457.846680
9552.122070
9622.388672
9439.279297
9398.174805
9432.789062
9294.916016
9280.833008
9515.581055
9511.199219
9521.682617
9453.605469
9598.381836
9488.559570
9320.953125
9620.146484
9560.142578
9278.000977
9343.347656
9416.118164
9474.346680
9524.063477
9521.918945
9389.304688
9570.550781
9546.313477
9443.088867
9430.897461
9474.177734
9480.527344
9601.281250
9521.524414
9316.271484
9470.722656
9454.603516
9510.928711
9484.060547
9442.947266
9519.557617
9368.562500
9520.547852
9400.072266
9340.479492
9497.239258
9514.237305
9628.481445
9478.860352
9657.850586
9594.733398
9420.250000
9647.195312
9624.342773
9707.500000
9374.383789
9479.649414
9546.468750
9674.398438
9426.649414
9628.887695
9622.500977
9712.612305
9594.190430
9597.596680
9587.907227
9610.708008
9565.940430
9710.465820
9308.222656
9335.410156
9620.489258
9384.287109
9444.022461
9491.518555
9555.285156
9519.780273
9441.370117
9559.503906
9640.195312
9566.906250
9660.676758
9570.886719
9471.863281
9394.160156
9565.685547
9307.118164
9692.868164
9503.391602
9365.866211
9351.583008
9534.398438
9730.838867
9621.662109
9626.827148
9598.330078
9497.077148
9456.888672
9476.016602
9601.179688
9609.112305
9469.959961
9625.687500
9467.726562
9413.132812
9455.736328
9449.812500
9366.623047
9395.211914
9412.208008
9493.130859
9368.597656
9750.013672
9506.034180
9441.748047
9398.468750
9577.743164
9762.664062
9617.947266
9299.366211
9407.094727
9631.158203
9470.642578
9665.071289
9448.036133
9428.237305
9564.960938
9472.724609
9646.730469
9395.302734
9452.206055
9283.132812
9503.869141
9537.944336
9628.833984
9563.897461
9407.732422
9476.431641
9577.859375
9684.204102
9467.092773
9417.791016
9439.285156
9434.292969
9376.805664
9316.612305
9545.283203
9549.011719
9614.026367
9488.168945
9450.025391
9707.641602
9831.543945
9619.041992
9531.473633
9680.524414
9423.275391
9467.930664
9535.767578
9500.168945
9678.500977
9642.933594
9665.763672
9405.460938
9570.198242
9493.688477
9518.002930
9415.034180
9357.180664
9324.782227
9361.194336
9613.536133
9576.806641
9230.969727
9748.555664
9331.469727
9279.038086
9406.452148
9626.191406
9507.059570
9460.751953
9389.582031
9528.855469
9541.992188
9566.836914
9721.340820
9468.037109
9490.832031
9510.299805
9283.685547
9441.081055
9447.157227
9493.108398
9604.936523
9430.250000
9338.882812
9464.202148
9585.590820
9546.404297
9407.357422
9444.432617
9449.775391
9617.525391
9516.037109
9478.013672
9394.791992
9475.419922
9403.513672
9477.470703
9600.794922
9539.479492
9429.160156
9541.082031
9519.723633
9475.170898
9692.594727
9640.716797
9537.979492
9213.750977
9273.177734
9485.496094
9480.473633
9457.365234
9433.810547
9467.435547
9393.356445
9477.442383
9383.606445
9377.038086
9274.445312
9339.617188
9340.916016
9496.561523
9503.380859
9487.995117
9399.172852
9400.035156
9279.305664
9447.543945
9261.555664
9519.301758
9496.734375
9487.737305
9542.266602
9335.636719
9555.209961
9453.056641
9292.036133
9355.862305
9482.579102
9318.558594
9527.407227
9533.225586
9696.134766
9510.122070
9427.975586
9671.887695
9743.191406
9524.888672
9465.588867
9343.133789
9388.338867
9445.110352
9462.691406
9632.268555
9596.042969
9675.397461
9635.553711
9391.458008
9554.525391
9426.079102
9408.083008
9545.037109
9467.297852
9280.137695
9563.453125
9410.395508
9555.431641
9285.644531
9481.355469
9446.797852
9501.611328
9247.724609
9562.010742
9384.018555
9279.201172
9377.032227
9435.383789
9511.985352
9344.594727
9287.211914
9395.133789
9757.742188
9277.121094
9382.604492
9418.575195
9449.153320
9564.521484
9390.771484
9398.606445
9358.659180
9377.795898
9374.225586
9309.532227
9717.149414
9471.635742
9452.109375
9427.668945
9324.599609
9218.553711
9485.012695
9429.037109
9610.208008
9662.641602
9706.232422
9444.609375
9214.396484
9284.574219
9577.836914
9495.042969
9659.258789
9639.644531
9620.086914
9711.398438
9519.073242
9701.264648
9424.074219
9429.261719
9300.991211
9595.004883
9492.907227
9572.610352
9504.887695
9442.500977
9431.003906
9351.097656
9301.383789
9387.698242
9500.857422
9627.361328
9303.002930
9596.522461
9357.304688
9645.682617
9541.158203
9481.854492
9440.368164
9484.522461
9428.767578
9475.691406
9360.548828
9506.714844
9486.070312
9306.969727
9686.002930
9463.864258
9533.216797
9540.638672
9367.717773
9379.970703
9456.783203
9639.320312
9498.083008
9519.237305
9578.696289
9552.658203
9475.356445
9249.562500
9081.044922
9582.922852
9619.930664
9485.009766
9714.333008
9506.627930
9511.065430
9459.615234
9610.884766
9532.152344
9345.220703
9629.993164
9430.432617
9495.236328
9486.102539
9499.256836
9385.992188
9476.521484
9464.734375
9339.191406
9371.580078
9476.892578
9446.032227
9246.398438
9553.467773
9479.895508
9376.192383
9441.569336
9437.558594
9424.707031
9164.358398
9349.768555
9405.363281
9394.462891
9285.092773
9266.571289
9388.893555
9635.672852
9572.746094
9397.102539
9703.673828
9363.215820
9462.581055
9316.256836
9327.768555
9568.470703
9418.525391
9544.916016
9533.233398
9272.297852
9500.541016
9323.883789
9374.229492
9460.546875
9612.319336
9395.370117
9531.536133
9506.133789
9610.052734
9506.143555
9438.176758
9317.872070
9538.774414
9644.842773
9610.361328
9590.237305
9413.268555
9298.506836
9576.270508
9647.855469
9336.778320
9344.691406
9759.922852
9554.796875
9569.203125
9560.617188
9516.157227
9489.344727
9749.172852
9712.831055
9598.006836
9598.713867
9363.099609
9471.375000
9375.022461
9403.599609
9419.192383
9646.272461
9168.060547
9452.484375
9353.333984
9303.015625
9378.942383
9432.876953
9549.962891
9404.299805
9471.633789
9461.309570
9494.694336
9443.285156
9632.413086
9473.381836
9339.166016
9311.227539
9257.903320
9641.301758
9395.642578
9192.092773
9344.329102
9389.091797
9257.438477
9491.226562
9467.892578
9298.798828
9399.580078
9358.757812
9747.474609
9556.171875
9267.745117
9267.192383
9336.057617
9469.266602
9594.820312
9479.684570
9601.867188
9389.041992
9262.190430
9596.435547
9583.646484
9595.595703
9437.817383
9427.949219
9562.164062
9386.883789
9631.387695
9392.439453
9364.206055
9582.147461
9646.748047
9533.967773
9605.087891
9351.388672
9217.282227
9305.875977
9385.411133
9477.175781
9566.627930
9461.709961
9386.645508
9573.191406
9347.169922
9390.350586
9595.105469
9600.881836
9446.624023
9450.286133
9613.374023
9294.708984
9695.428711
9247.561523
9242.447266
9390.682617
9341.617188
9447.980469
9292.682617
9256.195312
9374.409180
9452.828125
9620.035156
9727.501953
9709.032227
9431.216797
9436.487305
9492.599609
9401.880859
9319.824219
9401.208008
9493.172852
9437.137695
9480.324219
9464.814453
9347.335938
9247.890625
9356.330078
9549.673828
9515.500000
9232.462891
9360.709961
9421.528320
9103.300781
9160.914062
9378.747070
9253.408203
9408.267578
9413.134766
9443.521484
9352.969727
9580.458008
9446.378906
9290.725586
9403.146484
9676.048828
9370.131836
9658.847656
9366.168945
9696.677734
9410.934570
9481.624023
9443.750977
9666.921875
9661.242188
9588.691406
9432.317383
9595.531250
9242.879883
9647.031250
9508.815430
9515.245117
9526.284180
9486.370117
9678.568359
9477.304688
9570.573242
9354.001953
9320.328125
9439.451172
9565.231445
9504.765625
9542.445312
9541.702148
9441.922852
9417.098633
9436.942383
9219.236328
9731.468750
9467.609375
9510.113281
9442.305664
9659.200195
9505.510742
9345.574219
9358.184570
9623.570312
9489.476562
9589.972656
9440.967773
9472.634766
9585.925781
9466.027344
9403.774414
9426.724609
9339.241211
9396.914062
9548.019531
9358.840820
9486.722656
9400.463867
9519.566406
9343.122070
```
