## Supplementary material for "Functional connectivity across the human subcortical auditory system using an autoregressive matrix-Gaussian copula graphical model approach with partial correlations": Code: roi-06_mean_ts.txt

```
8722.387695
9070.342773
8961.883789
9030.503906
8850.738281
9039.476562
8965.893555
9046.608398
8966.458984
8978.750000
8918.255859
9241.162109
8870.432617
8892.782227
9020.748047
8874.059570
9002.219727
9059.583984
8777.588867
8753.665039
8773.949219
8807.710938
8937.517578
8921.351562
9059.595703
9307.858398
9050.687500
8991.244141
8875.749023
8855.695312
8987.699219
8875.878906
8749.257812
8731.214844
8793.323242
8869.705078
8847.278320
8722.881836
8865.237305
8973.400391
8827.745117
8784.018555
8963.063477
8746.718750
8701.483398
8731.987305
8608.906250
8609.719727
8649.070312
8686.201172
8624.411133
8627.929688
8748.180664
8604.453125
8807.787109
8899.410156
8866.605469
8866.091797
8973.786133
8796.849609
8865.612305
8696.274414
8604.814453
8647.223633
8825.037109
8804.668945
8802.181641
8883.203125
8750.542969
8678.542969
8638.145508
8916.530273
8820.277344
8901.076172
8729.726562
8877.718750
8635.456055
8682.259766
8735.207031
8669.636719
8625.964844
8670.363281
8596.171875
8787.562500
8804.640625
8718.390625
8724.186523
8844.086914
8853.298828
8800.148438
9059.725586
8757.353516
8876.455078
8828.671875
8917.562500
9040.704102
9072.096680
8839.110352
8823.683594
8934.659180
8601.981445
8781.256836
8594.877930
8798.141602
8816.429688
8904.011719
8739.606445
8917.803711
8829.613281
8904.238281
9054.157227
9004.418945
8969.384766
8936.824219
9027.997070
9031.664062
8914.809570
8811.061523
9012.788086
8806.115234
8665.404297
8922.414062
8712.118164
8842.647461
8721.477539
8942.202148
8953.886719
8926.148438
9004.056641
8758.544922
8829.346680
9005.649414
9042.732422
8784.480469
8869.802734
8727.112305
8773.557617
8622.427734
8711.701172
8476.041016
8723.093750
8543.878906
8690.668945
8704.778320
8776.751953
8846.052734
8651.680664
8767.402344
8723.723633
8748.843750
8695.344727
8927.099609
8835.798828
8715.756836
8854.240234
8532.229492
8659.462891
8940.695312
8947.907227
8875.042969
8780.303711
8782.216797
8795.339844
8726.874023
8646.794922
8888.636719
8805.073242
8742.984375
8608.385742
8819.413086
8724.694336
8882.310547
8934.395508
9105.791016
8998.323242
9211.960938
9021.782227
9053.220703
8939.686523
8889.484375
8771.627930
8971.288086
8882.400391
8966.459961
8921.662109
9136.113281
8877.659180
8832.064453
8867.349609
8736.342773
8837.939453
8883.069336
8902.882812
8914.726562
8832.128906
8857.684570
8695.793945
8764.490234
8829.500000
8827.545898
8959.548828
8791.346680
9079.839844
8914.900391
8990.335938
9182.363281
9147.740234
9133.508789
9342.479492
9184.400391
9255.931641
9236.810547
8957.345703
8882.052734
8968.085938
8984.220703
8908.958984
8935.907227
8795.968750
8852.447266
8892.486328
8855.279297
8832.623047
9155.321289
8917.320312
8994.135742
9190.983398
9159.494141
9075.189453
8990.717773
8835.339844
9092.541016
8976.945312
8839.943359
8746.726562
8814.152344
8829.726562
8914.551758
8738.066406
8892.011719
8867.589844
8636.974609
8678.435547
8771.111328
8789.139648
8949.736328
8885.085938
8874.510742
8928.386719
8784.088867
8973.611328
9038.390625
9105.046875
9219.395508
8969.619141
8932.974609
8916.184570
8955.305664
8964.781250
8779.246094
8923.346680
8841.027344
8931.487305
9049.169922
9048.178711
8925.195312
9020.428711
8840.582031
8931.381836
9056.364258
9072.529297
8945.589844
9029.289062
9337.322266
9286.876953
9495.610352
9205.744141
9063.080078
9229.721680
9039.436523
9068.351562
8937.065430
9005.230469
9076.949219
8917.329102
8870.462891
9162.933594
8919.114258
9061.861328
9057.820312
9184.508789
9007.646484
9125.714844
8974.703125
8940.028320
9103.279297
9112.687500
8946.802734
9182.541016
9150.995117
9396.237305
9147.248047
9230.686523
9185.991211
9102.097656
8835.589844
8973.979492
8764.945312
8900.707031
8996.517578
8922.241211
8933.971680
8977.180664
9093.004883
9166.415039
9170.957031
8892.753906
8855.321289
9171.992188
9127.573242
8865.932617
8980.168945
9363.888672
9461.127930
9467.639648
9344.155273
9584.082031
9427.968750
9287.191406
9070.957031
9101.468750
9154.534180
9020.509766
9221.433594
9189.234375
9172.550781
8906.281250
9273.867188
9160.602539
9281.000000
9277.252930
9228.974609
9144.014648
8894.071289
9050.361328
8938.361328
8795.031250
8846.220703
8626.537109
8942.563477
8922.033203
8831.548828
8786.759766
9106.969727
8801.000000
9047.558594
8791.550781
9111.109375
9156.910156
9356.637695
9102.176758
9282.650391
8979.689453
8809.318359
8940.323242
8859.074219
9326.285156
9230.396484
8959.981445
9074.031250
9039.074219
8826.015625
8838.170898
9031.600586
9038.599609
9076.488281
8829.252930
8884.971680
8854.479492
8657.869141
8795.658203
8597.203125
8660.219727
8833.853516
8954.904297
8891.406250
9123.888672
9117.013672
9268.796875
9406.058594
9367.943359
9542.662109
9533.197266
9220.188477
9074.588867
9054.675781
9128.790039
8951.147461
8679.393555
8853.756836
9055.829102
9201.588867
9099.482422
9088.744141
9016.128906
8899.032227
8756.794922
8690.976562
9051.552734
8931.740234
8702.506836
8936.882812
8767.772461
8707.569336
8642.051758
9056.619141
9058.620117
9383.792969
9179.631836
9080.352539
8822.531250
8823.083008
8963.076172
8911.054688
8966.819336
8792.816406
8840.143555
8875.729492
8723.699219
8859.144531
9018.662109
9078.555664
9153.716797
8961.152344
9144.539062
9186.317383
9136.453125
8912.128906
8906.279297
8898.285156
8923.099609
8902.692383
8927.012695
9126.238281
8998.021484
8881.085938
8928.703125
8911.652344
8706.495117
8804.140625
8892.210938
8747.105469
8668.299805
8868.019531
8952.175781
9082.641602
9401.928711
9403.372070
9418.806641
9416.130859
9331.144531
9129.773438
9150.935547
8824.802734
8987.431641
9159.795898
8905.265625
8976.683594
8971.092773
9068.608398
9254.061523
9332.080078
9076.029297
9088.594727
8976.512695
8780.452148
8789.804688
8882.582031
8872.165039
8720.227539
8766.553711
8956.349609
9044.668945
9160.195312
9225.076172
9482.530273
9347.737305
9389.552734
9569.458984
9565.591797
9449.423828
9392.184570
9356.554688
9427.647461
9432.242188
9493.394531
9564.658203
9649.916016
9468.618164
9080.791016
9222.424805
9278.481445
9336.185547
9111.689453
9300.861328
9178.920898
9163.408203
9291.226562
9152.328125
9095.492188
9116.019531
8861.611328
9011.017578
8930.117188
9240.423828
9312.497070
9102.728516
9038.691406
9133.137695
9402.998047
9319.457031
9192.180664
9265.380859
8998.164062
9138.504883
9112.786133
9095.027344
9079.482422
9086.972656
9020.720703
9277.625000
9381.939453
9107.394531
9462.938477
8956.674805
9007.726562
9070.942383
9260.610352
9195.007812
8977.540039
9379.141602
9290.305664
9415.021484
9206.971680
9368.559570
9108.216797
9072.936523
8996.966797
9203.245117
9349.484375
9224.136719
8979.773438
8984.875000
8742.118164
8885.228516
8807.231445
8849.378906
8662.452148
9021.213867
9275.939453
9047.860352
9088.047852
9001.046875
8989.821289
8907.046875
8962.379883
8773.168945
8852.861328
9047.582031
9189.853516
9090.351562
8846.414062
8731.480469
8988.935547
8964.413086
8874.141602
8595.324219
8799.856445
9053.885742
9288.348633
9131.652344
8939.851562
9090.634766
9277.777344
8932.509766
8713.066406
8744.089844
9349.791992
9256.880859
9028.480469
9212.304688
9019.294922
9011.751953
9083.494141
9373.449219
9206.996094
9140.781250
9192.635742
9145.247070
9242.950195
9316.684570
9494.425781
9339.984375
9544.849609
9376.531250
9518.189453
9333.279297
9540.583984
9489.638672
9266.791016
9275.118164
9100.514648
9128.065430
9176.011719
9216.885742
8982.410156
9062.062500
9102.831055
9407.310547
9370.689453
9246.975586
9249.688477
9115.976562
8976.617188
8891.797852
8912.056641
8850.232422
9050.469727
9150.778320
9214.729492
9084.078125
8860.675781
9072.085938
9363.632812
9366.289062
9187.923828
9193.515625
9115.642578
9091.466797
9596.717773
9415.377930
9252.707031
9336.479492
9140.569336
9206.393555
9175.608398
9053.066406
9281.769531
9048.931641
9127.934570
9120.670898
9132.966797
9287.167969
9431.169922
9421.776367
9226.963867
9233.699219
9300.119141
9333.257812
9204.660156
9342.523438
9242.112305
9168.769531
9417.501953
9352.596680
9032.689453
9104.005859
9225.885742
9325.467773
9290.504883
9356.511719
9372.466797
9400.385742
9307.216797
9315.136719
9208.236328
8942.417969
9105.066406
9118.052734
8999.167969
8973.948242
8925.308594
8951.760742
9229.999023
9292.652344
9201.697266
9308.002930
9182.640625
9114.839844
9162.090820
9010.312500
9065.226562
8956.725586
9135.576172
9348.440430
9121.085938
9049.710938
8970.367188
9038.666016
9081.027344
8975.236328
8769.187500
8759.109375
8971.931641
8924.732422
9022.306641
9001.395508
9102.150391
9178.983398
9291.631836
9439.488281
9317.541016
9429.908203
9164.249023
9194.728516
9329.611328
9648.403320
9321.387695
9276.339844
9348.520508
9342.849609
9461.257812
9166.218750
9141.137695
9323.990234
9317.016602
9197.216797
9198.145508
9114.760742
9425.568359
9279.795898
9177.708008
9102.548828
9023.515625
9114.336914
8993.719727
8829.188477
8976.236328
8851.771484
9102.318359
9286.759766
9384.466797
9284.987305
9287.061523
9188.662109
9115.857422
9189.753906
9097.728516
9274.697266
9499.375000
9590.171875
9301.454102
9106.194336
9000.640625
9090.746094
8964.016602
8926.615234
8861.478516
8895.212891
9141.293945
9486.713867
9385.613281
9092.240234
9184.941406
9016.687500
9000.538086
8808.527344
8601.378906
8952.275391
9135.668945
8999.076172
8915.805664
8947.207031
8876.062500
8879.654297
9018.833984
9013.549805
9045.947266
8855.658203
9020.815430
8908.601562
9121.759766
8822.444336
9188.034180
9348.225586
9337.649414
9580.315430
9561.214844
9383.894531
9094.541992
9224.001953
9100.419922
9137.213867
9154.186523
9082.339844
9291.923828
9217.955078
9062.952148
8881.503906
8837.250977
9222.254883
9440.344727
9311.705078
9266.833984
9111.746094
9234.282227
8968.710938
9032.662109
9224.434570
9056.404297
9776.994141
9287.578125
9088.392578
9090.222656
9237.746094
9370.096680
8997.889648
9273.836914
9121.646484
9004.592773
9055.789062
9155.365234
9065.318359
9096.500000
9082.604492
9165.067383
9168.691406
9296.960938
9031.918945
9034.880859
9054.535156
9257.453125
9048.173828
9257.666016
9238.417969
9174.598633
9133.131836
9005.621094
8819.536133
8741.127930
9006.253906
8956.982422
9087.509766
9190.195312
9228.625000
8966.218750
8919.482422
8778.853516
9127.013672
9103.140625
8963.542969
9057.098633
9350.373047
9295.416992
9115.176758
9280.332031
9286.123047
9575.598633
9167.343750
9198.455078
9227.267578
9164.621094
9245.372070
9214.173828
9121.064453
9148.592773
9061.640625
9142.703125
9215.414062
9346.732422
9324.139648
9140.601562
9285.823242
9003.992188
8872.675781
9009.322266
8948.536133
8934.917969
8865.337891
9152.864258
9103.796875
9178.595703
8811.714844
8917.384766
8865.464844
8933.404297
8798.966797
8861.349609
8824.343750
8988.525391
9202.566406
9146.099609
9183.720703
9220.560547
8926.730469
8831.582031
9064.570312
8995.700195
8921.105469
9233.125000
```
