## Supplementary material for "Functional connectivity across the human subcortical auditory system using an autoregressive matrix-Gaussian copula graphical model approach with partial correlations": Code: roi-07_mean_ts.txt

```
11080.780273
11313.361328
11189.874023
11230.611328
11450.702148
11223.883789
11221.610352
11006.457031
11147.561523
11121.852539
11234.301758
11380.171875
11190.542969
11101.936523
11148.397461
11019.903320
11091.683594
11018.664062
10977.947266
11098.077148
11209.842773
11116.675781
11121.252930
11179.071289
11374.916016
11165.383789
11130.688477
10935.875000
10966.782227
11108.305664
11041.834961
10925.602539
11078.748047
11083.302734
10998.819336
11088.333008
11208.832031
11103.260742
11048.469727
11094.555664
11044.000977
10879.356445
10968.984375
11173.441406
11118.625977
11146.833008
11104.235352
11183.590820
11045.773438
11058.959961
11079.989258
11040.917969
11077.456055
11052.222656
11046.348633
11141.214844
11149.981445
10985.134766
11016.356445
10996.172852
11077.876953
10976.276367
11030.643555
10988.719727
11103.595703
10985.738281
10911.211914
11092.853516
10962.805664
11153.547852
11075.393555
11088.493164
10919.278320
10989.660156
11103.500977
11067.693359
10888.717773
11099.682617
10943.850586
10863.639648
11068.382812
11069.483398
11136.630859
11073.700195
11113.932617
10985.808594
11100.625000
11132.992188
11132.563477
10997.208008
10966.448242
11122.485352
11101.640625
11027.018555
11240.501953
11063.852539
11091.922852
11244.445312
11043.569336
11106.117188
11016.291992
11068.571289
10982.141602
11021.404297
11199.797852
11066.741211
11025.125000
11115.036133
11107.701172
11160.865234
11009.693359
11059.407227
10914.763672
11037.540039
11013.879883
10950.803711
10882.220703
11020.201172
10979.051758
11094.374023
11197.864258
11016.261719
11024.027344
11024.866211
10956.342773
11042.508789
11049.101562
11095.402344
11060.686523
10884.834961
10931.695312
10848.843750
10972.727539
11098.714844
11133.511719
11007.055664
11033.442383
10846.528320
10909.163086
11016.477539
10848.446289
11109.984375
10810.431641
10902.084961
10936.434570
11012.925781
10942.095703
10921.221680
10971.931641
10887.553711
11008.764648
11014.022461
11002.273438
10930.043945
10868.722656
11141.887695
11139.956055
11076.984375
11046.322266
10950.179688
10863.648438
10816.612305
11015.461914
11005.147461
11123.328125
11144.842773
11004.031250
11149.750977
10926.530273
11161.902344
10996.931641
10979.738281
10952.487305
11070.136719
10868.650391
11160.076172
11123.660156
10969.905273
10779.974609
10985.467773
11142.258789
10984.715820
11075.530273
11101.709961
11050.160156
11031.980469
11008.133789
10999.946289
11122.136719
11025.401367
11000.564453
10980.703125
11032.422852
10921.310547
11079.611328
10982.372070
11038.619141
11100.875977
11106.173828
11130.102539
11172.993164
11176.809570
11135.985352
11093.757812
11018.867188
11327.791992
11150.902344
11157.304688
11078.249023
10998.162109
11022.878906
10911.707031
11007.443359
10984.362305
10926.108398
11030.115234
11140.402344
11010.773438
11015.098633
11030.787109
11015.561523
11085.133789
10895.034180
11205.687500
11053.256836
11248.457031
11235.852539
11066.215820
11050.624023
11144.889648
10827.342773
10981.961914
10877.080078
10808.396484
10948.086914
10886.281250
10989.967773
10872.205078
11138.248047
10856.329102
10996.779297
10889.216797
10837.782227
11097.184570
10877.086914
11009.821289
10854.508789
11112.960938
10784.061523
11046.018555
11064.008789
11060.157227
10975.470703
10903.027344
11049.358398
10927.071289
10940.665039
11089.995117
11196.909180
11006.737305
11067.446289
11124.079102
10886.747070
11067.761719
11017.580078
11065.308594
11108.567383
11257.387695
11178.444336
11256.611328
11103.832031
11140.183594
11215.124023
11121.136719
11274.675781
11175.044922
10992.180664
11235.557617
11056.975586
11119.404297
11138.940430
11032.161133
11141.228516
10968.686523
11132.083008
11029.141602
11182.880859
11304.226562
11186.399414
11128.569336
11078.219727
11114.339844
11075.360352
11076.347656
10934.157227
11027.876953
10963.867188
11184.982422
10851.006836
10974.851562
11260.701172
11123.318359
11027.076172
11053.414062
11064.959961
10996.684570
10965.999023
11254.827148
10972.152344
10901.879883
11119.693359
11170.391602
11090.778320
11176.373047
11179.521484
11256.365234
11197.790039
11111.957031
11310.682617
11169.606445
11165.588867
11356.694336
11121.047852
11012.217773
11209.626953
11205.756836
11210.457031
11243.661133
11158.257812
11115.849609
11026.153320
11102.492188
10895.834961
11066.843750
11042.123047
11075.677734
11034.594727
11061.286133
11137.477539
11038.410156
11008.265625
11067.564453
11020.431641
10917.892578
10994.441406
10919.976562
10980.960938
11140.499023
11022.845703
11052.194336
11103.030273
11130.104492
11001.532227
11050.218750
11089.823242
11010.521484
11180.722656
10994.645508
11029.546875
11208.684570
11111.364258
11123.920898
11103.143555
10945.493164
11101.576172
10903.686523
11061.329102
11065.735352
11031.271484
11179.694336
10953.935547
10934.953125
11075.383789
11136.172852
11042.324219
11166.597656
11157.504883
11066.707031
11137.116211
10948.230469
10978.150391
10906.500000
11023.110352
11057.350586
11193.202148
11277.614258
11227.649414
11158.767578
11118.732422
11216.936523
11104.372070
11276.952148
11019.022461
11110.425781
11111.704102
10956.270508
10945.225586
11013.135742
11014.191406
10966.422852
10967.471680
10949.521484
11092.935547
10930.706055
10877.191406
10948.368164
11145.589844
11127.012695
11111.788086
10919.836914
10942.526367
10885.480469
10999.109375
11109.896484
10897.819336
11066.418945
11077.100586
11307.865234
11244.272461
10947.962891
11036.696289
10966.833008
11047.373047
11054.810547
11178.905273
11207.712891
11066.896484
11078.288086
10961.957031
11050.582031
11108.459961
11049.830078
11085.747070
11220.031250
11095.565430
11116.617188
11028.172852
11088.122070
11096.875000
11030.744141
11056.757812
11046.134766
11102.463867
11167.483398
10947.750977
11125.618164
11007.116211
11016.878906
10893.991211
10972.643555
11194.409180
10917.878906
11059.428711
10971.008789
11145.274414
11170.881836
11043.208984
11171.734375
11180.977539
11071.010742
11042.579102
10946.011719
10950.053711
11020.738281
11096.413086
11199.124023
10886.497070
10918.131836
10980.899414
10908.524414
11238.652344
10968.432617
10955.269531
11043.778320
11048.788086
10931.078125
10967.386719
10775.868164
10786.826172
10806.602539
11100.560547
11131.298828
11139.624023
11212.662109
11151.917969
11280.298828
11370.235352
11128.571289
11216.417969
11251.144531
11284.099609
10985.327148
11064.627930
11092.911133
10977.397461
11144.536133
11183.714844
10922.597656
11088.758789
11024.165039
10753.959961
10764.474609
10916.607422
10955.542969
11035.010742
11122.647461
11103.458008
10908.407227
11016.818359
11080.096680
10955.633789
10899.589844
10838.891602
10767.141602
10999.455078
11043.917969
10900.275391
11085.139648
11054.358398
10993.556641
11012.771484
10872.605469
10921.938477
10978.037109
10960.030273
11051.999023
10982.238281
11019.209961
10868.003906
10886.011719
11166.652344
10995.503906
10907.878906
11009.886719
10891.412109
11017.292969
11056.237305
10988.530273
11099.628906
11118.893555
10931.443359
11084.862305
11148.461914
10974.313477
11003.042969
10961.013672
10892.655273
11058.136719
11035.196289
10960.592773
10914.981445
10709.325195
11066.171875
10859.740234
11024.058594
10877.198242
10918.149414
10827.086914
10935.708984
11060.813477
10908.698242
10942.368164
10863.680664
11109.424805
11010.906250
10972.898438
10982.242188
10946.451172
11021.290039
10947.941406
11103.355469
11005.858398
10899.320312
11030.933594
10932.552734
10920.126953
10870.163086
11143.657227
11127.797852
11148.733398
10958.399414
10968.139648
10984.527344
11143.113281
10974.814453
10953.337891
10999.258789
11062.628906
11089.157227
11139.675781
11023.450195
11177.072266
11124.170898
11159.572266
11200.613281
11277.136719
11116.516602
11140.693359
11111.444336
11322.000977
11126.506836
11135.183594
11161.337891
11206.730469
11157.917969
11085.205078
11052.425781
10941.776367
10962.325195
10903.366211
10951.881836
10962.563477
10982.662109
10824.460938
11030.274414
10954.086914
10957.514648
10743.045898
10921.125977
10850.761719
10834.358398
11016.014648
10975.866211
10885.095703
10872.180664
11001.024414
10965.112305
11005.917969
11038.265625
11081.735352
10756.227539
10942.410156
11059.631836
11120.056641
11208.058594
11116.860352
11023.769531
11083.916016
11101.716797
11008.474609
10903.430664
10735.433594
11051.285156
11014.967773
11048.852539
11083.920898
11217.843750
11160.547852
11163.113281
11131.367188
11211.635742
11129.637695
11009.879883
10958.339844
11154.522461
10897.918945
11108.113281
10995.750977
11069.860352
11092.652344
11070.053711
11157.389648
11115.560547
11198.646484
11151.086914
10988.954102
11043.148438
11063.985352
11042.677734
11001.393555
11051.149414
11058.681641
10898.483398
11059.533203
10958.006836
10844.087891
11134.505859
10906.981445
10924.264648
10997.308594
10970.861328
10948.663086
10798.755859
10910.235352
11024.497070
10942.605469
11040.027344
10990.501953
11059.363281
10832.397461
10802.425781
11068.315430
10804.737305
11052.398438
11033.625977
11122.715820
10846.197266
10926.979492
11063.204102
11114.735352
11046.856445
10839.252930
10971.041016
11086.436523
11153.647461
11197.264648
11194.897461
11165.578125
11101.165039
11285.181641
11192.598633
11035.394531
11086.064453
10886.396484
10935.600586
10969.982422
11203.393555
11302.399414
11127.712891
11234.774414
11318.227539
11121.721680
11082.629883
10920.805664
11071.035156
11162.009766
10910.298828
10869.331055
11110.999023
10950.290039
10933.991211
10939.672852
10917.127930
10817.934570
10769.593750
10895.941406
10867.526367
10914.860352
10953.434570
11059.410156
11115.836914
11123.536133
10937.605469
11103.382812
11035.618164
11048.422852
10914.682617
11074.755859
10946.194336
11019.656250
10905.374023
10873.709961
10904.358398
11070.524414
11033.371094
11102.047852
11030.754883
10888.519531
10827.008789
11087.338867
11230.625977
10997.454102
10974.098633
11005.331055
11046.696289
11061.819336
10888.507812
10864.770508
10905.469727
11074.816406
11049.502930
11030.988281
10912.230469
11030.447266
10934.657227
11098.696289
11121.295898
11048.816406
11051.991211
10967.334961
10985.175781
11131.058594
11025.297852
11122.623047
11184.986328
11131.865234
11107.262695
11267.433594
11238.550781
11183.972656
10988.683594
10934.533203
11033.535156
11155.349609
11154.753906
11084.080078
11020.953125
10780.525391
10820.933594
11038.144531
10859.921875
10990.062500
10870.851562
11000.477539
10958.883789
10855.545898
10982.681641
11027.859375
11162.721680
11115.266602
11294.983398
11196.850586
11049.871094
11074.888672
11054.300781
11154.800781
11082.647461
11014.375977
10916.358398
10792.322266
10837.144531
11010.647461
11029.881836
11033.847656
10969.811523
10980.002930
11002.613281
10814.782227
10928.999023
10989.836914
10848.631836
10908.078125
10954.171875
10816.897461
10824.134766
10715.892578
10941.916016
10930.457031
10934.602539
10953.288086
10908.897461
10652.115234
10881.410156
11123.897461
11031.757812
10923.701172
10788.127930
11049.508789
11052.800781
11126.672852
11063.143555
11206.294922
11142.900391
11173.471680
11210.855469
11116.637695
11137.807617
11138.075195
11172.089844
11100.299805
11299.560547
11256.300781
11055.687500
11005.302734
11051.212891
10866.434570
10959.830078
10972.726562
11117.666992
11127.256836
11049.637695
10943.743164
11001.808594
10870.681641
10817.709961
10832.697266
11041.027344
10828.202148
10882.285156
10835.496094
10944.577148
10998.942383
10939.136719
10934.645508
10868.850586
10983.045898
11065.466797
10924.061523
11051.959961
11041.028320
10979.493164
11170.333008
11155.098633
11084.006836
11063.618164
11100.623047
11142.199219
10982.467773
11028.444336
10956.374023
```
