## Supplementary material for "Functional connectivity across the human subcortical auditory system using an autoregressive matrix-Gaussian copula graphical model approach with partial correlations": Code: roi-08_mean_ts.txt

```
11077.066406
10930.458008
11042.202148
10940.641602
10857.851562
10804.874023
10926.606445
10938.771484
10887.831055
10755.318359
10837.724609
10885.583008
10802.195312
10861.148438
10880.902344
10878.657227
10887.341797
10866.179688
10874.434570
10806.343750
10755.424805
10862.970703
10828.850586
10762.281250
10873.449219
10791.455078
10732.913086
10648.262695
10754.541016
10830.882812
10840.197266
10812.408203
10872.206055
10831.299805
10965.051758
10936.148438
10964.784180
10898.849609
10820.285156
10779.820312
10828.323242
10840.262695
10708.516602
10707.562500
10753.518555
10804.885742
10703.339844
10621.538086
10773.393555
10733.558594
10707.222656
10655.389648
10853.210938
10782.849609
10821.095703
10848.675781
10725.472656
10766.624023
10767.898438
10807.172852
10794.356445
10745.310547
10814.389648
10848.266602
10826.701172
10827.096680
10753.002930
10871.574219
10788.319336
10821.483398
10940.416016
10747.324219
10704.301758
10752.423828
10722.591797
10761.992188
10729.850586
10768.051758
10735.869141
10634.318359
10652.412109
10790.372070
10635.346680
10667.785156
10632.482422
10703.428711
10766.988281
10887.006836
10861.377930
10864.047852
10934.433594
10889.595703
10776.148438
10735.551758
10724.229492
10804.426758
10801.048828
10850.175781
10735.352539
10708.885742
10691.134766
10733.038086
10722.034180
10707.356445
10783.291992
10741.897461
10729.752930
10669.951172
10812.809570
10763.809570
10792.831055
10770.100586
10774.637695
10677.001953
10725.170898
10697.319336
10792.090820
10748.318359
10699.048828
10645.178711
10707.821289
10649.361328
10667.082031
10892.353516
10779.208008
10794.626953
10822.128906
10654.664062
10719.224609
10756.649414
10630.570312
10639.617188
10684.596680
10827.415039
10828.248047
10816.797852
10872.589844
10705.637695
10592.470703
10607.512695
10588.907227
10698.345703
10754.061523
10631.607422
10759.216797
10823.918945
10713.547852
10745.957031
10681.258789
10614.980469
10733.405273
10738.220703
10807.741211
10754.384766
10621.185547
10736.083984
10842.543945
10715.555664
10677.392578
10610.355469
10678.108398
10790.454102
10825.020508
10880.724609
10748.121094
10682.771484
10760.319336
10768.740234
10807.061523
10652.944336
10843.931641
10741.829102
10730.810547
10819.738281
10751.422852
10774.860352
10718.858398
10705.247070
10724.657227
10747.887695
10830.590820
10763.977539
10764.958008
10844.030273
10792.650391
10807.614258
10779.941406
10801.958008
10731.625000
10740.657227
10689.881836
10791.167969
10678.787109
10692.657227
10725.509766
10727.014648
10689.048828
10721.079102
10677.647461
10814.327148
10842.221680
10801.206055
10827.197266
10806.647461
10895.666016
10691.664062
10849.876953
10697.010742
10853.351562
10670.987305
10615.281250
10637.158203
10620.451172
10700.386719
10713.404297
10695.822266
10667.166992
10755.214844
10667.602539
10834.985352
10724.772461
10818.874023
10690.456055
10752.158203
10722.561523
10710.929688
10848.207031
10739.854492
10865.130859
10826.311523
10939.210938
10916.689453
10775.166992
10766.154297
10725.706055
10754.972656
10740.327148
10775.628906
10721.153320
10612.937500
10692.646484
10667.577148
10540.007812
10562.274414
10732.230469
10634.777344
10730.035156
10702.445312
10741.960938
10718.180664
10799.214844
10849.393555
10852.369141
10800.621094
10780.707031
10721.829102
10718.708984
10796.621094
10746.648438
10723.767578
10703.904297
10708.482422
10615.697266
10777.634766
10822.233398
10786.712891
10869.310547
10772.950195
10654.166992
10864.865234
10803.653320
10777.891602
10747.198242
10935.472656
10852.316406
10739.652344
10735.381836
10724.806641
10689.075195
10748.690430
10845.977539
10845.336914
10826.957031
10812.235352
10759.624023
10689.449219
10670.017578
10787.851562
10812.290039
10659.612305
10630.422852
10688.243164
10782.095703
10795.494141
10794.530273
10755.947266
10892.981445
10794.684570
10815.562500
10825.366211
10817.584961
10917.594727
10807.479492
10785.189453
10770.445312
10799.301758
10680.094727
10693.229492
10789.312500
10817.903320
10745.108398
10685.204102
10802.969727
10855.478516
10812.010742
10800.631836
10939.874023
10873.042969
10828.076172
10861.406250
10669.356445
10797.718750
10873.125977
10764.220703
10746.860352
10759.985352
10668.532227
10689.258789
10604.428711
10656.229492
10600.381836
10665.621094
10624.039062
10640.395508
10509.551758
10608.063477
10559.970703
10649.696289
10568.944336
10554.835938
10443.173828
10574.755859
10558.999023
10519.297852
10523.762695
10587.468750
10639.102539
10627.871094
10548.608398
10515.708008
10635.666992
10645.193359
10534.929688
10696.261719
10835.602539
10800.155273
10829.909180
10671.983398
10795.585938
10668.193359
10773.775391
10786.809570
10728.412109
10738.539062
10728.175781
10777.480469
10761.764648
10704.980469
10688.083984
10755.813477
10660.404297
10767.018555
10758.048828
10664.263672
10729.372070
10642.325195
10615.435547
10647.652344
10648.207031
10698.110352
10699.968750
10637.664062
10609.887695
10770.319336
10653.976562
10635.589844
10941.240234
10918.300781
10850.535156
10825.369141
10910.787109
10719.934570
10680.933594
10687.114258
10786.638672
10676.687500
10679.320312
10658.173828
10589.618164
10667.634766
10772.298828
10589.017578
10675.839844
10722.282227
10626.469727
10620.883789
10577.459961
10613.493164
10579.868164
10608.125000
10675.030273
10677.791992
10715.340820
10592.521484
10676.626953
10795.138672
10824.983398
10878.718750
10713.722656
10623.327148
10677.690430
10682.673828
10740.622070
10680.304688
10711.118164
10730.708984
10668.147461
10755.115234
10610.099609
10560.825195
10771.757812
10713.811523
10665.021484
10685.512695
10733.398438
10733.666992
10742.172852
10729.419922
10749.196289
10764.094727
10748.573242
10802.127930
10830.899414
10683.552734
10839.309570
10826.511719
10718.880859
10778.116211
10810.875000
10739.264648
10779.764648
10642.029297
10727.678711
10842.407227
10774.559570
10809.777344
11041.730469
10889.759766
10790.593750
10807.631836
10691.363281
10749.908203
10721.701172
10750.195312
10829.239258
10749.541016
10837.447266
10697.441406
10616.559570
10818.407227
10698.186523
10604.623047
10708.070312
10614.827148
10603.187500
10531.045898
10569.844727
10566.123047
10784.252930
10586.875977
10610.684570
10705.930664
10807.262695
10799.089844
10707.603516
10780.132812
10793.935547
10902.267578
10797.708008
10915.142578
10768.875000
10749.437500
10667.324219
10721.398438
10690.457031
10745.387695
10615.086914
10619.992188
10603.343750
10640.336914
10627.099609
10560.513672
10626.450195
10630.248047
10750.373047
10680.324219
10711.230469
10613.175781
10708.255859
10636.249023
10602.936523
10559.261719
10679.255859
10524.125000
10565.708008
10497.800781
10598.860352
10772.520508
10650.343750
10550.816406
10644.427734
10661.591797
10642.917969
10806.708008
10826.039062
10775.633789
10776.699219
10831.034180
10806.793945
10726.483398
10842.826172
10840.353516
10770.896484
10765.064453
10687.113281
10725.833008
10833.107422
10772.280273
10847.101562
10813.058594
10782.154297
10825.750977
10866.553711
10755.049805
10835.853516
10746.907227
10626.337891
10690.365234
10700.392578
10697.795898
10691.073242
10633.075195
10638.055664
10602.178711
10554.271484
10473.022461
10633.559570
10489.706055
10511.936523
10709.158203
10710.190430
10629.853516
10615.584961
10777.770508
10669.289062
10838.743164
10723.406250
10680.872070
10758.058594
10731.896484
10561.025391
10646.496094
10687.707031
10752.186523
10702.738281
10747.242188
10710.282227
10717.145508
10785.299805
10843.808594
10647.580078
10627.243164
10552.138672
10671.108398
10828.815430
10828.739258
10704.965820
10802.360352
10681.371094
10654.652344
10666.278320
10605.035156
10689.371094
10834.441406
10774.077148
10830.293945
10852.722656
10879.981445
10900.264648
10915.662109
10878.252930
10892.006836
10831.719727
10840.965820
10727.956055
10762.502930
10767.139648
10695.197266
10713.196289
10619.804688
10652.321289
10664.191406
10638.122070
10746.327148
10662.135742
10629.554688
10539.909180
10712.709961
10682.645508
10532.867188
10585.926758
10635.152344
10646.378906
10593.993164
10628.563477
10550.079102
10500.241211
10474.806641
10560.897461
10482.418945
10414.733398
10601.573242
10583.394531
10640.895508
10698.752930
10911.674805
10894.427734
10822.727539
10831.433594
10788.198242
10693.537109
10550.916992
10772.541016
10748.540039
10686.835938
10621.308594
10657.216797
10782.858398
10767.972656
10969.159180
10889.394531
10795.221680
10701.244141
10873.835938
10702.694336
10736.764648
10674.923828
10564.483398
10712.189453
10750.978516
10638.396484
10729.946289
10834.883789
10810.585938
10829.772461
10906.862305
10826.427734
10749.832031
10750.681641
10776.219727
10724.013672
10607.416992
10528.288086
10694.445312
10632.506836
10708.694336
10664.480469
10606.630859
10753.958008
10591.163086
10683.074219
10652.517578
10532.550781
10727.287109
10629.758789
10546.318359
10440.391602
10567.114258
10638.902344
10568.972656
10546.366211
10570.320312
10620.662109
10652.740234
10499.215820
10642.681641
10606.255859
10542.523438
10554.549805
10623.019531
10746.345703
10631.310547
10609.353516
10668.333984
10796.854492
10746.174805
10733.650391
10880.548828
10820.847656
10841.678711
10799.815430
10941.949219
10855.150391
10739.149414
10726.364258
10754.583008
10755.539062
10764.009766
10731.293945
10911.406250
10924.811523
10797.121094
10892.006836
10814.934570
10727.787109
10834.989258
10896.274414
10750.011719
10796.710938
10696.612305
10742.024414
10621.308594
10570.235352
10481.133789
10577.386719
10505.419922
10518.287109
10542.084961
10560.676758
10559.242188
10630.405273
10755.866211
10662.091797
10547.251953
10623.315430
10749.304688
10677.511719
10654.591797
10626.050781
10701.835938
10601.238281
10567.725586
10567.563477
10601.116211
10591.606445
10588.716797
10605.352539
10600.117188
10534.072266
10674.008789
10732.478516
10659.300781
10514.799805
10637.656250
10609.000977
10714.395508
10604.880859
10589.837891
10637.072266
10613.227539
10719.926758
10633.085938
10669.961914
10725.478516
10529.410156
10689.621094
10723.332031
10711.284180
10781.864258
10720.955078
10938.697266
10811.472656
10891.824219
10957.224609
11082.091797
10915.224609
10723.886719
10681.500000
10746.875977
10781.931641
10708.159180
10829.274414
10934.605469
10888.093750
10723.618164
10719.686523
10518.177734
10682.467773
10741.483398
10643.018555
10781.517578
10718.030273
10671.548828
10668.740234
10605.850586
10685.906250
10625.103516
10695.112305
10657.343750
10694.915039
10950.167969
10778.591797
10682.991211
10793.337891
10774.697266
10690.993164
10794.553711
10771.871094
10637.087891
10580.086914
10675.086914
10584.767578
10579.000977
10631.662109
10520.414062
10436.624023
10520.095703
10540.945312
10498.316406
10517.892578
10394.864258
10453.757812
10498.314453
10493.802734
10399.355469
10433.112305
10428.568359
10514.935547
10458.422852
10546.198242
10552.616211
10576.949219
10550.400391
10549.505859
10446.986328
10638.595703
10459.471680
10473.818359
10610.947266
10461.451172
10479.086914
10636.827148
10717.513672
10672.803711
10767.032227
10919.167969
10905.746094
10771.490234
10860.914062
10790.127930
10746.306641
10717.493164
10628.918945
10698.095703
10661.585938
10670.325195
10687.168945
10580.988281
10620.930664
10681.585938
10597.076172
10559.092773
10622.497070
10609.670898
10737.777344
10612.894531
10643.006836
10548.732422
10584.117188
10475.769531
10497.884766
10466.346680
10406.986328
10446.724609
10368.216797
10415.810547
10508.840820
10557.337891
10477.162109
10624.139648
10768.089844
10625.593750
10531.452148
10457.249023
10633.150391
10850.904297
10799.108398
10787.383789
10678.413086
10736.888672
```
