## Supplementary material for "Functional connectivity across the human subcortical auditory system using an autoregressive matrix-Gaussian copula graphical model approach with partial correlations": Code: roi-09_mean_ts.txt

```
10887.726562
10874.340820
10853.238281
10754.402344
10879.023438
10743.024414
10817.396484
10814.814453
10825.085938
10843.492188
10743.183594
10838.187500
10863.820312
10802.986328
10732.913086
10814.679688
10948.714844
10727.482422
10777.210938
10688.674805
10718.561523
10751.663086
10828.919922
10703.483398
10714.198242
10716.500977
10761.958008
10647.492188
10733.519531
10718.636719
10770.800781
10763.905273
10810.430664
10866.715820
10782.023438
10768.144531
10747.041992
10831.916016
10674.509766
10769.700195
10739.424805
10706.012695
10580.737305
10533.545898
10640.346680
10726.380859
10709.412109
10684.710938
10809.394531
10752.347656
10638.613281
10649.087891
10763.603516
10630.467773
10658.638672
10710.408203
10719.056641
10800.971680
10686.406250
10609.850586
10739.575195
10695.476562
10656.683594
10771.413086
10624.494141
10694.908203
10699.494141
10713.672852
10787.720703
10697.913086
10856.097656
10748.246094
10708.455078
10700.190430
10754.622070
10704.501953
10653.791016
10544.540039
10619.125000
10506.137695
10554.696289
10659.804688
10588.636719
10551.736328
10578.016602
10651.831055
10717.676758
10711.747070
10706.755859
10748.525391
10887.752930
10800.069336
10865.999023
10747.071289
10703.843750
10750.237305
10652.923828
10742.141602
10567.958008
10679.126953
10762.204102
10619.165039
10594.795898
10609.152344
10655.650391
10562.850586
10589.431641
10666.560547
10772.487305
10732.937500
10756.269531
10768.920898
10707.707031
10631.965820
10686.709961
10673.751953
10625.525391
10650.966797
10549.575195
10578.225586
10705.114258
10696.041016
10790.731445
10694.618164
10712.456055
10620.808594
10773.857422
10819.505859
10823.569336
10655.158203
10598.969727
10613.061523
10644.304688
10740.059570
10655.342773
10779.774414
10765.951172
10549.576172
10510.871094
10500.724609
10486.551758
10638.556641
10650.789062
10699.131836
10649.374023
10678.855469
10607.920898
10653.019531
10690.153320
10604.679688
10545.582031
10665.738281
10674.209961
10612.477539
10589.905273
10530.740234
10727.405273
10677.679688
10570.201172
10531.883789
10600.542969
10712.431641
10676.139648
10682.398438
10718.680664
10656.200195
10665.778320
10608.680664
10760.725586
10563.324219
10720.676758
10582.269531
10632.541992
10598.475586
10535.478516
10576.216797
10636.009766
10727.236328
10626.988281
10591.441406
10738.726562
10694.419922
10666.208008
10711.805664
10622.705078
10625.395508
10689.628906
10626.459961
10572.427734
10655.404297
10632.384766
10622.175781
10687.304688
10624.158203
10610.387695
10624.395508
10490.873047
10560.090820
10744.371094
10623.068359
10695.833008
10726.808594
10660.751953
10697.895508
10723.212891
10616.094727
10673.224609
10664.552734
10688.808594
10668.738281
10565.900391
10518.987305
10676.181641
10554.910156
10622.534180
10624.883789
10630.242188
10651.522461
10547.219727
10626.993164
10618.520508
10579.468750
10470.552734
10718.506836
10668.072266
10588.789062
10782.947266
10566.829102
10755.955078
10695.622070
10767.919922
10724.607422
10635.894531
10575.826172
10574.415039
10572.880859
10570.741211
10595.162109
10632.415039
10475.423828
10505.627930
10474.792969
10363.880859
10491.135742
10595.309570
10615.583008
10627.471680
10676.583984
10587.419922
10570.122070
10623.988281
10764.512695
10576.050781
10575.347656
10467.273438
10604.268555
10656.071289
10612.724609
10598.847656
10597.733398
10534.308594
10613.947266
10649.944336
10660.059570
10632.618164
10646.039062
10708.309570
10701.498047
10576.436523
10690.789062
10644.415039
10719.202148
10552.444336
10672.874023
10711.853516
10604.104492
10592.409180
10526.352539
10550.239258
10692.116211
10625.581055
10562.332031
10633.540039
10659.673828
10532.139648
10686.516602
10687.749023
10720.503906
10682.815430
10728.644531
10618.912109
10533.699219
10542.345703
10649.690430
10586.900391
10410.643555
10668.790039
10665.480469
10624.075195
10595.570312
10588.698242
10699.032227
10671.810547
10587.736328
10596.427734
10586.367188
10557.948242
10640.318359
10573.954102
10689.316406
10731.665039
10715.798828
10669.783203
10757.978516
10710.069336
10697.209961
10617.373047
10762.270508
10621.624023
10735.493164
10713.435547
10643.791016
10716.566406
10527.753906
10635.226562
10649.329102
10574.496094
10589.778320
10607.048828
10500.251953
10580.249023
10476.491211
10505.718750
10472.167969
10506.208008
10524.680664
10400.204102
10469.816406
10474.835938
10334.929688
10420.560547
10485.944336
10515.083984
10515.576172
10343.128906
10516.756836
10428.044922
10454.240234
10510.349609
10458.539062
10546.408203
10398.976562
10422.376953
10596.663086
10646.242188
10559.305664
10654.668945
10532.663086
10675.423828
10530.981445
10502.112305
10574.324219
10571.029297
10544.221680
10475.277344
10550.618164
10640.077148
10568.885742
10542.042969
10553.792969
10511.281250
10445.989258
10670.426758
10553.960938
10559.514648
10549.250000
10620.362305
10606.263672
10636.202148
10491.422852
10456.485352
10371.270508
10486.400391
10558.315430
10446.865234
10434.716797
10731.540039
10685.826172
10666.127930
10700.166016
10776.662109
10660.527344
10470.483398
10588.625000
10487.273438
10515.373047
10451.539062
10543.684570
10432.475586
10406.889648
10400.330078
10525.113281
10470.188477
10354.021484
10506.095703
10466.135742
10506.364258
10486.833008
10479.353516
10505.488281
10504.785156
10537.075195
10531.850586
10426.471680
10411.538086
10519.243164
10696.914062
10594.791016
10626.623047
10459.087891
10500.931641
10455.251953
10447.210938
10504.913086
10574.110352
10565.011719
10537.125000
10325.825195
10297.200195
10429.434570
10561.541992
10597.040039
10519.469727
10625.062500
10587.858398
10622.261719
10581.782227
10542.023438
10505.916016
10674.378906
10619.194336
10604.183594
10611.663086
10614.128906
10564.589844
10456.822266
10532.372070
10397.019531
10539.537109
10518.747070
10585.298828
10444.571289
10538.606445
10590.250977
10589.700195
10688.986328
10673.053711
10668.479492
10543.892578
10517.527344
10693.853516
10530.583984
10521.204102
10519.381836
10607.176758
10532.009766
10624.510742
10525.895508
10411.899414
10613.009766
10454.883789
10527.855469
10455.516602
10454.553711
10469.269531
10403.219727
10428.821289
10358.737305
10428.663086
10454.552734
10428.666992
10640.164062
10641.822266
10757.358398
10755.277344
10684.020508
10641.430664
10679.654297
10665.514648
10681.563477
10661.818359
10587.433594
10561.178711
10536.549805
10511.923828
10604.592773
10490.657227
10506.408203
10517.795898
10495.367188
10451.155273
10531.762695
10504.587891
10617.040039
10554.305664
10544.080078
10640.750000
10473.309570
10510.114258
10585.925781
10462.365234
10475.689453
10341.565430
10406.175781
10408.021484
10446.364258
10501.600586
10582.797852
10449.656250
10429.048828
10455.008789
10422.155273
10506.789062
10492.263672
10519.780273
10592.016602
10574.715820
10630.115234
10548.704102
10673.060547
10589.247070
10575.022461
10527.412109
10565.683594
10572.958984
10675.541016
10583.860352
10615.933594
10528.012695
10608.559570
10509.802734
10676.072266
10542.252930
10680.837891
10683.928711
10644.271484
10594.919922
10540.020508
10478.618164
10547.450195
10492.066406
10572.145508
10490.425781
10475.101562
10418.188477
10474.940430
10398.814453
10394.552734
10410.922852
10512.537109
10454.881836
10352.733398
10466.710938
10480.798828
10584.797852
10368.912109
10415.506836
10403.169922
10775.119141
10537.795898
10432.083984
10486.041016
10519.297852
10600.561523
10621.548828
10508.669922
10461.366211
10531.990234
10557.902344
10573.877930
10585.003906
10452.805664
10516.380859
10631.244141
10692.791016
10460.475586
10519.009766
10571.332031
10472.097656
10450.112305
10630.940430
10595.240234
10562.398438
10597.381836
10617.445312
10697.435547
10731.291016
10808.950195
10767.738281
10764.854492
10772.169922
10772.774414
10686.083984
10741.337891
10535.916992
10549.041016
10658.226562
10548.743164
10536.347656
10541.369141
10553.458984
10542.793945
10529.467773
10502.183594
10695.272461
10532.813477
10460.303711
10447.966797
10493.239258
10371.987305
10538.206055
10441.701172
10367.239258
10452.017578
10446.601562
10498.930664
10291.225586
10325.274414
10281.875000
10322.385742
10399.201172
10374.936523
10577.724609
10570.414062
10503.480469
10727.996094
10649.446289
10655.229492
10716.166992
10645.742188
10630.998047
10544.154297
10583.052734
10418.397461
10494.274414
10577.464844
10594.461914
10679.145508
10597.558594
10724.311523
10658.837891
10662.024414
10509.145508
10508.457031
10495.558594
10467.570312
10527.304688
10536.244141
10581.986328
10515.787109
10540.000000
10471.344727
10594.454102
10639.940430
10596.028320
10657.527344
10603.611328
10552.775391
10567.229492
10523.946289
10564.248047
10618.249023
10529.075195
10605.000977
10458.134766
10540.982422
10564.038086
10512.937500
10495.032227
10400.237305
10363.387695
10474.832031
10560.951172
10433.034180
10505.541992
10445.386719
10386.299805
10464.449219
10416.083008
10475.830078
10463.493164
10344.748047
10416.221680
10455.219727
10511.791016
10462.437500
10446.793945
10529.275391
10463.698242
10579.509766
10522.318359
10458.242188
10439.604492
10469.269531
10533.050781
10574.850586
10522.600586
10683.471680
10584.115234
10764.940430
10740.845703
10625.309570
10552.814453
10558.315430
10508.869141
10566.627930
10640.306641
10662.244141
10746.476562
10692.647461
10751.377930
10725.965820
10607.257812
10671.902344
10589.781250
10798.590820
10599.875977
10625.726562
10606.487305
10491.025391
10529.542969
10431.368164
10432.759766
10358.224609
10450.208984
10310.969727
10303.475586
10370.603516
10349.662109
10415.194336
10398.979492
10506.027344
10568.395508
10534.795898
10510.496094
10582.642578
10547.037109
10508.099609
10399.416992
10533.704102
10552.642578
10501.431641
10472.278320
10529.587891
10479.168945
10536.584961
10503.021484
10421.715820
10361.937500
10528.872070
10543.520508
10361.960938
10452.465820
10519.399414
10525.267578
10399.574219
10363.878906
10299.889648
10301.130859
10503.503906
10423.779297
10357.503906
10456.842773
10495.665039
10481.612305
10567.047852
10447.464844
10515.525391
10288.529297
10355.059570
10475.726562
10503.909180
10502.619141
10673.782227
10890.268555
10712.496094
10634.037109
10531.760742
10571.404297
10520.239258
10462.626953
10642.726562
10716.925781
10642.898438
10571.346680
10531.321289
10462.308594
10390.380859
10484.613281
10398.555664
10564.811523
10573.283203
10492.668945
10411.611328
10449.947266
10482.860352
10569.541992
10678.957031
10381.428711
10609.572266
10733.727539
10652.441406
10595.105469
10569.065430
10553.819336
10575.938477
10673.197266
10598.749023
10485.371094
10432.124023
10501.962891
10458.199219
10435.024414
10555.997070
10368.500000
10346.695312
10350.764648
10280.060547
10328.014648
10312.743164
10389.513672
10443.378906
10327.304688
10339.573242
10329.612305
10447.270508
10489.165039
10301.709961
10382.321289
10481.236328
10340.076172
10435.912109
10387.519531
10428.111328
10481.625977
10396.094727
10304.753906
10392.470703
10319.146484
10294.256836
10566.139648
10467.394531
10508.279297
10493.183594
10636.248047
10675.801758
10749.993164
10647.608398
10642.934570
10755.289062
10592.375000
10593.641602
10554.690430
10552.447266
10556.045898
10467.336914
10514.686523
10550.778320
10545.944336
10584.091797
10481.525391
10468.017578
10509.222656
10504.665039
10431.514648
10593.584961
10350.811523
10401.834961
10431.431641
10403.869141
10343.630859
10382.014648
10259.262695
10408.178711
10283.399414
10426.237305
10455.475586
10399.210938
10275.137695
10390.125977
10653.464844
10483.009766
10459.222656
10431.970703
10492.108398
10519.809570
10581.983398
10525.375977
10470.079102
10546.537109
```
