## Supplementary material for "Functional connectivity across the human subcortical auditory system using an autoregressive matrix-Gaussian copula graphical model approach with partial correlations": Code: roi-10_mean_ts.txt

```
10655.550781
10609.239258
10592.542969
10497.287109
10452.635742
10561.341797
10482.307617
10562.481445
10517.600586
10553.811523
10609.460938
10563.079102
10502.076172
10415.018555
10462.792969
10441.492188
10494.071289
10435.599609
10378.843750
10527.843750
10462.810547
10441.880859
10434.412109
10416.605469
10564.757812
10476.441406
10413.667969
10409.364258
10396.860352
10512.450195
10563.894531
10348.928711
10543.211914
10471.501953
10519.892578
10439.664062
10534.849609
10413.672852
10341.342773
10539.567383
10490.016602
10529.398438
10407.952148
10471.391602
10393.108398
10425.370117
10512.973633
10470.189453
10434.217773
10496.897461
10441.413086
10451.561523
10473.702148
10412.426758
10405.858398
10446.694336
10614.066406
10467.764648
10550.500977
10345.106445
10425.208008
10458.165039
10455.457031
10473.938477
10505.129883
10392.066406
10570.069336
10429.472656
10508.449219
10352.522461
10451.420898
10291.206055
10492.387695
10381.305664
10513.014648
10283.641602
10332.174805
10475.825195
10418.783203
10366.658203
10374.092773
10382.544922
10390.670898
10431.314453
10333.106445
10455.071289
10486.413086
10408.875000
10327.994141
10395.597656
10396.958008
10410.629883
10287.206055
10452.928711
10338.960938
10400.383789
10460.663086
10488.117188
10522.366211
10444.698242
10445.404297
10348.996094
10404.556641
10308.373047
10372.158203
10438.336914
10403.600586
10411.439453
10526.568359
10411.774414
10364.142578
10376.995117
10368.731445
10416.960938
10452.545898
10212.750977
10485.792969
10412.587891
10419.424805
10422.937500
10389.172852
10358.770508
10386.588867
10446.246094
10533.982422
10371.392578
10473.344727
10478.308594
10514.342773
10474.860352
10298.576172
10417.183594
10433.739258
10508.314453
10447.573242
10393.107422
10506.476562
10523.598633
10301.946289
10320.394531
10410.498047
10296.327148
10377.545898
10545.070312
10480.468750
10359.674805
10317.712891
10446.193359
10421.373047
10366.998047
10406.800781
10542.485352
10456.868164
10365.297852
10511.567383
10475.702148
10545.957031
10572.783203
10310.535156
10390.101562
10449.040039
10404.972656
10453.185547
10430.824219
10436.345703
10323.158203
10374.875977
10449.676758
10373.143555
10275.730469
10471.443359
10434.983398
10470.287109
10403.376953
10339.083008
10529.485352
10482.119141
10410.807617
10395.230469
10396.651367
10412.055664
10416.632812
10435.995117
10340.267578
10303.337891
10399.293945
10331.419922
10356.570312
10282.775391
10316.217773
10575.772461
10323.167969
10441.038086
10352.989258
10308.542969
10328.717773
10360.587891
10365.555664
10364.876953
10358.935547
10545.616211
10381.248047
10401.241211
10476.332031
10285.399414
10374.257812
10314.467773
10265.266602
10373.181641
10280.692383
10323.424805
10421.800781
10334.401367
10353.266602
10312.156250
10468.048828
10421.508789
10455.847656
10322.706055
10374.775391
10304.749023
10416.267578
10208.960938
10264.045898
10242.339844
10470.007812
10580.191406
10481.959961
10204.944336
10106.943359
10303.977539
10323.489258
10242.395508
10210.451172
10329.187500
10377.161133
10381.477539
10308.008789
10398.516602
10442.401367
10490.635742
10350.496094
10294.878906
10256.550781
10299.133789
10393.946289
10331.000977
10290.753906
10503.774414
10289.980469
10220.932617
10291.273438
10372.070312
10340.873047
10263.013672
10272.449219
10263.472656
10351.138672
10457.368164
10354.512695
10511.270508
10497.960938
10405.513672
10294.540039
10394.257812
10337.293945
10355.180664
10427.868164
10544.560547
10376.662109
10520.612305
10300.441406
10303.688477
10364.705078
10320.274414
10336.209961
10337.580078
10489.748047
10515.306641
10487.354492
10411.922852
10356.385742
10151.814453
10307.807617
10405.910156
10367.243164
10350.678711
10376.133789
10474.566406
10406.589844
10350.616211
10297.241211
10266.575195
10181.819336
10313.017578
10382.604492
10217.956055
10286.029297
10315.136719
10414.227539
10372.074219
10435.334961
10423.755859
10363.220703
10425.294922
10379.874023
10312.061523
10351.031250
10342.836914
10281.506836
10331.678711
10456.751953
10394.944336
10385.837891
10417.178711
10349.924805
10379.245117
10450.758789
10626.503906
10439.582031
10401.204102
10483.832031
10427.167969
10304.724609
10335.452148
10344.661133
10411.513672
10337.294922
10336.498047
10406.944336
10340.003906
10302.344727
10283.499023
10349.563477
10278.311523
10259.012695
10391.723633
10296.602539
10406.636719
10319.193359
10357.698242
10285.539062
10325.601562
10344.529297
10313.901367
10347.945312
10446.381836
10326.182617
10399.257812
10382.422852
10485.329102
10337.942383
10291.794922
10389.798828
10329.542969
10182.025391
10288.466797
10306.226562
10258.442383
10209.466797
10347.408203
10248.281250
10384.030273
10311.518555
10406.125977
10344.604492
10449.855469
10246.931641
10319.419922
10226.628906
10372.229492
10319.723633
10383.800781
10374.739258
10351.436523
10331.550781
10425.375000
10322.974609
10377.716797
10424.977539
10483.120117
10406.554688
10483.494141
10318.010742
10376.808594
10362.901367
10531.056641
10371.536133
10471.181641
10272.500977
10231.457031
10208.275391
10318.851562
10309.376953
10281.352539
10329.410156
10152.795898
10297.731445
10315.056641
10452.623047
10304.101562
10293.788086
10271.946289
10346.989258
10321.248047
10427.354492
10346.176758
10434.195312
10402.624023
10405.198242
10501.086914
10389.342773
10351.244141
10477.196289
10466.535156
10503.168945
10397.170898
10393.860352
10250.173828
10419.441406
10465.487305
10302.462891
10260.386719
10454.611328
10375.704102
10404.995117
10405.838867
10247.054688
10317.107422
10288.701172
10273.522461
10374.956055
10425.005859
10475.682617
10447.402344
10386.168945
10502.444336
10327.803711
10450.698242
10426.739258
10403.062500
10287.143555
10387.032227
10451.270508
10289.001953
10451.662109
10511.380859
10378.656250
10358.499023
10392.600586
10438.980469
10297.961914
10444.917969
10309.376953
10501.297852
10367.563477
10395.654297
10446.835938
10397.360352
10425.077148
10388.277344
10515.661133
10409.033203
10357.795898
10371.136719
10339.868164
10224.959961
10294.423828
10434.272461
10376.625000
10332.857422
10404.741211
10245.925781
10366.392578
10403.333008
10359.860352
10396.558594
10319.263672
10213.445312
10172.768555
10298.093750
10296.773438
10470.269531
10344.580078
10462.768555
10495.694336
10370.767578
10393.807617
10316.246094
10313.042969
10236.024414
10244.422852
10197.980469
10192.464844
10233.179688
10275.088867
10200.722656
10148.205078
10321.145508
10286.254883
10203.382812
10224.496094
10173.599609
10267.699219
10155.511719
10133.196289
10207.891602
10165.517578
10313.561523
10279.969727
10236.588867
10288.613281
10195.349609
10137.573242
10197.983398
10181.731445
10235.905273
10235.852539
10309.269531
10284.757812
10279.255859
10201.836914
10277.287109
10264.925781
10109.785156
10141.880859
10352.334961
10220.036133
10288.756836
10395.834961
10160.010742
10324.919922
10319.444336
10260.891602
10121.388672
10084.694336
10199.555664
10313.321289
10403.218750
10422.942383
10296.538086
10274.326172
10116.329102
10287.123047
10227.783203
10066.312500
10134.514648
10208.375000
10320.323242
10280.562500
10306.989258
10268.227539
10285.556641
10356.392578
10284.273438
10278.158203
10349.881836
10203.299805
10245.417969
10270.341797
10340.249023
10282.245117
10275.187500
10345.915039
10339.387695
10250.719727
10165.763672
10175.006836
10358.045898
10406.041992
10181.226562
10176.325195
10386.307617
10245.166992
10319.004883
10168.229492
10377.785156
10387.298828
10408.500977
10413.417969
10402.356445
10286.789062
10423.304688
10299.920898
10203.878906
10324.424805
10419.352539
10323.433594
10408.766602
10363.959961
10343.116211
10260.105469
10364.419922
10410.876953
10327.782227
10369.211914
10338.654297
10333.602539
10201.915039
10123.842773
10091.966797
10176.137695
10070.338867
10238.463867
10075.051758
10242.371094
10042.970703
10182.529297
10120.976562
10096.321289
10149.848633
10108.983398
10083.318359
10002.707031
10127.121094
10126.066406
10014.777344
10108.050781
10144.039062
10044.131836
10162.538086
10118.663086
10107.385742
10190.843750
10215.898438
10237.294922
10270.385742
10223.720703
10235.155273
10078.000977
10158.000000
10295.696289
10223.181641
10329.794922
10162.182617
10387.093750
10232.607422
10117.980469
10131.605469
10115.768555
10115.428711
10168.763672
10186.764648
10257.810547
10280.871094
10227.526367
10279.766602
10205.961914
10270.826172
10278.666992
10213.311523
10101.663086
10128.106445
10163.006836
9918.629883
9977.602539
10106.084961
10228.544922
10289.112305
10318.507812
10199.830078
10193.691406
10242.356445
10037.938477
10099.306641
10096.710938
10046.430664
10090.819336
10074.392578
10099.444336
10152.682617
10029.323242
10210.678711
10147.693359
10188.937500
10139.375000
10113.969727
10175.133789
10034.898438
10083.719727
10124.577148
10252.293945
10087.506836
10110.959961
10169.857422
10145.089844
10300.466797
10244.132812
10023.625977
10069.931641
10122.358398
10074.608398
10120.937500
10254.343750
10186.180664
10287.261719
10246.786133
10219.254883
10334.086914
10215.183594
10279.907227
10249.857422
10179.699219
10309.022461
10243.161133
10282.164062
10393.561523
10336.400391
10243.213867
10219.129883
10288.969727
10125.625000
10318.920898
10054.970703
10129.672852
10154.400391
10121.174805
10283.337891
10265.780273
10361.979492
10198.004883
10226.838867
10176.717773
10130.551758
10213.829102
10137.323242
10054.532227
10136.248047
10059.289062
9990.093750
10148.668945
10098.586914
10170.648438
10220.949219
10111.230469
10131.007812
10092.694336
10217.666992
10234.256836
10338.629883
10239.506836
10191.658203
10148.651367
10034.277344
10105.932617
10105.123047
10087.367188
10157.444336
10047.832031
10121.667969
10186.922852
10175.139648
10078.138672
10255.444336
10169.676758
10202.185547
10269.574219
10189.126953
10324.818359
10232.650391
10122.429688
10168.368164
10244.702148
10314.643555
10273.650391
10292.993164
10179.112305
10252.304688
10191.961914
10364.516602
10322.951172
10269.776367
10264.308594
10322.274414
10379.621094
10327.243164
10316.641602
10256.979492
10189.217773
10176.226562
10288.673828
10225.691406
10244.185547
10192.682617
10189.080078
10357.344727
10266.745117
10194.411133
10286.043945
10253.460938
10341.905273
10222.553711
10292.720703
10084.843750
10082.099609
10149.275391
10253.132812
10209.099609
10263.833008
10048.032227
10102.624023
10110.026367
10306.378906
10158.837891
10103.242188
10137.000977
10230.485352
10296.024414
10284.682617
10237.217773
10308.760742
10283.542969
10245.850586
10156.983398
10032.339844
10021.043945
10027.950195
10009.016602
10137.158203
10177.379883
10030.399414
10143.533203
9881.548828
10086.214844
10097.430664
10154.589844
10058.350586
9920.735352
10078.757812
10053.107422
10064.422852
10057.236328
10194.532227
10137.549805
10103.729492
10012.968750
10124.732422
10212.605469
10002.363281
10052.412109
10146.386719
10108.511719
10097.144531
10091.130859
10120.248047
10160.930664
10208.506836
10171.330078
10159.118164
10200.781250
10262.401367
10208.789062
10139.485352
10068.166992
10085.575195
10230.813477
10119.321289
10259.718750
10169.443359
10103.475586
10233.797852
10062.667969
10034.731445
10119.763672
10043.162109
10150.285156
10134.891602
10070.701172
10195.974609
10163.227539
10106.616211
10010.173828
10009.948242
10007.558594
10022.025391
9977.422852
9881.814453
10099.379883
10054.834961
10065.708008
10134.199219
10153.263672
10074.241211
10116.083008
10226.907227
10172.950195
10163.912109
10254.800781
10197.338867
10161.441406
10248.577148
10216.299805
10222.501953
10149.988281
10147.055664
10123.311523
10142.942383
10201.138672
10158.006836
10182.804688
```
