## Supplementary material for "Functional connectivity across the human subcortical auditory system using an autoregressive matrix-Gaussian copula graphical model approach with partial correlations": Code: roi-11_mean_ts.txt

```
9336.186523
9417.580078
9282.567383
9200.168945
9166.991211
9174.064453
9096.154297
9157.999023
9190.459961
9215.033203
9128.929688
9211.548828
9341.903320
9324.987305
9206.598633
9145.440430
9178.678711
9219.168945
9202.952148
9139.700195
9138.793945
9204.102539
9183.723633
9173.551758
9176.916992
9081.314453
9057.659180
9088.911133
9225.889648
9225.682617
9180.969727
9009.937500
9103.483398
9212.351562
9087.410156
9049.632812
9194.046875
9096.355469
9102.992188
9169.582031
9184.667969
9206.036133
9228.250000
9052.324219
9124.963867
9158.465820
9285.456055
9380.136719
9345.053711
9345.191406
9236.484375
9427.704102
9347.374023
9157.628906
9189.768555
9267.081055
9246.739258
9242.322266
9193.050781
9095.636719
9110.577148
9169.749023
9082.123047
9212.716797
9116.115234
9169.671875
9188.393555
9224.284180
9256.588867
9168.705078
9097.708008
9083.904297
9070.556641
9052.538086
9155.872070
9225.016602
9186.358398
9091.874023
9114.891602
9096.504883
9048.598633
9198.813477
9237.170898
9186.314453
9090.861328
9151.369141
9276.716797
9209.663086
9030.414062
9241.521484
9183.152344
9010.746094
8987.466797
9114.084961
9112.378906
9017.071289
9048.938477
9212.246094
9129.603516
9152.342773
9133.284180
9085.657227
8999.379883
9183.514648
9212.373047
9094.669922
9081.973633
8924.052734
9160.736328
9069.279297
9035.819336
9086.975586
9186.332031
9083.414062
9109.210938
9025.868164
9029.015625
9148.087891
8979.233398
9140.780273
9138.319336
9077.956055
9118.668945
9215.036133
9205.654297
9080.983398
9118.759766
9116.912109
9234.525391
9152.764648
8993.990234
9042.159180
9208.584961
9220.848633
9162.615234
9299.276367
9173.596680
9251.954102
9153.689453
8986.249023
9125.034180
9248.496094
9183.698242
9259.404297
9168.071289
9116.659180
9128.818359
9189.582031
9121.123047
9149.130859
9096.683594
9094.640625
9142.437500
9204.293945
9132.840820
9180.213867
9166.458984
9186.299805
9048.003906
8979.323242
9070.395508
9063.037109
9160.654297
9103.534180
9167.390625
9197.589844
9064.171875
9213.472656
8966.467773
9138.525391
9147.563477
9151.596680
9130.982422
9121.024414
9184.125977
9136.896484
8981.523438
8997.577148
9075.431641
9171.570312
9047.980469
9183.270508
9169.623047
9080.364258
9152.868164
9046.407227
9158.308594
9034.719727
9092.335938
9009.397461
9037.804688
9178.790039
9179.476562
9125.057617
9099.325195
9079.233398
8976.088867
9053.198242
9167.387695
9123.449219
9130.737305
9139.206055
9181.733398
9170.139648
9137.059570
9015.297852
9063.097656
9073.428711
9065.623047
9017.918945
8977.673828
8958.209961
9057.202148
8902.426758
9002.048828
9114.885742
9154.842773
9118.427734
9097.273438
8952.108398
9069.227539
8976.754883
9003.527344
9116.716797
9023.589844
9069.344727
9153.397461
9135.266602
9106.787109
9007.828125
9005.171875
9069.681641
8954.344727
8829.043945
9056.314453
8992.778320
8946.048828
8969.462891
9015.539062
9082.603516
9011.738281
9103.779297
9010.443359
8990.429688
8936.878906
9048.644531
9011.627930
9098.943359
9109.359375
9127.088867
9031.095703
8981.184570
9022.903320
8872.210938
8930.501953
9086.693359
9070.756836
9123.127930
9056.010742
9105.168945
9140.481445
9152.592773
9123.000000
9077.049805
9011.749023
9005.335938
9093.003906
9015.787109
9160.214844
9260.300781
9158.199219
9077.956055
8987.772461
9074.314453
9038.516602
9132.311523
8954.892578
9037.875000
8983.302734
9109.235352
9145.381836
9057.726562
9059.640625
8964.918945
9030.788086
9034.470703
9034.683594
9086.478516
9155.571289
9121.125000
9165.977539
9084.589844
9017.637695
9045.426758
8964.321289
9086.747070
8996.472656
9122.962891
9082.180664
9167.935547
9213.225586
9064.153320
9150.831055
9108.478516
9235.210938
9217.457031
9090.362305
9126.825195
9110.016602
9221.543945
9208.353516
9143.905273
9228.369141
9193.751953
9143.269531
9149.549805
9247.960938
9193.754883
9298.353516
9229.979492
9363.100586
9283.883789
9088.399414
9005.065430
9052.648438
9073.397461
9073.245117
8996.611328
9076.400391
9038.917969
9042.308594
9034.074219
9089.176758
8951.499023
9064.691406
9112.932617
9023.860352
9043.231445
8956.411133
9073.522461
8996.094727
8897.189453
8988.997070
9030.396484
8992.116211
8971.335938
8966.104492
9077.048828
8981.362305
9131.121094
9091.242188
9106.408203
9244.563477
9146.738281
9198.208984
9005.609375
9128.925781
8914.105469
8947.415039
9041.436523
9028.058594
8968.321289
9015.660156
9095.176758
9115.287109
9137.492188
9213.742188
9036.480469
9171.332031
9074.617188
9072.919922
9088.911133
9029.141602
9079.009766
9043.449219
9095.239258
9009.723633
9045.423828
9123.754883
9079.995117
9100.779297
9012.369141
9149.760742
9184.844727
9197.505859
9293.336914
9323.161133
9168.729492
9117.163086
8989.398438
8958.620117
8895.435547
8884.594727
8957.046875
8888.050781
8913.500977
8981.249023
9009.948242
9194.201172
9068.429688
9129.217773
9178.916016
9022.949219
8968.338867
9046.476562
8982.246094
9128.322266
9269.308594
9187.625977
9232.673828
9109.610352
9137.632812
9183.270508
9088.000000
9270.400391
9056.597656
8966.543945
9122.165039
9056.734375
9128.311523
9149.342773
9167.318359
9164.485352
9141.065430
9114.323242
9156.930664
9174.413086
9108.224609
9038.497070
9009.493164
9135.641602
9042.191406
9086.571289
9109.580078
9167.780273
9235.491211
9213.686523
9207.537109
9148.217773
9049.312500
9063.575195
9029.625977
9052.708008
9097.250000
9047.288086
9219.428711
9140.377930
9171.423828
9204.077148
9039.570312
9110.452148
9138.955078
9045.260742
9090.412109
9116.330078
9194.813477
9203.190430
9109.234375
9175.297852
9040.005859
9028.072266
9147.225586
9142.924805
9210.310547
9121.014648
9160.059570
9003.332031
9165.892578
9118.643555
9072.669922
9101.555664
9050.502930
9195.271484
9235.865234
9196.019531
9142.120117
9194.212891
9099.523438
8951.644531
8996.476562
9085.880859
9047.360352
9201.988281
9173.712891
9192.470703
9218.558594
9254.109375
9310.051758
9214.368164
9116.814453
9081.664062
9185.196289
9058.780273
8918.553711
9022.013672
9046.247070
9147.414062
8892.986328
9013.880859
9084.702148
9006.773438
8973.228516
9053.623047
9052.340820
8942.038086
8970.437500
8872.644531
8970.411133
8961.866211
9055.229492
9074.517578
9076.089844
9042.349609
9007.685547
8916.735352
8896.865234
8969.007812
8956.015625
9086.632812
9177.748047
9053.389648
9047.233398
8971.194336
8949.568359
8915.822266
8966.545898
9023.694336
9066.436523
9104.188477
9006.767578
9004.614258
8863.791016
8943.946289
8913.382812
8890.134766
8989.142578
9062.310547
9185.161133
9158.287109
9197.133789
9238.276367
9106.471680
8971.298828
8913.987305
8923.706055
8863.964844
8922.985352
9019.296875
9013.782227
8935.083008
9030.327148
8993.102539
9115.452148
9167.140625
9100.396484
9037.204102
8986.508789
9025.648438
9097.493164
9049.792969
9014.655273
9021.358398
8984.873047
9018.987305
9048.657227
9072.916016
9101.260742
9026.975586
9188.200195
9139.893555
9073.694336
9166.495117
9092.677734
9104.754883
9035.358398
9012.691406
9100.243164
9083.119141
9081.210938
9046.040039
9157.743164
9115.989258
9115.945312
9225.532227
9087.803711
9025.069336
9114.871094
8992.624023
9014.369141
9087.545898
9084.027344
9206.257812
9043.634766
9097.662109
9248.025391
9275.117188
9214.022461
9335.036133
9126.794922
9000.984375
9130.637695
8994.333984
8946.045898
8814.644531
8770.554688
8970.249023
8928.623047
8763.771484
8779.999023
8824.477539
8899.220703
8849.035156
8908.819336
8936.891602
8943.821289
8932.917969
8887.664062
8945.561523
8989.004883
8820.004883
8840.106445
8843.530273
8811.762695
8956.043945
9005.380859
8973.083008
9038.786133
9069.944336
8977.832031
8928.582031
9001.927734
8993.669922
9067.496094
9111.639648
8932.264648
9134.153320
9016.318359
8941.348633
8969.688477
8887.902344
8827.586914
8801.900391
8912.522461
9032.529297
9052.102539
9129.765625
9143.618164
9087.793945
9003.707031
9080.461914
8982.006836
8969.034180
8876.144531
8894.119141
8896.464844
8777.342773
8735.295898
8932.914062
9017.452148
9002.420898
8999.935547
9049.256836
9029.821289
8983.515625
8920.519531
8868.454102
8897.848633
8881.664062
8931.574219
8819.230469
8892.636719
8844.526367
8973.587891
8848.162109
8855.537109
8933.749023
8827.727539
9013.625000
8950.974609
9023.405273
8990.669922
8955.790039
8753.000977
8825.500000
8852.424805
8813.877930
8907.409180
8802.282227
8981.189453
8948.819336
8763.161133
9044.204102
8994.637695
8906.040039
8995.212891
8983.108398
8971.103516
9132.786133
9159.029297
9091.210938
9056.206055
9103.625000
9068.421875
9048.887695
9137.077148
9164.585938
9195.330078
9216.018555
9065.923828
8948.925781
8904.192383
8870.365234
8925.288086
8832.485352
9000.868164
9065.651367
8918.097656
8887.457031
9013.034180
9216.818359
9213.932617
9111.660156
9191.570312
9089.089844
8979.513672
8928.928711
8946.166992
8676.417969
8818.069336
8822.208008
8874.453125
8829.791992
8812.141602
8988.415039
8980.767578
8973.580078
8980.091797
9030.830078
9024.481445
8984.947266
8929.735352
9049.327148
8917.222656
8769.299805
8739.578125
8851.647461
8959.073242
8950.282227
8896.827148
8977.261719
8919.069336
9043.535156
8943.826172
8963.064453
9044.877930
9008.714844
9082.628906
8975.535156
9102.854492
8983.236328
9042.687500
9045.185547
9058.526367
9178.171875
9086.729492
9140.871094
9008.530273
9181.162109
9072.184570
9220.439453
9067.247070
9172.757812
9230.946289
9230.769531
9211.494141
9014.293945
9156.618164
9040.188477
8921.741211
9014.942383
9021.876953
9052.142578
9048.469727
9126.376953
9172.614258
9160.140625
9189.712891
8944.538086
9103.237305
9148.738281
9121.824219
9161.613281
9179.958008
9116.314453
9027.548828
9081.583008
8954.010742
9111.261719
8995.359375
8926.214844
9004.030273
8935.540039
8965.317383
8946.234375
8921.328125
8935.422852
9090.398438
9235.580078
9262.181641
9184.307617
9227.746094
9193.630859
9048.313477
9075.041992
8951.273438
8957.022461
8944.690430
9111.786133
8839.773438
8881.814453
8840.438477
8831.465820
8797.346680
8813.041992
8899.511719
8866.061523
8668.612305
8799.796875
8747.736328
8826.502930
8753.702148
8868.526367
8793.400391
8817.991211
8895.650391
8833.222656
8793.002930
8871.364258
8955.100586
8909.749023
8866.835938
8982.208008
8937.499023
8896.114258
8964.311523
8917.761719
8887.272461
9088.765625
9021.162109
9076.319336
9096.450195
9132.214844
8901.796875
8988.067383
8960.582031
8908.936523
8827.131836
8827.215820
8989.520508
8881.349609
8833.621094
8940.298828
9021.659180
8985.385742
9047.245117
9026.168945
8995.611328
9016.187500
8912.845703
9048.432617
8938.728516
8968.964844
8864.922852
8942.555664
8980.734375
8893.388672
8914.847656
9002.449219
8965.577148
8909.705078
8927.489258
8939.065430
9078.551758
8950.631836
8960.934570
9143.884766
9138.831055
9030.545898
8922.025391
9071.971680
9048.488281
8952.164062
8855.874023
8828.201172
9031.997070
9105.777344
9139.369141
9069.139648
8944.853516
9102.786133
```
