## Supplementary material for "Functional connectivity across the human subcortical auditory system using an autoregressive matrix-Gaussian copula graphical model approach with partial correlations": Code: roi-12_mean_ts.txt

```
11816.155273
11747.101562
11644.613281
11643.616211
11628.795898
11586.057617
11484.623047
11469.801758
11475.776367
11452.159180
11441.287109
11494.101562
11500.981445
11438.241211
11444.939453
11426.608398
11399.758789
11344.835938
11442.138672
11521.945312
11547.527344
11582.043945
11640.243164
11645.542969
11626.113281
11597.379883
11613.610352
11648.470703
11646.021484
11538.541016
11492.411133
11449.788086
11430.883789
11409.884766
11398.686523
11425.481445
11424.000977
11412.636719
11490.714844
11523.880859
11526.942383
11492.869141
11504.616211
11484.140625
11450.085938
11491.601562
11526.883789
11514.866211
11506.150391
11540.084961
11560.685547
11484.000000
11413.864258
11363.346680
11386.237305
11340.054688
11363.515625
11362.149414
11433.900391
11445.291016
11405.611328
11370.169922
11376.599609
11368.715820
11393.047852
11469.518555
11566.583984
11573.724609
11582.865234
11569.136719
11462.948242
11336.263672
11320.353516
11405.756836
11398.503906
11390.445312
11435.634766
11424.954102
11395.568359
11426.017578
11458.240234
11501.394531
11537.117188
11550.868164
11604.881836
11619.869141
11589.220703
11549.667969
11505.371094
11433.437500
11341.723633
11271.948242
11297.728516
11297.823242
11296.053711
11339.575195
11356.553711
11335.418945
11363.899414
11405.589844
11401.563477
11444.428711
11515.456055
11533.244141
11503.723633
11454.711914
11417.813477
11395.839844
11393.120117
11440.245117
11470.431641
11451.722656
11429.695312
11429.421875
11486.586914
11468.930664
11524.499023
11559.540039
11588.304688
11580.451172
11507.276367
11482.071289
11528.682617
11591.665039
11483.125000
11474.194336
11536.279297
11497.293945
11442.287109
11356.827148
11349.118164
11331.894531
11342.580078
11356.960938
11347.675781
11381.652344
11371.076172
11373.089844
11402.697266
11459.777344
11453.394531
11492.429688
11556.906250
11552.990234
11471.223633
11418.583008
11396.885742
11376.508789
11358.810547
11353.474609
11344.722656
11324.916016
11356.195312
11418.376953
11489.900391
11487.053711
11465.698242
11409.637695
11361.622070
11310.500977
11309.359375
11321.006836
11358.415039
11428.866211
11473.099609
11559.404297
11532.326172
11459.038086
11392.102539
11279.619141
11251.590820
11286.344727
11314.041016
11363.772461
11357.237305
11354.254883
11343.796875
11368.313477
11442.742188
11468.833008
11509.385742
11520.634766
11518.138672
11524.302734
11532.293945
11504.792969
11428.837891
11338.299805
11308.669922
11392.670898
11429.127930
11415.466797
11412.566406
11351.208984
11294.798828
11312.807617
11368.189453
11396.661133
11435.512695
11475.323242
11494.654297
11482.460938
11505.578125
11584.257812
11561.821289
11501.348633
11458.340820
11477.685547
11437.021484
11390.748047
11322.880859
11256.824219
11211.424805
11258.125000
11362.879883
11439.897461
11485.674805
11466.253906
11430.518555
11337.298828
11244.864258
11262.529297
11317.314453
11368.653320
11502.560547
11626.292969
11608.899414
11536.260742
11439.605469
11345.097656
11264.317383
11202.157227
11221.251953
11180.813477
11193.125000
11174.068359
11208.665039
11342.709961
11427.192383
11472.532227
11504.180664
11486.776367
11391.910156
11240.080078
11215.167969
11321.922852
11434.221680
11499.195312
11494.888672
11463.633789
11364.219727
11246.358398
11257.560547
11241.018555
11251.703125
11268.023438
11297.772461
11363.253906
11444.704102
11491.440430
11530.523438
11566.627930
11572.161133
11542.957031
11472.104492
11456.964844
11497.695312
11567.565430
11558.164062
11520.317383
11448.737305
11411.352539
11457.416016
11455.829102
11447.166992
11438.160156
11371.026367
11354.335938
11380.209961
11424.064453
11416.396484
11332.676758
11270.529297
11238.821289
11230.016602
11278.491211
11345.568359
11453.155273
11559.220703
11567.054688
11547.769531
11489.921875
11383.133789
11272.779297
11249.865234
11230.094727
11212.366211
11276.875000
11327.841797
11397.032227
11435.916992
11426.759766
11407.497070
11350.619141
11320.543945
11315.078125
11363.692383
11400.127930
11428.288086
11449.357422
11492.358398
11531.687500
11609.416992
11630.653320
11646.192383
11653.232422
11658.542969
11702.103516
11779.440430
11811.959961
11786.298828
11704.730469
11637.117188
11564.891602
11499.023438
11426.134766
11327.176758
11247.291016
11261.533203
11226.866211
11201.559570
11151.591797
11158.192383
11210.715820
11244.395508
11288.220703
11288.346680
11297.186523
11270.302734
11266.526367
11241.926758
11300.343750
11345.978516
11347.922852
11302.968750
11228.753906
11185.108398
11177.956055
11246.780273
11355.463867
11505.936523
11626.440430
11606.041992
11603.640625
11549.590820
11369.268555
11239.925781
11113.324219
11114.427734
11192.209961
11281.271484
11360.700195
11461.691406
11540.291016
11564.000000
11635.322266
11643.588867
11650.249023
11624.545898
11551.843750
11496.197266
11454.649414
11483.876953
11512.500000
11568.319336
11595.980469
11613.414062
11612.833008
11672.600586
11669.223633
11694.132812
11679.494141
11703.756836
11758.770508
11825.984375
11804.410156
11733.639648
11614.369141
11477.127930
11290.627930
11123.877930
11007.127930
10959.940430
10982.039062
11033.237305
11068.749023
11030.281250
11034.385742
11059.473633
11099.581055
11131.266602
11199.482422
11214.843750
11238.701172
11273.465820
11339.135742
11392.386719
11473.545898
11546.803711
11589.634766
11569.443359
11583.420898
11637.698242
11625.778320
11606.791016
11591.533203
11612.754883
11596.655273
11593.182617
11599.182617
11639.269531
11667.500977
11687.842773
11732.136719
11739.041016
11771.588867
11739.675781
11727.937500
11692.563477
11669.706055
11625.771484
11653.014648
11688.482422
11707.593750
11715.610352
11732.362305
11748.947266
11722.125000
11698.330078
11644.666992
11565.017578
11485.969727
11443.875000
11479.470703
11474.911133
11518.980469
11560.853516
11595.976562
11560.104492
11544.917969
11575.868164
11569.293945
11529.622070
11512.000977
11459.291016
11369.782227
11303.625000
11265.382812
11235.627930
11230.380859
11231.233398
11269.681641
11368.441406
11405.136719
11436.099609
11460.548828
11460.518555
11466.907227
11445.427734
11427.746094
11467.011719
11509.802734
11525.795898
11555.711914
11564.433594
11597.029297
11621.795898
11631.568359
11652.349609
11630.821289
11626.203125
11703.918945
11627.617188
11657.725586
11674.191406
11801.511719
11772.120117
11704.835938
11693.521484
11616.853516
11515.204102
11370.228516
11302.740234
11303.963867
11322.590820
11304.193359
11279.458984
11269.587891
11285.543945
11267.413086
11275.120117
11345.766602
11327.334961
11318.759766
11288.623047
11267.204102
11256.904297
11287.898438
11328.541992
11356.982422
11291.954102
11218.349609
11116.066406
11101.494141
11141.666016
11238.652344
11332.611328
11439.424805
11566.877930
11631.400391
11617.942383
11550.504883
11424.375977
11267.571289
11153.361328
11267.416992
11447.614258
11578.580078
11558.773438
11468.683594
11346.072266
11229.897461
11146.826172
11139.658203
11219.259766
11363.625000
11474.431641
11583.105469
11682.650391
11679.080078
11656.588867
11613.531250
11509.742188
11355.158203
11178.061523
11153.592773
11222.150391
11299.521484
11328.239258
11375.312500
11418.720703
11478.877930
11515.962891
11589.496094
11614.967773
11681.536133
11644.782227
11638.970703
11592.143555
11634.212891
11585.888672
11595.476562
11626.235352
11638.071289
11631.673828
11648.085938
11678.519531
11641.653320
11626.931641
11623.877930
11618.724609
11641.316406
11654.096680
11680.250977
11684.104492
11702.545898
11721.337891
11760.925781
11805.865234
11797.776367
11811.359375
11743.880859
11691.834961
11648.652344
11596.967773
11552.088867
11513.458008
11502.759766
11563.293945
11558.778320
11536.366211
11570.046875
11584.027344
11622.909180
11660.351562
11795.001953
11730.935547
11620.032227
11514.130859
11411.016602
11268.150391
11214.559570
11208.267578
11229.527344
11137.523438
11065.909180
11088.214844
11217.251953
11233.009766
11167.239258
11092.574219
11086.113281
11194.385742
11275.315430
11385.677734
11457.071289
11381.456055
11241.665039
11090.978516
11019.226562
11035.923828
11110.571289
11223.236328
11304.607422
11389.021484
11470.467773
11521.326172
11529.765625
11541.189453
11544.685547
11567.388672
11620.278320
11691.539062
11753.832031
11757.006836
11646.020508
11448.930664
11275.030273
11061.646484
11058.110352
11190.640625
11314.363281
11402.988281
11422.646484
11488.548828
11548.371094
11621.548828
11707.981445
11784.394531
11728.541992
11613.057617
11427.214844
11238.631836
11099.369141
11156.932617
11175.427734
11219.784180
11306.569336
11461.407227
11616.122070
11772.058594
11767.201172
11710.191406
11642.223633
11541.473633
11377.380859
11263.172852
11220.206055
11221.103516
11207.083984
11255.041992
11320.186523
11385.326172
11394.096680
11339.916016
11307.913086
11256.332031
11301.452148
11367.686523
11418.295898
11396.155273
11316.458984
11266.560547
11322.894531
11424.362305
11487.619141
11509.054688
11465.573242
11381.102539
11315.699219
11253.126953
11315.631836
11298.243164
11354.903320
11443.270508
11497.971680
11529.967773
11565.948242
11627.027344
11654.530273
11659.034180
11655.383789
11666.194336
11669.292969
11748.093750
11813.500000
11923.961914
11898.919922
11874.566406
11819.541016
11643.401367
11406.336914
11221.999023
11110.224609
11146.376953
11233.398438
11368.897461
11430.440430
11550.552734
11688.820312
11792.837891
11771.150391
11686.110352
11603.562500
11492.273438
11369.793945
11253.708984
11133.431641
10982.676758
10992.050781
11003.439453
11106.830078
11158.593750
11228.987305
11267.583984
11279.260742
11305.811523
11385.089844
11472.267578
11559.409180
11620.507812
11578.709961
11506.885742
11449.472656
11288.457031
11170.239258
11115.894531
11203.386719
11280.006836
11353.009766
11390.673828
11448.218750
11511.242188
11585.916016
11619.157227
11634.363281
11622.996094
11657.911133
11647.574219
11637.790039
11638.024414
11685.454102
11688.195312
11626.343750
11587.768555
11598.701172
11620.660156
11604.033203
11597.920898
11642.000977
11673.163086
11686.234375
11687.223633
11693.838867
11761.956055
11736.295898
11761.964844
11798.708984
11863.121094
11887.101562
11908.397461
11953.014648
12022.796875
11991.392578
11928.861328
11907.056641
11879.054688
11890.577148
11851.748047
11860.516602
11849.512695
11782.368164
11688.858398
11590.917969
11476.824219
11436.431641
11337.807617
11249.859375
11234.045898
11325.331055
11307.694336
11262.091797
11215.661133
11224.027344
11261.259766
11335.433594
11433.436523
11482.074219
11549.426758
11626.664062
11749.739258
11643.708984
11605.182617
11458.684570
11384.427734
11378.006836
11330.930664
11241.389648
11174.153320
11180.460938
11158.954102
11184.658203
11169.414062
11169.925781
11163.702148
11153.723633
11213.166992
11218.850586
11219.900391
11215.869141
11271.343750
11308.366211
11323.608398
11316.482422
11345.202148
11346.918945
11272.665039
11206.527344
11148.056641
11181.061523
11223.003906
11260.464844
11313.754883
11365.943359
11448.903320
11480.509766
11521.108398
11553.496094
11640.581055
11678.027344
11711.227539
11745.561523
11734.363281
11731.005859
11608.804688
11515.898438
11427.636719
11425.852539
11365.610352
11316.006836
11320.080078
11352.638672
11326.228516
11242.245117
11129.161133
11062.150391
11112.927734
11259.295898
11401.688477
11434.401367
11437.211914
11344.708984
11224.012695
11163.896484
11180.355469
11240.523438
11350.158203
11392.833984
11420.951172
11468.652344
11538.751953
11576.114258
11617.503906
11633.695312
11674.990234
11699.414062
11694.934570
11690.531250
11700.235352
11649.911133
11610.032227
11609.540039
11590.999023
11620.017578
11627.542969
11614.388672
11578.816406
11570.744141
11524.422852
11424.751953
```
