## Supplementary material for "Functional connectivity across the human subcortical auditory system using an autoregressive matrix-Gaussian copula graphical model approach with partial correlations": Code: roi-13_mean_ts.txt

```
10083.291016
10016.991211
9963.241211
9919.747070
9907.769531
9924.961914
9900.340820
9871.722656
9875.929688
9895.976562
9890.587891
9901.171875
9938.588867
9977.394531
9981.297852
9966.003906
9980.075195
9956.449219
9908.046875
9873.463867
9880.063477
9880.927734
9863.359375
9878.196289
9912.466797
9906.631836
9878.782227
9853.042969
9872.516602
9880.682617
9865.899414
9864.144531
9899.537109
9920.863281
9901.057617
9888.643555
9904.722656
9890.403320
9854.223633
9850.220703
9872.459961
9886.177734
9875.437500
9904.583008
9926.972656
9896.528320
9889.035156
9903.679688
9887.926758
9865.590820
9865.545898
9878.007812
9849.101562
9829.979492
9829.697266
9871.787109
9866.022461
9857.297852
9884.345703
9916.863281
9873.407227
9845.022461
9850.320312
9869.777344
9858.912109
9855.615234
9883.584961
9898.519531
9877.473633
9872.966797
9886.758789
9875.962891
9832.612305
9802.192383
9815.407227
9809.594727
9796.580078
9813.811523
9853.398438
9853.377930
9849.640625
9881.039062
9908.508789
9885.378906
9867.436523
9912.852539
9953.378906
9953.697266
9942.350586
9950.287109
9930.761719
9865.959961
9832.149414
9843.340820
9814.942383
9798.658203
9837.207031
9819.081055
9801.974609
9802.645508
9832.301758
9826.806641
9839.825195
9866.137695
9880.168945
9864.349609
9874.271484
9909.920898
9907.713867
9894.711914
9866.419922
9835.125977
9783.339844
9755.858398
9771.726562
9799.849609
9784.032227
9781.612305
9810.496094
9855.258789
9844.670898
9841.586914
9880.373047
9918.804688
9890.436523
9842.791016
9840.470703
9853.000977
9864.323242
9816.212891
9787.673828
9794.475586
9847.767578
9836.778320
9845.002930
9859.656250
9894.032227
9876.588867
9854.184570
9871.359375
9899.961914
9875.125977
9857.818359
9873.098633
9857.705078
9812.460938
9808.966797
9829.667969
9816.170898
9798.354492
9791.597656
9795.327148
9785.569336
9780.068359
9807.065430
9863.401367
9880.989258
9860.875977
9859.225586
9864.416992
9840.247070
9828.304688
9836.856445
9842.822266
9846.734375
9862.443359
9871.959961
9851.428711
9821.107422
9796.809570
9799.798828
9790.488281
9788.209961
9808.888672
9842.525391
9831.104492
9816.930664
9808.781250
9840.115234
9826.994141
9811.346680
9821.213867
9833.709961
9815.769531
9826.391602
9848.680664
9864.740234
9857.024414
9840.680664
9846.518555
9856.744141
9850.850586
9855.672852
9879.077148
9865.333008
9833.219727
9820.097656
9825.069336
9809.816406
9818.798828
9859.965820
9875.290039
9838.738281
9838.613281
9881.201172
9873.888672
9858.622070
9871.193359
9895.794922
9869.376953
9844.207031
9838.904297
9848.006836
9828.477539
9799.474609
9823.615234
9864.531250
9867.969727
9860.063477
9877.156250
9863.632812
9865.689453
9823.723633
9802.316406
9804.855469
9871.645508
9911.246094
9901.219727
9857.583008
9841.982422
9836.595703
9816.593750
9774.689453
9752.820312
9771.560547
9789.134766
9805.657227
9809.641602
9818.321289
9830.764648
9816.468750
9824.972656
9827.466797
9862.751953
9866.412109
9840.306641
9824.026367
9824.141602
9835.490234
9826.864258
9824.277344
9824.054688
9823.616211
9818.872070
9819.157227
9817.101562
9841.010742
9833.147461
9863.278320
9886.355469
9895.258789
9885.373047
9851.041992
9844.282227
9843.389648
9838.904297
9837.227539
9842.566406
9871.125000
9884.019531
9874.457031
9866.943359
9896.324219
9919.125977
9912.560547
9913.944336
9922.652344
9945.045898
9916.544922
9927.734375
9934.796875
9904.928711
9914.636719
9917.602539
9930.863281
9948.595703
9947.410156
9955.263672
9950.922852
9927.614258
9871.912109
9832.593750
9847.511719
9887.392578
9868.606445
9888.936523
9894.339844
9886.286133
9896.060547
9912.300781
9925.305664
9911.660156
9904.123047
9902.942383
9925.880859
9912.627930
9917.199219
9918.872070
9923.660156
9911.075195
9919.030273
9951.493164
9953.621094
9942.432617
9947.114258
9981.046875
10002.632812
9997.303711
9970.426758
9963.470703
9926.691406
9870.441406
9803.938477
9800.266602
9842.577148
9806.569336
9777.191406
9750.377930
9778.042969
9747.544922
9713.171875
9702.668945
9710.842773
9685.747070
9675.731445
9707.327148
9755.477539
9749.097656
9744.636719
9750.239258
9775.055664
9765.243164
9785.457031
9820.383789
9841.310547
9852.828125
9865.097656
9896.473633
9905.279297
9920.775391
9948.578125
9953.541016
9954.720703
9887.187500
9895.432617
9864.787109
9855.149414
9838.536133
9847.958984
9867.229492
9896.408203
9895.574219
9934.371094
9978.620117
10006.782227
9997.515625
9978.095703
9963.018555
9899.969727
9861.557617
9840.461914
9842.008789
9841.543945
9842.228516
9861.976562
9894.122070
9899.761719
9894.851562
9900.997070
9913.356445
9925.212891
9940.930664
9935.042969
9930.678711
9930.402344
9929.748047
9877.424805
9803.599609
9766.222656
9759.000977
9746.069336
9741.227539
9772.258789
9794.103516
9830.011719
9825.462891
9827.706055
9845.263672
9850.259766
9834.262695
9844.822266
9857.926758
9871.993164
9842.105469
9838.767578
9865.554688
9886.469727
9890.191406
9915.398438
9935.582031
9934.342773
9920.734375
9931.753906
9941.297852
9934.398438
9903.021484
9887.227539
9889.572266
9899.923828
9890.803711
9893.249023
9913.656250
9946.835938
9938.986328
9935.635742
9951.547852
9946.606445
9932.055664
9924.784180
9926.041016
9917.125977
9912.252930
9930.261719
9978.086914
10001.467773
10018.391602
10025.584961
10025.443359
9987.263672
9963.496094
9944.042969
9957.745117
9926.994141
9935.009766
9971.240234
9963.724609
9970.484375
9988.373047
10016.478516
9998.407227
9994.731445
9974.602539
9999.896484
9965.859375
9947.855469
9977.902344
9960.666992
9940.505859
9940.750977
9937.041016
9955.756836
9932.643555
9914.328125
9921.858398
9918.694336
9882.652344
9840.582031
9831.848633
9812.666016
9809.475586
9802.105469
9803.892578
9836.417969
9874.763672
9882.092773
9899.593750
9913.494141
9934.432617
9904.552734
9875.998047
9913.083008
9934.232422
9940.242188
9909.505859
9931.197266
9914.642578
9900.995117
9836.791992
9785.530273
9751.710938
9727.379883
9692.900391
9647.935547
9647.102539
9682.750977
9655.187500
9629.395508
9630.235352
9661.434570
9640.776367
9620.830078
9629.852539
9673.758789
9660.115234
9659.001953
9694.777344
9710.901367
9683.765625
9675.481445
9702.816406
9746.234375
9773.621094
9781.678711
9778.470703
9793.625977
9812.073242
9816.234375
9799.355469
9822.654297
9829.645508
9835.516602
9797.412109
9778.728516
9788.699219
9796.362305
9783.262695
9783.690430
9795.225586
9833.189453
9853.666016
9879.254883
9904.906250
9913.429688
9881.576172
9874.708984
9895.283203
9875.958984
9874.445312
9870.585938
9877.166992
9818.699219
9791.960938
9787.406250
9829.018555
9819.769531
9802.391602
9792.501953
9811.736328
9835.426758
9825.967773
9845.926758
9878.486328
9916.328125
9919.346680
9943.634766
9963.222656
9971.862305
9957.492188
9948.386719
9967.462891
9958.932617
9951.975586
9938.693359
9960.372070
9925.337891
9921.513672
9929.472656
9932.264648
9936.909180
9914.158203
9918.830078
9916.493164
9932.912109
9906.044922
9907.247070
9917.255859
9941.379883
9934.435547
9940.074219
9956.120117
9987.317383
10008.602539
9998.802734
9987.883789
9975.476562
9973.763672
9952.661133
9937.160156
9933.792969
9954.974609
9926.196289
9943.077148
9959.216797
9975.563477
9974.668945
9964.880859
9957.081055
9889.863281
9810.806641
9753.545898
9730.694336
9685.766602
9634.719727
9608.518555
9624.059570
9580.811523
9552.840820
9568.318359
9622.587891
9624.673828
9627.875000
9642.034180
9673.040039
9649.277344
9634.999023
9643.382812
9690.747070
9724.151367
9725.470703
9751.400391
9782.404297
9790.502930
9793.373047
9824.230469
9839.460938
9856.928711
9887.136719
9914.291992
9915.424805
9918.196289
9931.406250
9928.360352
9908.400391
9870.050781
9846.044922
9824.544922
9774.442383
9766.523438
9785.096680
9768.766602
9770.964844
9808.161133
9857.090820
9877.878906
9892.761719
9933.813477
9945.178711
9926.335938
9894.592773
9867.343750
9820.508789
9783.529297
9774.266602
9773.588867
9782.102539
9709.314453
9741.350586
9777.884766
9826.130859
9855.812500
9882.150391
9912.905273
9860.007812
9806.508789
9763.089844
9731.056641
9704.069336
9687.263672
9688.979492
9678.109375
9645.640625
9651.850586
9672.832031
9729.565430
9727.484375
9732.568359
9770.762695
9755.222656
9742.132812
9745.518555
9783.648438
9791.740234
9795.414062
9809.064453
9845.667969
9814.796875
9820.434570
9843.120117
9874.058594
9858.214844
9850.978516
9862.568359
9883.866211
9875.812500
9898.253906
9922.771484
9945.168945
9941.191406
9938.398438
9927.369141
9951.181641
9947.498047
9947.667969
9959.901367
9964.480469
9987.266602
9995.464844
9993.325195
9919.154297
9857.543945
9844.006836
9840.831055
9810.887695
9809.749023
9823.985352
9850.010742
9867.704102
9921.267578
9947.649414
9958.644531
9957.076172
9931.706055
9859.399414
9799.916992
9780.636719
9771.350586
9714.983398
9698.334961
9698.299805
9711.655273
9716.918945
9710.119141
9726.310547
9750.688477
9769.567383
9776.551758
9778.048828
9826.706055
9830.940430
9839.501953
9835.119141
9839.185547
9777.512695
9751.823242
9777.807617
9815.887695
9802.000000
9801.491211
9810.027344
9832.784180
9865.292969
9875.614258
9900.587891
9928.418945
9959.208008
9967.103516
9951.830078
9939.119141
9934.106445
9967.231445
9943.310547
9947.059570
9961.967773
9980.920898
9964.541992
9951.797852
9951.261719
9974.638672
9970.342773
9955.942383
9971.512695
10002.438477
10010.686523
9996.795898
10010.638672
10014.984375
10045.143555
10047.473633
10078.299805
10106.943359
10110.347656
10078.468750
10055.120117
10013.930664
9976.481445
9926.958984
9899.525391
9906.869141
9945.278320
9935.896484
9949.161133
9947.606445
9952.485352
9922.174805
9894.799805
9905.842773
9926.820312
9937.246094
9909.671875
9917.117188
9913.119141
9907.329102
9867.566406
9858.726562
9872.515625
9890.226562
9888.496094
9870.360352
9845.588867
9784.055664
9810.116211
9777.973633
9744.919922
9702.441406
9640.909180
9633.479492
9633.172852
9595.996094
9541.981445
9529.715820
9541.290039
9524.238281
9521.303711
9540.040039
9571.429688
9557.118164
9563.228516
9610.520508
9643.013672
9640.216797
9653.041992
9683.231445
9687.677734
9672.797852
9692.194336
9721.556641
9772.905273
9786.042969
9785.863281
9800.689453
9830.439453
9825.799805
9818.029297
9834.720703
9851.594727
9883.244141
9902.192383
9913.872070
9917.416992
9947.005859
9953.481445
9921.983398
9879.974609
9861.083008
9858.181641
9810.879883
9778.416016
9789.560547
9806.963867
9772.529297
9752.598633
9759.473633
9788.694336
9786.196289
9790.150391
9819.844727
9842.170898
9830.750977
9825.687500
9843.946289
9841.493164
9850.623047
9864.568359
9883.798828
9868.916016
9859.550781
9869.000977
9886.572266
9881.497070
9886.521484
9903.077148
9923.788086
9955.178711
9961.167969
9968.192383
9983.302734
9985.491211
9966.461914
9940.625977
9930.682617
9942.180664
9966.353516
9948.728516
9953.477539
9968.412109
9986.965820
9964.895508
9954.512695
9946.924805
9958.848633
```
