## Supplementary material for "Functional connectivity across the human subcortical auditory system using an autoregressive matrix-Gaussian copula graphical model approach with partial correlations": Code: roi-14_mean_ts.txt

```
11306.621094
11239.908203
11151.892578
11105.994141
11112.789062
11087.526367
10987.125000
10948.068359
10958.053711
10948.128906
10958.098633
10986.564453
11013.831055
10962.106445
10958.024414
10962.724609
10939.815430
10885.749023
10914.482422
11025.019531
11070.717773
11084.917969
11110.199219
11125.457031
11110.523438
11105.103516
11133.713867
11166.866211
11190.678711
11110.707031
11054.568359
11032.064453
10997.677734
10989.140625
10947.792969
10958.278320
10953.681641
10946.344727
10983.098633
11071.502930
11093.350586
11053.638672
11057.975586
11049.316406
11028.569336
11028.361328
11057.175781
11051.003906
11062.327148
11053.120117
11077.413086
11030.299805
10961.833008
10921.299805
10905.437500
10903.462891
10889.368164
10922.407227
10992.894531
11004.521484
10974.370117
10954.657227
10921.587891
10905.941406
10910.550781
10980.738281
11072.015625
11102.756836
11112.966797
11116.945312
11073.282227
10918.291016
10873.543945
10873.355469
10895.476562
10926.371094
10927.098633
10937.903320
10909.184570
10941.197266
10976.526367
11035.110352
11078.894531
11121.388672
11159.454102
11185.230469
11142.923828
11110.476562
11070.146484
10997.070312
10907.528320
10798.528320
10813.864258
10795.026367
10787.175781
10825.341797
10831.991211
10869.893555
10880.923828
10909.889648
10913.644531
10963.199219
10988.006836
11008.278320
11006.333008
10969.803711
10945.931641
10933.177734
10919.624023
10958.297852
10991.582031
10958.348633
10960.472656
10974.643555
11015.463867
11025.993164
11041.155273
11079.631836
11102.405273
11081.358398
11008.737305
11023.320312
11068.453125
11162.971680
11065.829102
11020.744141
11045.765625
11040.797852
10977.117188
10887.742188
10861.794922
10852.184570
10871.378906
10844.732422
10868.425781
10881.355469
10843.157227
10866.693359
10905.625000
10977.690430
10996.351562
11006.995117
11058.125000
11076.029297
11021.658203
10966.652344
10913.874023
10897.855469
10897.454102
10886.573242
10876.792969
10850.166016
10867.913086
10912.788086
11020.647461
11029.922852
10991.586914
10915.951172
10909.478516
10864.690430
10875.197266
10909.551758
10955.096680
10986.169922
11029.427734
11107.718750
11115.938477
11040.788086
10940.177734
10834.477539
10806.809570
10831.281250
10871.963867
10872.639648
10903.502930
10880.358398
10875.822266
10924.843750
10984.553711
10987.931641
11019.993164
11036.586914
11010.621094
11011.241211
11033.510742
11016.437500
10918.019531
10829.973633
10827.874023
10889.365234
10907.804688
10937.589844
10937.337891
10890.484375
10874.906250
10858.933594
10914.878906
10910.325195
10960.935547
10993.145508
11028.330078
11032.186523
11066.248047
11114.981445
11075.110352
10977.877930
10933.433594
10945.435547
10918.722656
10886.822266
10865.510742
10781.170898
10752.323242
10776.880859
10865.166016
10956.442383
11008.200195
10989.770508
10930.671875
10834.945312
10760.043945
10730.065430
10776.182617
10774.920898
10950.844727
11093.784180
11118.247070
11048.200195
10973.190430
10886.250977
10797.599609
10701.581055
10688.558594
10669.463867
10690.255859
10686.910156
10739.496094
10806.979492
10907.534180
10952.632812
10983.051758
10993.592773
10902.524414
10826.576172
10788.775391
10854.129883
10957.059570
11004.237305
10991.216797
10947.347656
10852.669922
10754.719727
10762.847656
10788.061523
10766.702148
10770.109375
10805.649414
10885.713867
10954.503906
10997.980469
10979.802734
11015.224609
11016.822266
11011.655273
10986.838867
10951.294922
11016.935547
11066.996094
11079.507812
11043.391602
10964.096680
10947.276367
10990.943359
11005.875977
10964.344727
10955.641602
10906.639648
10870.168945
10894.698242
10953.337891
10971.711914
10894.848633
10812.877930
10792.744141
10770.257812
10812.323242
10911.686523
11013.358398
11086.050781
11084.690430
11062.227539
10994.121094
10882.865234
10785.581055
10760.457031
10735.995117
10722.528320
10790.166992
10857.048828
10909.255859
10912.984375
10933.842773
10948.048828
10918.431641
10884.330078
10896.353516
10941.125000
10968.271484
10931.679688
10980.928711
11026.901367
11070.237305
11069.347656
11116.252930
11143.609375
11174.300781
11205.541016
11221.391602
11276.011719
11309.345703
11291.626953
11201.576172
11094.892578
11049.548828
10989.094727
10899.735352
10770.933594
10730.666992
10702.652344
10683.195312
10616.266602
10608.839844
10606.889648
10665.702148
10708.758789
10766.010742
10804.272461
10777.708984
10797.099609
10771.391602
10763.854492
10790.065430
10830.155273
10875.488281
10840.377930
10794.232422
10737.427734
10696.199219
10729.805664
10843.350586
10956.837891
11090.375000
11105.422852
11062.782227
11070.699219
10927.708984
10806.009766
10709.922852
10691.672852
10734.984375
10789.671875
10876.475586
10959.401367
11049.117188
11087.628906
11143.934570
11167.398438
11188.000000
11142.568359
11115.660156
11050.500977
10973.264648
10952.756836
10980.958984
11005.417969
11047.375000
11066.470703
11064.322266
11108.747070
11170.843750
11203.116211
11199.277344
11226.402344
11259.453125
11353.533203
11369.994141
11278.453125
11173.738281
11021.033203
10841.871094
10655.175781
10568.230469
10529.740234
10507.837891
10531.545898
10524.914062
10479.139648
10500.016602
10527.529297
10578.959961
10619.503906
10685.513672
10737.427734
10748.847656
10776.119141
10835.142578
10924.892578
11005.883789
11043.839844
11100.048828
11090.147461
11125.024414
11152.336914
11163.202148
11138.361328
11179.076172
11183.128906
11192.668945
11214.447266
11214.545898
11252.482422
11269.231445
11308.623047
11297.115234
11311.864258
11324.222656
11272.320312
11250.663086
11238.140625
11190.879883
11158.048828
11173.239258
11205.120117
11245.311523
11247.698242
11261.571289
11279.088867
11271.400391
11254.707031
11230.950195
11177.480469
11091.561523
11047.478516
11021.388672
11005.051758
10998.925781
11060.991211
11073.235352
11090.559570
11067.849609
11086.747070
11042.377930
10998.423828
10944.587891
10900.725586
10768.381836
10699.934570
10670.916016
10726.000000
10811.526367
10822.101562
10809.588867
10848.742188
10886.653320
10936.528320
10929.060547
10952.382812
10957.643555
10962.809570
10957.908203
10986.819336
11001.248047
10998.850586
11012.714844
10966.174805
10961.000977
10984.015625
11058.111328
11042.727539
11023.237305
11083.716797
11120.141602
11131.004883
11107.697266
11270.199219
11369.721680
11339.093750
11278.150391
11175.397461
11100.943359
10965.460938
10796.271484
10713.883789
10713.971680
10714.440430
10729.411133
10678.853516
10694.386719
10686.582031
10694.875000
10686.843750
10744.875977
10754.722656
10765.486328
10749.782227
10738.847656
10680.588867
10733.106445
10792.616211
10825.172852
10810.196289
10711.871094
10632.250000
10565.657227
10550.344727
10619.250977
10703.412109
10834.418945
10950.608398
11062.788086
11051.507812
11021.426758
10888.134766
10760.526367
10629.355469
10699.421875
10858.879883
10991.286133
11033.583008
10980.254883
10844.910156
10758.758789
10680.999023
10666.467773
10696.998047
10794.494141
10877.828125
10991.435547
11112.016602
11123.993164
11100.346680
11062.050781
10982.331055
10872.256836
10716.055664
10672.458008
10681.096680
10717.362305
10761.470703
10809.376953
10872.068359
10951.536133
10996.116211
11048.448242
11085.105469
11116.788086
11128.053711
11109.936523
11115.375977
11121.226562
11104.862305
11099.951172
11130.676758
11136.567383
11097.651367
11112.323242
11135.574219
11137.417969
11098.853516
11106.428711
11127.431641
11170.850586
11190.392578
11192.850586
11192.802734
11203.913086
11220.149414
11232.438477
11267.975586
11303.875977
11326.292969
11287.728516
11247.588867
11243.246094
11178.756836
11118.598633
11083.300781
11044.082031
11083.558594
11000.044922
10961.064453
10944.385742
10937.822266
11017.025391
11099.658203
11235.383789
11215.708984
11107.458008
10969.056641
10861.299805
10687.667969
10597.672852
10600.737305
10610.024414
10534.443359
10473.782227
10494.274414
10648.744141
10673.637695
10610.830078
10534.336914
10504.237305
10566.683594
10692.094727
10818.278320
10875.782227
10868.556641
10729.435547
10576.676758
10521.831055
10489.013672
10512.111328
10598.019531
10675.232422
10746.844727
10810.462891
10866.606445
10883.648438
10871.527344
10899.750000
10947.370117
11016.583984
11117.126953
11220.657227
11211.995117
11131.883789
10956.398438
10770.124023
10552.465820
10523.019531
10603.139648
10724.290039
10813.040039
10848.045898
10939.774414
10985.722656
11034.853516
11117.259766
11177.619141
11178.215820
11033.915039
10878.660156
10702.021484
10575.773438
10566.482422
10579.023438
10622.614258
10709.613281
10879.206055
11025.341797
11159.960938
11194.312500
11122.336914
11071.206055
10977.403320
10767.316406
10671.743164
10617.427734
10612.407227
10632.737305
10626.317383
10721.126953
10830.291016
10853.001953
10809.550781
10752.084961
10709.705078
10742.039062
10811.116211
10869.327148
10860.317383
10792.184570
10735.837891
10786.855469
10857.964844
10938.695312
10954.157227
10917.028320
10826.703125
10758.305664
10760.835938
10755.745117
10768.448242
10799.267578
10889.130859
10965.243164
10981.411133
11043.370117
11058.732422
11091.320312
11063.046875
11098.561523
11122.212891
11145.698242
11185.728516
11292.955078
11412.653320
11380.990234
11329.445312
11228.040039
11121.683594
10880.030273
10698.119141
10591.599609
10590.482422
10591.322266
10715.721680
10806.069336
10930.749023
11036.865234
11160.129883
11178.823242
11098.533203
10999.839844
10880.322266
10738.066406
10633.103516
10587.471680
10469.958984
10441.398438
10436.199219
10476.812500
10527.154297
10591.951172
10647.368164
10694.130859
10741.869141
10789.820312
10894.014648
10968.317383
11050.981445
11049.753906
10972.959961
10911.003906
10782.423828
10652.312500
10570.150391
10596.119141
10667.335938
10758.660156
10849.931641
10878.664062
10947.049805
11005.091797
11043.422852
11036.665039
11035.527344
11054.486328
11053.756836
11048.453125
11075.185547
11115.672852
11123.638672
11138.484375
11100.270508
11089.352539
11104.773438
11113.110352
11078.155273
11120.006836
11135.282227
11188.744141
11163.161133
11211.135742
11239.056641
11267.558594
11288.586914
11337.261719
11391.214844
11466.693359
11459.893555
11501.979492
11525.226562
11483.970703
11442.082031
11423.936523
11412.398438
11433.612305
11430.259766
11392.966797
11388.043945
11325.182617
11221.651367
11116.016602
11035.979492
10993.003906
10909.787109
10785.112305
10736.913086
10763.421875
10761.471680
10768.511719
10720.039062
10697.922852
10705.121094
10757.383789
10851.858398
10979.585938
10986.634766
11066.111328
11095.033203
11098.432617
11027.393555
10861.857422
10783.780273
10741.818359
10702.432617
10612.310547
10551.212891
10533.342773
10516.979492
10520.712891
10548.260742
10538.094727
10522.870117
10522.808594
10539.175781
10590.116211
10618.236328
10644.170898
10676.606445
10716.858398
10742.315430
10762.797852
10777.120117
10768.693359
10713.820312
10652.652344
10605.772461
10592.962891
10646.858398
10681.353516
10729.234375
10775.287109
10868.501953
10880.574219
10931.548828
10988.019531
11065.323242
11168.381836
11191.808594
11184.480469
11166.545898
11187.598633
11077.227539
10968.619141
10890.834961
10877.920898
10796.931641
10760.659180
10736.531250
10761.435547
10741.195312
10690.820312
10597.979492
10497.965820
10508.768555
10658.686523
10802.724609
10854.292969
10849.769531
10777.187500
10702.969727
10608.901367
10547.808594
10599.512695
10728.863281
10778.041016
10812.418945
10867.352539
10929.202148
10968.370117
11012.837891
11050.728516
11094.529297
11125.377930
11129.166016
11125.425781
11143.427734
11130.898438
11134.315430
11131.406250
11160.176758
11166.871094
11153.315430
11104.865234
11056.497070
11028.107422
10953.498047
10890.695312
```
