## Supplementary material for "Functional connectivity across the human subcortical auditory system using an autoregressive matrix-Gaussian copula graphical model approach with partial correlations": Code: roi-15_mean_ts.txt

```
10916.499023
10847.749023
10789.454102
10748.950195
10726.568359
10742.664062
10704.941406
10672.101562
10658.179688
10685.212891
10681.967773
10684.753906
10714.833984
10753.371094
10737.876953
10698.659180
10707.901367
10691.819336
10659.048828
10625.224609
10649.131836
10652.727539
10642.443359
10637.496094
10670.107422
10665.841797
10645.203125
10590.331055
10571.336914
10572.319336
10557.955078
10540.819336
10561.490234
10580.167969
10544.512695
10531.841797
10553.303711
10575.541016
10576.150391
10580.640625
10609.097656
10621.472656
10603.261719
10622.952148
10661.701172
10632.958984
10629.178711
10673.045898
10672.859375
10663.697266
10658.759766
10705.136719
10672.374023
10637.475586
10608.550781
10636.165039
10615.412109
10624.893555
10637.358398
10664.018555
10625.597656
10583.231445
10564.867188
10575.816406
10570.730469
10568.810547
10593.207031
10646.800781
10637.463867
10610.456055
10613.708008
10609.656250
10565.322266
10549.227539
10572.458984
10578.916016
10558.812500
10572.250977
10610.623047
10599.901367
10591.868164
10617.078125
10633.217773
10598.067383
10568.260742
10627.569336
10692.323242
10706.464844
10699.439453
10714.381836
10699.017578
10676.866211
10631.936523
10635.690430
10598.586914
10568.651367
10584.594727
10591.308594
10585.409180
10588.932617
10629.667969
10630.573242
10625.219727
10649.815430
10630.639648
10581.158203
10557.937500
10581.667969
10561.958008
10541.269531
10544.751953
10542.709961
10512.626953
10493.360352
10518.942383
10541.953125
10528.946289
10527.683594
10540.088867
10594.013672
10616.722656
10610.598633
10650.778320
10704.048828
10676.005859
10601.590820
10544.910156
10545.958984
10580.847656
10556.226562
10534.499023
10547.280273
10597.371094
10580.670898
10575.669922
10561.654297
10590.995117
10590.052734
10582.610352
10588.887695
10631.949219
10613.340820
10582.067383
10583.261719
10581.556641
10541.615234
10524.045898
10549.259766
10533.424805
10503.269531
10496.317383
10515.945312
10505.745117
10509.583008
10526.300781
10581.805664
10598.379883
10575.590820
10552.853516
10563.031250
10554.913086
10538.590820
10553.153320
10589.440430
10585.875000
10589.767578
10608.029297
10581.639648
10538.569336
10512.165039
10522.561523
10523.625977
10530.883789
10546.912109
10614.298828
10608.906250
10598.361328
10585.012695
10609.230469
10601.288086
10595.739258
10612.353516
10630.780273
10618.149414
10600.126953
10590.848633
10628.283203
10614.403320
10583.215820
10597.769531
10614.621094
10602.989258
10590.016602
10597.953125
10572.347656
10527.506836
10511.211914
10541.376953
10542.318359
10546.838867
10580.583984
10628.604492
10601.454102
10595.858398
10644.619141
10644.206055
10633.158203
10627.384766
10648.823242
10635.320312
10599.477539
10570.914062
10568.798828
10555.894531
10544.580078
10555.811523
10619.253906
10648.863281
10656.228516
10646.137695
10635.303711
10631.518555
10598.974609
10571.571289
10575.565430
10624.708008
10675.549805
10688.555664
10644.358398
10614.925781
10594.534180
10587.330078
10530.991211
10492.196289
10467.082031
10491.221680
10502.189453
10509.195312
10536.140625
10580.752930
10561.353516
10569.972656
10583.382812
10578.358398
10583.002930
10553.064453
10545.673828
10565.397461
10602.667969
10598.460938
10573.458008
10561.375000
10553.818359
10545.666992
10530.887695
10532.530273
10568.984375
10562.808594
10580.521484
10612.761719
10654.898438
10640.370117
10613.353516
10597.066406
10576.113281
10572.440430
10568.123047
10583.749023
10605.616211
10638.762695
10623.873047
10615.720703
10616.482422
10627.397461
10626.982422
10611.864258
10612.234375
10633.160156
10618.521484
10576.933594
10575.186523
10603.692383
10586.827148
10584.580078
10594.380859
10634.138672
10639.913086
10653.405273
10669.633789
10707.597656
10693.577148
10659.951172
10639.512695
10695.067383
10622.509766
10624.902344
10618.375977
10614.054688
10606.208008
10619.189453
10661.981445
10667.676758
10629.029297
10615.318359
10640.190430
10626.214844
10620.892578
10623.589844
10651.091797
10622.330078
10623.311523
10642.549805
10670.459961
10688.477539
10665.686523
10667.382812
10685.111328
10721.116211
10701.527344
10719.484375
10733.400391
10695.948242
10646.173828
10617.031250
10641.599609
10603.048828
10561.257812
10534.485352
10555.986328
10532.095703
10500.904297
10485.797852
10486.880859
10469.399414
10449.878906
10472.682617
10507.375000
10477.152344
10450.021484
10447.302734
10462.673828
10452.509766
10455.959961
10483.998047
10498.333008
10525.233398
10549.963867
10561.322266
10581.292969
10592.761719
10617.138672
10638.815430
10668.073242
10633.461914
10647.134766
10574.488281
10557.454102
10529.828125
10520.164062
10550.772461
10581.039062
10591.365234
10622.006836
10663.741211
10697.961914
10686.025391
10663.056641
10649.379883
10602.732422
10551.117188
10535.907227
10540.342773
10557.748047
10537.919922
10560.536133
10601.688477
10626.773438
10628.772461
10627.992188
10628.262695
10639.129883
10652.218750
10650.800781
10657.986328
10671.399414
10691.125977
10681.233398
10634.922852
10576.534180
10531.738281
10529.682617
10498.855469
10505.236328
10515.456055
10552.800781
10550.274414
10565.461914
10579.174805
10601.108398
10584.966797
10581.686523
10587.531250
10595.021484
10571.047852
10579.477539
10589.911133
10629.489258
10644.451172
10655.403320
10660.051758
10683.602539
10657.444336
10623.138672
10615.560547
10609.773438
10572.883789
10538.868164
10531.941406
10550.289062
10548.119141
10566.753906
10577.437500
10609.835938
10614.891602
10612.610352
10622.077148
10627.396484
10620.509766
10615.967773
10607.475586
10613.367188
10629.456055
10635.965820
10689.760742
10705.681641
10728.112305
10723.819336
10737.809570
10706.861328
10688.541016
10668.634766
10678.922852
10664.457031
10652.595703
10691.188477
10706.312500
10722.040039
10726.640625
10758.540039
10766.422852
10750.143555
10726.485352
10755.467773
10732.031250
10631.097656
10661.726562
10643.769531
10619.584961
10601.652344
10581.086914
10590.792969
10570.906250
10563.255859
10555.152344
10549.259766
10546.281250
10504.958984
10504.523438
10495.724609
10510.316406
10506.426758
10513.106445
10531.039062
10578.573242
10605.047852
10619.474609
10625.678711
10658.390625
10619.708984
10602.687500
10643.261719
10672.291016
10688.451172
10682.632812
10709.282227
10710.193359
10711.994141
10663.600586
10619.965820
10569.749023
10557.431641
10511.763672
10483.989258
10466.594727
10495.045898
10467.431641
10449.124023
10431.760742
10471.397461
10449.267578
10443.801758
10442.719727
10469.137695
10435.915039
10421.443359
10414.962891
10441.870117
10408.230469
10389.010742
10396.362305
10441.004883
10461.050781
10470.716797
10468.938477
10473.215820
10492.491211
10495.309570
10508.762695
10527.094727
10565.040039
10589.004883
10536.690430
10515.294922
10505.161133
10524.901367
10515.769531
10524.340820
10565.755859
10586.412109
10597.431641
10611.236328
10624.390625
10626.339844
10598.551758
10579.943359
10611.249023
10606.632812
10620.030273
10623.276367
10657.711914
10608.145508
10577.926758
10538.418945
10551.854492
10528.727539
10504.173828
10496.365234
10510.942383
10529.718750
10529.482422
10546.982422
10579.761719
10621.990234
10631.121094
10637.406250
10645.301758
10669.132812
10650.155273
10635.724609
10649.803711
10646.564453
10655.376953
10637.875000
10675.489258
10658.348633
10654.512695
10672.250977
10694.294922
10696.097656
10679.909180
10674.532227
10661.097656
10675.376953
10632.820312
10628.084961
10612.242188
10646.784180
10649.664062
10661.182617
10663.214844
10688.655273
10714.944336
10702.383789
10691.666016
10696.836914
10680.717773
10656.765625
10638.317383
10640.175781
10657.422852
10638.684570
10674.655273
10698.564453
10724.893555
10772.999023
10753.311523
10756.624023
10696.794922
10612.714844
10524.086914
10500.439453
10448.272461
10411.355469
10383.594727
10398.240234
10358.944336
10325.136719
10313.780273
10356.713867
10345.458008
10356.628906
10364.834961
10397.577148
10385.008789
10388.305664
10391.458008
10426.809570
10447.609375
10458.446289
10459.412109
10474.683594
10483.955078
10490.586914
10526.217773
10520.630859
10526.918945
10554.232422
10583.976562
10585.166992
10596.621094
10602.218750
10621.694336
10630.060547
10647.112305
10625.480469
10611.044922
10553.083984
10513.793945
10508.695312
10500.382812
10485.311523
10533.909180
10582.547852
10606.257812
10616.461914
10652.039062
10686.179688
10677.197266
10662.966797
10620.360352
10592.008789
10533.022461
10522.562500
10502.221680
10518.684570
10484.913086
10486.564453
10526.135742
10581.324219
10622.160156
10664.914062
10715.559570
10670.195312
10630.766602
10571.239258
10532.319336
10491.080078
10463.381836
10473.290039
10494.154297
10456.525391
10437.005859
10423.398438
10462.791016
10461.791992
10465.791992
10504.600586
10493.378906
10482.163086
10459.275391
10496.125000
10522.577148
10524.588867
10530.764648
10575.496094
10549.996094
10517.439453
10532.349609
10577.916016
10591.123047
10573.665039
10558.236328
10582.879883
10588.482422
10604.440430
10630.130859
10662.681641
10670.628906
10678.391602
10681.753906
10703.336914
10701.194336
10708.468750
10745.858398
10747.933594
10774.497070
10775.893555
10782.864258
10718.623047
10650.086914
10606.532227
10604.555664
10569.908203
10558.013672
10556.608398
10580.353516
10577.777344
10619.421875
10657.168945
10697.785156
10689.550781
10699.619141
10650.336914
10598.612305
10558.993164
10537.413086
10481.463867
10431.577148
10403.308594
10404.135742
10423.193359
10409.259766
10421.979492
10452.834961
10472.938477
10488.432617
10490.698242
10542.149414
10558.758789
10591.987305
10596.491211
10606.145508
10546.894531
10500.339844
10513.107422
10544.927734
10536.205078
10526.268555
10531.373047
10536.455078
10585.661133
10596.117188
10622.325195
10644.780273
10651.529297
10685.447266
10663.102539
10656.699219
10634.914062
10669.155273
10652.646484
10654.121094
10659.161133
10693.478516
10678.292969
10679.937500
10659.550781
10704.653320
10697.833984
10694.057617
10710.668945
10722.958008
10752.415039
10734.567383
10729.994141
10724.400391
10763.446289
10766.492188
10787.659180
10810.228516
10814.048828
10800.183594
10793.078125
10758.374023
10744.381836
10705.161133
10685.632812
10672.851562
10715.546875
10700.934570
10721.031250
10706.370117
10716.000000
10705.722656
10669.964844
10665.356445
10645.987305
10644.224609
10621.648438
10614.309570
10594.873047
10601.926758
10559.244141
10554.612305
10560.966797
10591.757812
10626.991211
10620.695312
10622.784180
10581.846680
10600.715820
10568.194336
10522.578125
10478.061523
10412.625000
10406.117188
10425.300781
10366.746094
10319.573242
10293.825195
10297.929688
10283.706055
10285.388672
10296.962891
10345.682617
10321.929688
10318.335938
10352.438477
10363.977539
10342.555664
10345.518555
10366.791016
10389.752930
10372.541016
10368.480469
10403.492188
10453.880859
10471.309570
10464.111328
10475.136719
10494.347656
10506.652344
10505.679688
10526.155273
10557.867188
10584.870117
10611.622070
10607.506836
10635.013672
10675.710938
10705.035156
10696.321289
10668.903320
10630.754883
10646.882812
10600.929688
10579.201172
10566.355469
10594.869141
10561.380859
10540.327148
10539.437500
10563.403320
10544.092773
10532.307617
10554.290039
10575.095703
10556.203125
10531.433594
10572.054688
10560.289062
10579.971680
10587.050781
10610.615234
10592.164062
10579.329102
10575.076172
10601.108398
10594.096680
10597.781250
10598.419922
10627.233398
10665.517578
10664.715820
10676.823242
10686.944336
10710.549805
10700.400391
10678.256836
10652.398438
10662.153320
10684.610352
10666.615234
10659.345703
10667.363281
10699.087891
10683.308594
10680.194336
10673.639648
10676.013672
```
