## Supplementary material for "Functional connectivity across the human subcortical auditory system using an autoregressive matrix-Gaussian copula graphical model approach with partial correlations": Code: roi-00_mean_ts.txt

```
9983.927734
9981.460938
9901.605469
9901.159180
9887.582031
9885.021484
9892.501953
9877.062500
9854.478516
9850.894531
9884.357422
9847.966797
9858.373047
9936.626953
9965.635742
9931.408203
9927.053711
9920.667969
9901.636719
9890.612305
9877.791992
9854.207031
9885.778320
9872.136719
9861.625977
9862.515625
9907.510742
9909.556641
9918.410156
9909.805664
9897.217773
9921.079102
9921.007812
9927.725586
9923.370117
9925.499023
9925.484375
9918.158203
9920.883789
9885.384766
9907.619141
9869.687500
9874.634766
9887.198242
9882.385742
9900.000977
9909.945312
9941.755859
9966.409180
9955.406250
9962.230469
9886.670898
9899.991211
9887.925781
9880.432617
9878.320312
9898.779297
9876.486328
9865.877930
9874.914062
9860.789062
9859.215820
9844.072266
9853.118164
9867.181641
9864.218750
9866.211914
9865.125000
9862.685547
9837.271484
9861.595703
9899.473633
9905.005859
9905.359375
9890.206055
9896.499023
9872.208984
9908.628906
9856.065430
9923.107422
9893.519531
9926.406250
9928.109375
9959.290039
9928.439453
9897.674805
9883.457031
9875.254883
9855.015625
9866.597656
9882.747070
9930.833984
9934.109375
9917.530273
9919.784180
9921.643555
9905.759766
9906.544922
9901.648438
9932.174805
9911.511719
9940.590820
9888.973633
9904.764648
9886.071289
9949.877930
9882.690430
9894.897461
9909.527344
9911.196289
9942.263672
9960.423828
9941.174805
9929.363281
9914.052734
9890.315430
9867.302734
9875.648438
9868.702148
9868.401367
9862.247070
9855.620117
9863.220703
9884.835938
9887.496094
9930.878906
9880.267578
9944.734375
9875.458008
9874.447266
9848.494141
9878.250977
9898.302734
9888.140625
9866.513672
9872.400391
9854.718750
9885.637695
9887.582031
9898.337891
9873.872070
9870.660156
9881.737305
9897.117188
9865.855469
9876.303711
9894.246094
9911.059570
9900.700195
9897.483398
9873.191406
9873.696289
9842.252930
9817.697266
9828.541016
9823.749023
9846.275391
9857.195312
9869.309570
9881.667969
9876.412109
9875.034180
9877.023438
9872.665039
9844.064453
9849.714844
9844.175781
9858.298828
9878.508789
9906.680664
9917.146484
9903.562500
9896.082031
9883.749023
9906.184570
9902.451172
9917.044922
9922.864258
9908.820312
9919.020508
9871.724609
9891.627930
9897.415039
9884.488281
9885.648438
9943.265625
9884.654297
9865.578125
9863.053711
9868.374023
9860.226562
9861.260742
9875.869141
9921.224609
9896.705078
9923.972656
9949.135742
9991.481445
9997.456055
9943.958984
9886.754883
9848.416992
9732.330078
9859.559570
9810.773438
9900.320312
9904.821289
9887.384766
9866.795898
9907.089844
9910.052734
9893.510742
9795.047852
9730.966797
9672.355469
9687.968750
9673.138672
9707.858398
9756.198242
9810.091797
9821.871094
9790.288086
9795.234375
9784.152344
9795.750000
9823.318359
9854.903320
9857.811523
9847.210938
9859.872070
9846.314453
9842.861328
9838.787109
9873.279297
9913.926758
9927.390625
9888.294922
9871.486328
9839.108398
9860.137695
9835.044922
9836.849609
9817.472656
9839.914062
9795.889648
9791.011719
9754.213867
9767.853516
9804.660156
9845.317383
9849.346680
9849.854492
9843.265625
9833.001953
9793.155273
9817.443359
9820.664062
9843.140625
9851.434570
9860.487305
9844.309570
9859.369141
9836.124023
9812.974609
9831.270508
9828.163086
9858.395508
9864.291016
9860.813477
9869.461914
9854.818359
9835.579102
9835.828125
9859.450195
9868.957031
9860.712891
9881.252930
9873.594727
9852.092773
9886.626953
9858.988281
9859.247070
9848.416016
9855.309570
9847.001953
9859.836914
9852.638672
9859.160156
9878.449219
9902.914062
9884.458008
9895.070312
9905.178711
9906.265625
9888.683594
9895.740234
9848.013672
9846.176758
9834.223633
9864.757812
9850.210938
9871.280273
9832.025391
9829.869141
9841.810547
9782.106445
9805.565430
9805.198242
9811.854492
9805.856445
9830.405273
9846.444336
9856.149414
9837.500000
9848.345703
9827.737305
9811.765625
9847.168945
9827.909180
9814.064453
9823.430664
9854.562500
9851.048828
9843.513672
9860.043945
9859.224609
9853.119141
9855.233398
9829.789062
9818.105469
9829.069336
9833.788086
9835.853516
9871.744141
9929.318359
9953.345703
9978.547852
9936.282227
9925.840820
9862.464844
9871.411133
9853.237305
9860.975586
9838.555664
9835.990234
9885.243164
9861.067383
9858.564453
9853.857422
9853.216797
9851.494141
9843.946289
9843.030273
9846.971680
9848.207031
9865.776367
9868.165039
9867.660156
9891.157227
9845.004883
9813.530273
9762.724609
9770.682617
9786.135742
9796.183594
9816.795898
9798.325195
9789.203125
9786.958984
9789.096680
9796.969727
9805.041992
9795.122070
9798.097656
9778.990234
9765.902344
9776.448242
9804.867188
9781.178711
9825.353516
9812.105469
9852.561523
9852.596680
9872.521484
9861.598633
9894.579102
9848.044922
9840.087891
9858.898438
9838.940430
9839.485352
9846.373047
9842.957031
9854.174805
9865.536133
9871.667969
9877.754883
9854.789062
9853.650391
9853.239258
9852.031250
9862.061523
9862.710938
9945.133789
9885.268555
9900.093750
9833.374023
9832.616211
9808.649414
9813.301758
9816.787109
9855.123047
9830.576172
9797.318359
9832.760742
9823.931641
9808.556641
9815.000000
9795.854492
9833.930664
9886.562500
9905.383789
9876.517578
9806.848633
9754.566406
9769.507812
9761.132812
9789.307617
9791.789062
9708.189453
9682.548828
9640.252930
9638.901367
9660.413086
9732.839844
9761.757812
9785.241211
9784.931641
9811.957031
9788.138672
9767.452148
9762.496094
9743.910156
9755.123047
9816.736328
9803.093750
9832.132812
9857.673828
9911.133789
9858.696289
9837.943359
9831.377930
9819.420898
9837.042969
9819.518555
9816.350586
9866.975586
9832.527344
9853.208008
9847.477539
9838.490234
9876.045898
9854.441406
9835.834961
9830.861328
9806.686523
9815.685547
9846.679688
9825.375000
9831.888672
9805.198242
9803.053711
9799.476562
9789.874023
9810.541016
9848.434570
9882.106445
9873.899414
9893.310547
9861.333984
9869.837891
9843.480469
9843.457031
9848.250000
9867.262695
9842.522461
9807.259766
9793.331055
9779.125000
9796.497070
9792.944336
9791.171875
9815.327148
9823.898438
9837.648438
9841.091797
9817.641602
9838.094727
9832.769531
9816.344727
9843.717773
9835.458984
9849.921875
9855.354492
9847.854492
9831.348633
9845.853516
9851.288086
9895.249023
9892.357422
9929.826172
9911.056641
9889.648438
9853.701172
9846.430664
9767.942383
9764.875977
9773.285156
9786.223633
9834.293945
9876.066406
9847.712891
9823.750000
9790.154297
9798.379883
9804.044922
9791.319336
9805.303711
9805.424805
9832.998047
9821.551758
9847.480469
9855.430664
9866.202148
9839.400391
9831.353516
9835.401367
9811.795898
9820.658203
9826.725586
9841.659180
9842.290039
9832.369141
9842.701172
9838.445312
9833.058594
9799.824219
9811.601562
9780.383789
9787.917969
9810.043945
9834.928711
9861.205078
9893.941406
9924.245117
9893.069336
9840.926758
9812.691406
9776.179688
9746.390625
9786.983398
9800.010742
9810.412109
9801.838867
9822.333984
9825.909180
9846.491211
9872.991211
9905.630859
9876.512695
9885.495117
9854.730469
9834.217773
9802.680664
9787.961914
9798.215820
9799.154297
9814.958008
9823.451172
9837.770508
9808.773438
9790.679688
9812.532227
9853.386719
9857.914062
9840.634766
9807.768555
9790.676758
9817.583984
9803.792969
9792.347656
9809.166016
9806.090820
9797.555664
9749.983398
9778.745117
9769.260742
9776.318359
9790.607422
9823.563477
9818.294922
9826.367188
9835.693359
9831.353516
9857.975586
9861.569336
9830.569336
9840.004883
9865.043945
9884.890625
9859.023438
9840.508789
9808.050781
9777.636719
9773.317383
9769.888672
9801.102539
9817.339844
9809.984375
9842.411133
9859.869141
9851.791016
9880.461914
9875.605469
9896.876953
9897.775391
9860.689453
9872.303711
9862.606445
9865.323242
9845.730469
9830.904297
9789.639648
9809.504883
9795.471680
9786.403320
9828.823242
9851.451172
9879.511719
9888.980469
9901.367188
9935.792969
9950.235352
9939.747070
9917.601562
9844.110352
9804.752930
9756.728516
9765.218750
9777.546875
9802.896484
9802.248047
9794.824219
9797.403320
9785.786133
9773.766602
9754.416992
9768.519531
9778.093750
9804.165039
9805.086914
9819.012695
9794.881836
9807.021484
9806.732422
9774.363281
9809.535156
9812.523438
9838.737305
9836.178711
9823.690430
9840.415039
9834.216797
9821.174805
9835.810547
9807.608398
9839.429688
9855.917969
9849.578125
9837.402344
9815.458008
9781.876953
9779.376953
9808.146484
9842.467773
9797.209961
9785.210938
9771.197266
9780.734375
9787.941406
9793.472656
9811.760742
9824.476562
9827.063477
9905.937500
9862.545898
9876.887695
9890.262695
9913.135742
9899.840820
9883.148438
9841.504883
9783.551758
9767.542969
9808.910156
9802.814453
9809.885742
9815.705078
9781.862305
9775.156250
9775.696289
9771.122070
9751.969727
9780.230469
9754.362305
9793.399414
9777.845703
9840.524414
9773.384766
9757.535156
9756.117188
9763.208984
9755.493164
9783.575195
9800.118164
9819.172852
9838.543945
9863.705078
9899.726562
9878.165039
9900.218750
9867.093750
9865.709961
9826.568359
9826.183594
9810.370117
9828.163086
9805.413086
9810.316406
9784.526367
9792.048828
9754.974609
9793.782227
9902.046875
9835.265625
9842.641602
9829.991211
9828.247070
9790.162109
9766.380859
9767.778320
9786.276367
9815.573242
9844.797852
9867.561523
9904.835938
9944.910156
9925.666016
9928.708008
9923.587891
9951.561523
9903.750000
9883.251953
9902.943359
9928.031250
9929.049805
9921.254883
9932.717773
9938.052734
9941.438477
9911.423828
9912.003906
9927.886719
9927.709961
9872.141602
9845.323242
9836.051758
9791.062500
9766.639648
9778.209961
9780.186523
9796.945312
9772.584961
9712.836914
9675.085938
9654.392578
9641.114258
9637.847656
9667.914062
9675.261719
9671.237305
9649.718750
9643.919922
9660.363281
9694.090820
9714.762695
9757.483398
9758.070312
9795.661133
9818.271484
9814.738281
9814.374023
9828.694336
9852.048828
9862.852539
9882.504883
9907.775391
9871.532227
9836.148438
9783.318359
9756.176758
9792.010742
9780.607422
9804.998047
9856.644531
9870.670898
9849.353516
9823.166992
9789.696289
9781.944336
9819.139648
9793.419922
9831.406250
9845.218750
9826.895508
9838.913086
9769.963867
9776.393555
9734.958984
9735.958008
9769.849609
9775.866211
9800.312500
9790.281250
9793.374023
9781.724609
9812.159180
9815.968750
9824.516602
9868.779297
9827.197266
9821.916016
9794.870117
9771.406250
9839.173828
9850.031250
9873.654297
9864.791016
9834.274414
9849.691406
9881.307617
9908.488281
9929.944336
9914.327148
9856.250977
9805.578125
9739.983398
9725.943359
9739.431641
9746.595703
9741.542969
9742.920898
9756.983398
9745.288086
9748.145508
9727.446289
9772.126953
9775.153320
9814.556641
9794.296875
9786.394531
9801.720703
9801.337891
9836.051758
9852.433594
9867.278320
9883.330078
9892.524414
9883.031250
9890.503906
9876.551758
9841.707031
9870.850586
9885.169922
9919.949219
9911.870117
9893.472656
9805.499023
9766.075195
9728.088867
9734.204102
9762.753906
9770.122070
9784.212891
9795.862305
9797.540039
9793.413086
9810.443359
9769.232422
9833.165039
```
