## Supplementary material for "Functional connectivity across the human subcortical auditory system using an autoregressive matrix-Gaussian copula graphical model approach with partial correlations": Code: roi-01_mean_ts.txt

```
11223.919922
11151.990234
11131.792969
11099.123047
11092.291016
11117.279297
11090.191406
11117.130859
11108.180664
11135.358398
11081.097656
11072.754883
11112.885742
11138.252930
11216.390625
11163.990234
11137.777344
11138.969727
11124.236328
11128.793945
11098.650391
11147.584961
11125.546875
11099.961914
11074.823242
11120.220703
11161.553711
11105.301758
11102.995117
11140.635742
11121.861328
11145.156250
11075.444336
11107.663086
11131.185547
11126.173828
11124.421875
11175.737305
11126.929688
11176.038086
11178.499023
11146.162109
11131.520508
11141.253906
11107.425781
11102.174805
11163.663086
11181.084961
11147.502930
11200.683594
11157.987305
11149.412109
11116.935547
11097.561523
11098.627930
11131.685547
11063.902344
11085.472656
11107.246094
11136.841797
11096.049805
11084.421875
11067.548828
11108.731445
11055.880859
11081.667969
11099.640625
11088.951172
11110.613281
11117.632812
11133.934570
11144.090820
11120.419922
11131.653320
11123.276367
11095.667969
11110.097656
11156.326172
11139.070312
11156.723633
11151.196289
11149.244141
11211.846680
11155.389648
11130.556641
11140.426758
11077.296875
11113.691406
11059.125977
11032.590820
11097.323242
11102.464844
11163.763672
11116.277344
11131.630859
11177.293945
11135.693359
11142.557617
11144.022461
11154.658203
11103.321289
11064.420898
11077.364258
11070.110352
11060.650391
11073.955078
11098.780273
11109.836914
11121.710938
11153.662109
11202.379883
11196.978516
11184.075195
11178.333984
11148.773438
11087.390625
11064.738281
10995.291016
10976.123047
11018.583984
11044.861328
10994.736328
11052.731445
11052.311523
11089.316406
11092.793945
11023.277344
11063.346680
11027.419922
11026.673828
11031.298828
11006.702148
11076.679688
11072.326172
10963.057617
11016.497070
10990.273438
11040.789062
10974.880859
11030.829102
10991.784180
11025.051758
10998.847656
11034.691406
11062.324219
11051.875977
11051.849609
11080.346680
11048.693359
11027.843750
11074.406250
11063.928711
11056.982422
10979.289062
10985.310547
10996.634766
11015.328125
10959.571289
11010.516602
11072.220703
11003.088867
11026.070312
11002.280273
10939.291016
10955.909180
10979.786133
10972.376953
10969.722656
11085.317383
11072.575195
11108.826172
11016.373047
10992.412109
11013.084961
10977.439453
10954.472656
10935.012695
10971.615234
10956.450195
11003.416992
11018.356445
11039.815430
11046.886719
11017.464844
10987.590820
11007.902344
10978.461914
10994.625977
10943.908203
10930.374023
10946.191406
10975.742188
10989.738281
10999.020508
11016.861328
11028.432617
11044.240234
11055.602539
11090.753906
11080.102539
10981.319336
10908.790039
10692.540039
10786.656250
10948.654297
11149.255859
11123.995117
11112.749023
11129.306641
11080.995117
11011.115234
10872.198242
10757.798828
10775.341797
10732.119141
10681.995117
10705.317383
10796.891602
10825.497070
10769.388672
10846.992188
10873.620117
10904.722656
10881.055664
10910.027344
10950.233398
10948.666992
10904.565430
10839.030273
10845.950195
10815.773438
10877.693359
10900.826172
10975.321289
11005.306641
11042.110352
10978.684570
10959.249023
10955.384766
10888.759766
10955.231445
10967.346680
10915.065430
10866.752930
10884.684570
10904.118164
10834.351562
10880.273438
10897.479492
10916.245117
10919.036133
10882.894531
10912.351562
10901.590820
10895.470703
10971.218750
10978.575195
11033.106445
11011.338867
11020.793945
11003.587891
10988.125977
10960.052734
10978.416992
10971.356445
10957.183594
10949.574219
10888.379883
10965.023438
10906.693359
10971.854492
10986.557617
10944.025391
10899.464844
10957.539062
10901.502930
10937.042969
10958.150391
10962.553711
10896.293945
10990.509766
10945.703125
10948.364258
10915.534180
10849.495117
10869.726562
10915.124023
10908.705078
10977.620117
11011.040039
10972.043945
10949.161133
10918.834961
10935.057617
10948.987305
10917.416992
10925.796875
10932.670898
10904.870117
10897.602539
10874.650391
10798.343750
10879.152344
10878.247070
10896.776367
10868.057617
10856.673828
10899.592773
10883.148438
10906.869141
10908.474609
10879.325195
10925.747070
10866.451172
10904.064453
10845.423828
10826.264648
10872.518555
10912.474609
10833.658203
10877.110352
10865.494141
10886.258789
10887.757812
10854.210938
10900.041016
10927.682617
10852.302734
10861.386719
10886.504883
10852.485352
10890.762695
10924.824219
10914.836914
10944.540039
10992.761719
11002.208984
10933.810547
10898.438477
10842.096680
10840.214844
10842.416992
10907.645508
10872.102539
10905.666016
10902.021484
10938.768555
10983.629883
10932.789062
10951.321289
10884.341797
10861.062500
10824.928711
10849.361328
10832.080078
10842.803711
10882.329102
10932.667969
10929.764648
10924.276367
10896.824219
10811.389648
10821.346680
10770.404297
10763.925781
10808.854492
10848.020508
10840.661133
10837.797852
10809.250977
10864.048828
10840.670898
10803.509766
10761.013672
10721.245117
10772.525391
10829.807617
10854.143555
10793.127930
10868.399414
10860.312500
10900.531250
10894.412109
10929.604492
10915.889648
10858.780273
10815.678711
10859.411133
10873.319336
10868.332031
10867.003906
10868.841797
10926.246094
10936.215820
10870.099609
10932.656250
10927.873047
10920.869141
10865.196289
10867.665039
10900.032227
10817.874023
10886.806641
10901.135742
10900.087891
10884.266602
10900.678711
10870.928711
10887.635742
10876.433594
10907.601562
10844.784180
10843.276367
10833.110352
10808.113281
10833.649414
10841.916992
10874.198242
10752.538086
10805.075195
10908.830078
10971.544922
11007.698242
11051.849609
10937.117188
10765.468750
10859.587891
10830.073242
10764.444336
10621.764648
10639.131836
10695.226562
10649.125977
10758.870117
10631.696289
10726.208984
10783.302734
10751.424805
10719.770508
10780.592773
10779.925781
10793.032227
10807.569336
10831.852539
10853.443359
10746.613281
10788.299805
10840.708984
10832.208984
10811.858398
10823.296875
10760.925781
10841.233398
10828.246094
10868.060547
10844.446289
10893.916992
10833.064453
10869.189453
10783.875977
10693.846680
10748.215820
10785.014648
10798.647461
10831.093750
10834.548828
10813.676758
10809.311523
10797.834961
10754.135742
10711.693359
10744.604492
10820.206055
10788.047852
10814.579102
10873.249023
10868.153320
10823.214844
10802.567383
10820.700195
10808.798828
10812.909180
10795.167969
10811.356445
10767.262695
10835.407227
10763.171875
10705.504883
10735.614258
10763.173828
10784.196289
10730.821289
10725.457031
10828.587891
10788.601562
10827.153320
10775.412109
10827.685547
10748.135742
10836.772461
10825.069336
10910.535156
10895.982422
10863.109375
10857.328125
10824.275391
10880.959961
10818.509766
10800.644531
10837.372070
10830.512695
10853.206055
10860.832031
10807.198242
10800.135742
10758.761719
10748.750977
10693.343750
10705.793945
10777.455078
10790.364258
10765.421875
10773.708984
10727.937500
10794.522461
10708.087891
10789.494141
10743.714844
10837.467773
10828.064453
10793.881836
10822.170898
10842.363281
10807.693359
10748.108398
10830.798828
10891.388672
10888.275391
10880.547852
10791.631836
10800.727539
10841.497070
10838.796875
10789.832031
10749.904297
10777.326172
10725.084961
10673.719727
10755.051758
10807.750000
10766.675781
10814.859375
10878.564453
10849.215820
10903.623047
10816.166016
10855.419922
10774.591797
10772.530273
10682.521484
10713.995117
10766.109375
10794.185547
10760.118164
10836.317383
10803.708984
10849.141602
10918.365234
10897.619141
10833.002930
10912.624023
10784.012695
10743.391602
10720.311523
10738.437500
10730.675781
10712.376953
10751.016602
10789.826172
10761.921875
10691.469727
10754.294922
10738.263672
10812.933594
10744.974609
10746.618164
10761.434570
10756.447266
10744.810547
10700.384766
10719.173828
10715.238281
10721.494141
10786.522461
10730.016602
10756.099609
10741.399414
10789.491211
10758.665039
10767.398438
10767.364258
10732.043945
10759.417969
10822.755859
10856.507812
10813.828125
10822.307617
10779.185547
10851.937500
10871.104492
10807.359375
10763.018555
10799.782227
10695.703125
10726.320312
10728.921875
10735.262695
10754.347656
10800.703125
10822.724609
10827.384766
10788.425781
10806.076172
10812.679688
10807.372070
10819.412109
10850.526367
10808.644531
10799.500000
10833.439453
10782.125977
10770.215820
10782.071289
10799.056641
10747.249023
10736.425781
10807.340820
10759.495117
10780.977539
10795.762695
10837.319336
10869.799805
10867.851562
10867.713867
10885.180664
10833.041016
10826.323242
10696.930664
10686.609375
10717.305664
10689.741211
10706.814453
10675.262695
10736.286133
10783.022461
10711.618164
10764.996094
10692.792969
10737.166992
10685.263672
10730.457031
10735.944336
10696.162109
10751.336914
10744.595703
10790.314453
10733.247070
10764.482422
10727.819336
10864.826172
10825.004883
10866.876953
10841.261719
10825.215820
10735.885742
10775.688477
10815.719727
10755.701172
10785.351562
10828.963867
10782.979492
10744.732422
10770.356445
10809.999023
10814.463867
10751.052734
10869.341797
10858.525391
10750.003906
10800.276367
10830.326172
10789.746094
10809.143555
10818.241211
10851.148438
10863.377930
10856.197266
10828.170898
10873.334961
10873.296875
10838.459961
10790.250977
10784.147461
10696.208984
10753.316406
10765.326172
10761.165039
10744.284180
10748.888672
10792.149414
10829.231445
10778.067383
10760.333008
10696.781250
10699.624023
10711.083008
10745.461914
10706.644531
10739.849609
10814.056641
10774.985352
10700.948242
10713.351562
10733.102539
10724.277344
10766.453125
10742.084961
10743.205078
10807.588867
10818.899414
10775.876953
10792.065430
10882.345703
10816.011719
10836.102539
10834.529297
10783.399414
10760.083008
10743.819336
10732.163086
10746.167969
10806.586914
10782.207031
10784.229492
10728.503906
10809.161133
10751.919922
10780.613281
10707.926758
10753.375977
10765.615234
10790.899414
10824.973633
10752.852539
10792.713867
10865.961914
10840.201172
10898.544922
10832.173828
10810.943359
10891.189453
10832.582031
10855.617188
10928.281250
10946.183594
10896.145508
10882.481445
10900.492188
10895.476562
10847.428711
10901.648438
10899.215820
10952.135742
10892.806641
10869.380859
10872.491211
10923.469727
10897.035156
10789.870117
10835.390625
10780.884766
10815.208984
10737.070312
10682.467773
10591.340820
10613.790039
10551.731445
10632.266602
10693.055664
10661.352539
10700.434570
10792.464844
10693.797852
10708.308594
10680.052734
10692.409180
10736.685547
10694.246094
10740.605469
10819.903320
10787.567383
10769.238281
10759.558594
10808.997070
10844.627930
10847.497070
10890.214844
10890.023438
10886.843750
10819.455078
10761.055664
10755.522461
10787.944336
10768.741211
10897.156250
10931.102539
10942.333984
10902.643555
10859.049805
10843.654297
10826.566406
10784.661133
10827.332031
10808.284180
10809.210938
10826.472656
10832.979492
10760.926758
10780.942383
10762.578125
10743.176758
10722.985352
10802.013672
10853.036133
10840.428711
10806.065430
10875.768555
10860.276367
10827.229492
10888.788086
10926.220703
10940.400391
10820.236328
10782.906250
10742.097656
10775.803711
10815.118164
10909.012695
10817.205078
10856.970703
10967.487305
10938.627930
11006.055664
11022.106445
10957.530273
10920.923828
10748.429688
10758.276367
10747.412109
10716.437500
10749.370117
10793.667969
10776.724609
10740.781250
10683.567383
10717.337891
10749.326172
10785.610352
10864.788086
10755.723633
10779.539062
10754.864258
10776.549805
10875.041016
10827.869141
10852.280273
10865.995117
10904.123047
10820.447266
10811.500000
10845.713867
10882.535156
10906.663086
10957.341797
11032.635742
11052.691406
10986.742188
10938.465820
10849.673828
10790.602539
10781.861328
10755.680664
10749.333984
10756.140625
10766.000000
10814.021484
10802.305664
10885.447266
10917.854492
10884.057617
```
