## Supplementary material for "Functional connectivity across the human subcortical auditory system using an autoregressive matrix-Gaussian copula graphical model approach with partial correlations": Code: roi-02_mean_ts.txt

```
10902.897461
10853.216797
10800.355469
10773.482422
10801.170898
10825.669922
10782.943359
10766.634766
10765.875977
10764.223633
10710.383789
10712.830078
10775.796875
10796.551758
10796.451172
10789.412109
10797.394531
10812.575195
10804.417969
10773.006836
10798.080078
10788.147461
10781.512695
10760.513672
10764.065430
10787.761719
10789.093750
10796.837891
10784.266602
10800.173828
10820.529297
10769.639648
10762.900391
10801.666016
10832.961914
10806.123047
10798.089844
10812.492188
10815.327148
10768.525391
10754.338867
10770.352539
10788.356445
10759.860352
10773.022461
10796.664062
10822.920898
10818.068359
10805.931641
10838.661133
10842.203125
10804.714844
10775.654297
10783.608398
10811.321289
10782.419922
10759.582031
10783.420898
10800.281250
10780.689453
10779.772461
10775.313477
10780.211914
10759.343750
10748.402344
10797.599609
10803.645508
10781.094727
10752.889648
10762.345703
10747.634766
10715.567383
10816.460938
10855.708008
10830.330078
10788.362305
10781.010742
10792.380859
10812.208984
10790.394531
10820.366211
10867.325195
10899.701172
10883.450195
10833.329102
10827.073242
10821.687500
10766.802734
10758.005859
10788.380859
10827.730469
10824.971680
10799.587891
10828.182617
10830.116211
10798.930664
10810.547852
10828.588867
10855.000000
10820.997070
10796.007812
10835.203125
10826.543945
10798.292969
10794.034180
10819.773438
10824.745117
10810.125000
10820.021484
10864.119141
10886.528320
10881.786133
10868.372070
10883.799805
10888.686523
10866.824219
10826.502930
10831.894531
10834.096680
10814.211914
10790.456055
10817.375977
10831.362305
10829.761719
10808.277344
10822.300781
10839.334961
10836.806641
10821.199219
10798.317383
10809.695312
10835.247070
10840.366211
10807.293945
10821.732422
10834.391602
10834.218750
10829.904297
10833.089844
10853.330078
10816.997070
10804.096680
10814.263672
10832.898438
10824.089844
10825.457031
10872.609375
10879.089844
10855.041016
10830.180664
10839.513672
10831.541016
10804.203125
10795.350586
10790.642578
10831.896484
10838.870117
10822.466797
10832.517578
10862.217773
10847.169922
10825.171875
10817.008789
10828.460938
10814.847656
10785.396484
10806.571289
10859.631836
10892.082031
10874.884766
10880.924805
10877.716797
10867.470703
10812.560547
10817.925781
10851.281250
10878.431641
10856.042969
10858.770508
10861.729492
10882.250000
10854.762695
10844.245117
10884.629883
10891.116211
10863.434570
10870.421875
10877.262695
10862.536133
10838.611328
10829.926758
10861.744141
10873.686523
10835.865234
10872.593750
10919.870117
10925.264648
10902.238281
10901.081055
10904.014648
10845.746094
10792.699219
10846.752930
10818.530273
10842.973633
10555.798828
10885.119141
10851.449219
10812.087891
10826.447266
10851.483398
10847.096680
10794.158203
10730.451172
10671.149414
10700.153320
10726.113281
10744.407227
10736.534180
10777.233398
10803.960938
10790.496094
10761.270508
10779.153320
10808.457031
10822.084961
10813.884766
10811.447266
10835.615234
10810.844727
10791.182617
10809.540039
10853.705078
10884.643555
10882.713867
10890.889648
10892.660156
10836.147461
10792.055664
10810.580078
10839.276367
10820.304688
10811.664062
10831.939453
10828.412109
10787.885742
10769.048828
10783.293945
10838.458984
10848.523438
10832.726562
10851.194336
10780.860352
10805.832031
10842.496094
10862.646484
10838.619141
10834.025391
10839.400391
10889.376953
10856.885742
10847.077148
10855.948242
10863.485352
10857.342773
10849.276367
10855.367188
10892.315430
10867.278320
10833.191406
10862.235352
10853.345703
10828.741211
10853.316406
10884.779297
10891.333984
10869.925781
10888.497070
10913.321289
10915.240234
10890.865234
10880.021484
10892.997070
10891.062500
10832.376953
10840.357422
10876.028320
10884.733398
10877.264648
10897.258789
10920.150391
10945.217773
10912.956055
10896.337891
10912.035156
10896.609375
10902.930664
10891.435547
10928.583984
10890.858398
10875.592773
10881.542969
10884.864258
10833.072266
10822.670898
10846.911133
10855.173828
10840.375000
10843.635742
10885.494141
10867.139648
10857.934570
10876.489258
10890.296875
10890.565430
10865.949219
10857.265625
10869.554688
10861.620117
10850.464844
10858.440430
10862.731445
10845.255859
10855.222656
10869.409180
10902.541016
10883.503906
10866.394531
10903.829102
10871.776367
10843.531250
10850.032227
10885.823242
10922.917969
10942.535156
10964.864258
10975.711914
10947.003906
10907.196289
10889.705078
10906.270508
10915.521484
10886.223633
10886.982422
10907.013672
10929.547852
10925.448242
10899.985352
10928.441406
10923.147461
10871.861328
10861.223633
10902.807617
10907.041016
10883.376953
10880.792969
10912.736328
10913.228516
10917.152344
10879.826172
10905.888672
10885.713867
10875.121094
10864.087891
10905.715820
10890.904297
10863.606445
10874.551758
10879.083984
10853.212891
10865.779297
10880.008789
10862.844727
10832.745117
10828.506836
10850.707031
10848.602539
10846.773438
10865.467773
10896.118164
10906.298828
10906.100586
10926.660156
10913.590820
10877.873047
10856.212891
10866.590820
10884.681641
10866.496094
10863.343750
10895.970703
10894.183594
10880.843750
10877.257812
10921.272461
10923.507812
10895.289062
10901.540039
10921.380859
10924.623047
10919.003906
10903.143555
10922.616211
10919.882812
10892.290039
10900.053711
10912.878906
10881.798828
10862.330078
10852.829102
10857.821289
10873.752930
10857.997070
10821.990234
10854.992188
10887.955078
10861.740234
10834.809570
10866.373047
10928.462891
10994.590820
11000.288086
10961.664062
10938.690430
10625.439453
10800.428711
10838.481445
10852.697266
10802.541016
10859.280273
10784.535156
10763.802734
10799.787109
10724.353516
10764.515625
10809.073242
10835.585938
10878.143555
10885.046875
10893.018555
10852.317383
10826.187500
10848.366211
10833.945312
10849.765625
10863.173828
10908.144531
10916.329102
10939.613281
10912.852539
10879.460938
10887.328125
10901.661133
10859.577148
10832.754883
10856.347656
10885.723633
10879.830078
10872.530273
10872.867188
10894.613281
10919.681641
10923.872070
10872.863281
10857.877930
10860.090820
10888.962891
10872.937500
10861.097656
10858.399414
10887.388672
10894.228516
10848.378906
10850.247070
10874.997070
10905.393555
10911.522461
10922.208984
10939.273438
10943.007812
10938.813477
10886.403320
10884.287109
10900.073242
10909.866211
10885.833008
10884.523438
10886.791016
10898.561523
10894.518555
10865.249023
10875.345703
10883.726562
10919.641602
10895.335938
10880.835938
10892.592773
10896.029297
10858.806641
10859.492188
10881.429688
10870.444336
10871.789062
10893.856445
10924.993164
10939.813477
10934.230469
10906.783203
10937.174805
10967.402344
10978.697266
10934.864258
10902.051758
10909.853516
10880.653320
10855.834961
10827.400391
10830.550781
10866.288086
10905.990234
10902.152344
10885.675781
10860.692383
10869.366211
10834.785156
10828.397461
10850.394531
10883.083008
10863.920898
10858.817383
10883.592773
10937.336914
10940.047852
10898.298828
10894.118164
10929.208008
10891.143555
10872.957031
10881.692383
10900.325195
10894.859375
10881.595703
10881.400391
10891.410156
10888.215820
10851.546875
10852.811523
10861.035156
10844.134766
10834.346680
10863.835938
10915.596680
10933.011719
10922.205078
10918.406250
10919.522461
10894.388672
10845.643555
10803.116211
10816.378906
10867.623047
10898.772461
10864.037109
10875.188477
10898.730469
10908.453125
10887.844727
10892.787109
10946.820312
10946.678711
10934.474609
10889.729492
10864.843750
10887.014648
10858.010742
10849.122070
10847.985352
10879.676758
10892.012695
10881.500977
10847.265625
10845.535156
10903.242188
10917.522461
10903.497070
10894.479492
10887.801758
10896.536133
10853.661133
10860.869141
10863.190430
10880.763672
10863.706055
10852.600586
10851.672852
10861.466797
10810.130859
10816.850586
10851.075195
10884.684570
10854.246094
10874.598633
10902.858398
10904.436523
10876.044922
10880.853516
10888.438477
10901.305664
10913.540039
10917.611328
10907.732422
10886.046875
10840.024414
10815.017578
10814.959961
10847.209961
10847.422852
10857.946289
10864.469727
10901.207031
10898.551758
10879.410156
10904.739258
10935.888672
10941.852539
10908.005859
10905.258789
10946.529297
10949.476562
10906.349609
10899.863281
10878.507812
10880.600586
10849.727539
10845.384766
10861.677734
10899.066406
10900.314453
10905.597656
10941.208008
10955.257812
10977.912109
10980.711914
10981.131836
10977.332031
10883.184570
10828.293945
10810.300781
10825.261719
10873.347656
10862.000977
10847.718750
10866.962891
10880.750977
10846.734375
10829.384766
10844.885742
10854.463867
10848.472656
10832.975586
10862.622070
10875.822266
10862.206055
10847.555664
10859.066406
10901.229492
10890.156250
10881.297852
10895.970703
10937.810547
10935.981445
10905.804688
10881.868164
10873.965820
10880.209961
10888.180664
10885.760742
10897.332031
10920.810547
10891.187500
10827.630859
10845.005859
10849.974609
10845.433594
10857.466797
10875.469727
10859.527344
10836.438477
10847.231445
10875.282227
10853.607422
10839.716797
10847.406250
10885.877930
10892.684570
10909.391602
10948.412109
10938.348633
10931.683594
10927.484375
10954.892578
10879.258789
10796.585938
10770.990234
10809.655273
10850.982422
10870.165039
10838.810547
10827.145508
10854.242188
10838.050781
10794.798828
10780.599609
10803.416992
10832.234375
10822.089844
10812.900391
10819.791992
10844.670898
10823.790039
10799.678711
10793.924805
10808.107422
10819.438477
10798.333984
10834.554688
10889.599609
10912.813477
10911.358398
10916.288086
10909.947266
10894.600586
10859.263672
10853.069336
10832.574219
10869.154297
10857.307617
10845.486328
10842.108398
10847.660156
10856.822266
10831.118164
10859.275391
10874.253906
10917.032227
10899.956055
10873.302734
10831.901367
10815.593750
10807.797852
10778.576172
10787.121094
10835.522461
10882.553711
10909.639648
10902.525391
10918.885742
10927.211914
10919.698242
10899.184570
10883.213867
10894.795898
10921.308594
10907.426758
10904.158203
10894.590820
10917.932617
10907.382812
10879.439453
10908.760742
10924.556641
10953.891602
10943.509766
10923.958984
10886.354492
10915.702148
10969.090820
10765.022461
10842.710938
10886.199219
10861.488281
10837.816406
10855.976562
10832.718750
10783.935547
10705.532227
10702.162109
10719.406250
10711.195312
10732.045898
10767.679688
10746.138672
10713.855469
10720.700195
10736.517578
10768.399414
10773.429688
10791.646484
10832.697266
10850.352539
10838.936523
10839.650391
10829.831055
10873.208008
10888.817383
10902.637695
10895.003906
10894.463867
10858.054688
10804.450195
10768.547852
10797.570312
10856.930664
10871.667969
10878.669922
10894.387695
10901.008789
10854.342773
10793.451172
10799.570312
10841.359375
10837.957031
10839.375000
10857.159180
10875.853516
10872.854492
10851.132812
10818.249023
10824.522461
10818.930664
10832.486328
10859.546875
10859.335938
10822.923828
10843.525391
10858.096680
10853.590820
10837.394531
10853.017578
10884.150391
10878.487305
10851.458008
10848.331055
10869.852539
10857.415039
10860.746094
10903.231445
10917.897461
10935.894531
10911.336914
10922.878906
10965.071289
11008.930664
10959.416992
10852.284180
10800.656250
10771.710938
10807.450195
10808.704102
10808.573242
10837.605469
10840.116211
10797.788086
10785.038086
10783.443359
10817.764648
10794.496094
10814.813477
10856.637695
10855.853516
10815.511719
10820.249023
10845.965820
10877.353516
10907.497070
10880.506836
10870.580078
10895.242188
10916.231445
10922.738281
10906.952148
10907.147461
10938.102539
10958.895508
10956.036133
10966.712891
10956.786133
10887.435547
10788.318359
10754.173828
10775.461914
10823.453125
10816.550781
10806.733398
10855.265625
10880.514648
10866.269531
10846.750000
10879.165039
10935.607422
```
