## Supplementary material for "Functional connectivity across the human subcortical auditory system using an autoregressive matrix-Gaussian copula graphical model approach with partial correlations": Code: roi-03_mean_ts.txt

```
11056.794922
11016.477539
10964.495117
10925.156250
10853.368164
10896.292969
10893.579102
10841.834961
10853.959961
10903.631836
10811.036133
10802.341797
10822.697266
10917.265625
10912.156250
10904.007812
10964.090820
10947.980469
10932.221680
10921.446289
10947.820312
10987.222656
10897.082031
10882.688477
10886.504883
10940.875977
10947.382812
10908.558594
10925.925781
10966.582031
10950.906250
10904.103516
10856.326172
10895.625977
10964.384766
10933.712891
10924.849609
10959.610352
11000.266602
10901.264648
10877.180664
10893.538086
10906.409180
10879.547852
10854.591797
10926.062500
10968.276367
10929.996094
10934.160156
10904.408203
10957.020508
10931.882812
10873.087891
10917.464844
10907.552734
10912.918945
10840.268555
10866.757812
10913.896484
10940.177734
10906.298828
10918.292969
10900.573242
10873.436523
10876.504883
10896.606445
10926.874023
10896.671875
10879.370117
10908.132812
10848.345703
10846.601562
10882.803711
10921.666016
10943.684570
10910.836914
10948.284180
10971.417969
11012.319336
10915.732422
10949.180664
11013.177734
11002.520508
10973.170898
10911.921875
10872.100586
10901.764648
10842.437500
10851.208984
10892.101562
10944.056641
10961.867188
10957.477539
10895.695312
10976.670898
10928.241211
10918.405273
10924.305664
10970.905273
10945.690430
10870.447266
10889.463867
10924.083984
10910.760742
10902.028320
10928.252930
10975.826172
10978.181641
10920.582031
10952.233398
11018.323242
10978.022461
10906.788086
10849.231445
10917.248047
10927.802734
10875.544922
10908.316406
10931.067383
10948.434570
10901.034180
10963.808594
10937.095703
10917.494141
10818.697266
10807.411133
10841.112305
10884.680664
10920.565430
10855.147461
10888.124023
10935.534180
10922.904297
10827.708008
10837.920898
10908.700195
10907.847656
10853.542969
10826.368164
10889.791016
10884.337891
10847.193359
10857.171875
10879.065430
10868.282227
10864.424805
10878.994141
10913.834961
10859.834961
10820.845703
10817.163086
10886.603516
10828.293945
10829.347656
10786.128906
10828.034180
10874.163086
10834.039062
10860.787109
10914.794922
10834.735352
10831.582031
10799.444336
10798.905273
10841.919922
10770.370117
10778.039062
10890.876953
10938.595703
10888.921875
10843.021484
10884.555664
10851.671875
10797.254883
10773.675781
10819.166016
10855.449219
10909.383789
10893.444336
10901.584961
10963.910156
10918.995117
10865.036133
10922.882812
10937.022461
10890.618164
10916.530273
10892.631836
10884.805664
10848.149414
10821.232422
10898.284180
10877.752930
10908.195312
10933.396484
10905.435547
10903.648438
10874.405273
10903.639648
10859.716797
10840.124023
10812.829102
10645.405273
10662.792969
10931.724609
10843.705078
10957.597656
11048.600586
11066.691406
10994.772461
10894.829102
10828.160156
10745.124023
10718.953125
10695.546875
10726.801758
10767.489258
10746.908203
10723.399414
10767.950195
10781.218750
10791.265625
10802.745117
10815.649414
10861.564453
10857.706055
10840.507812
10817.663086
10827.875977
10804.258789
10807.805664
10826.230469
10881.290039
10962.344727
10938.578125
10919.684570
10924.712891
10880.911133
10821.260742
10802.142578
10802.802734
10800.975586
10772.739258
10782.420898
10782.070312
10794.504883
10777.912109
10777.798828
10803.332031
10857.997070
10820.347656
10895.132812
10794.380859
10673.001953
10782.811523
10832.850586
10874.516602
10858.440430
10854.590820
10886.415039
10862.755859
10817.486328
10861.097656
10886.929688
10849.366211
10780.921875
10828.552734
10872.429688
10869.759766
10834.115234
10867.055664
10897.323242
10865.126953
10821.444336
10799.671875
10815.334961
10802.453125
10836.418945
10848.176758
10883.504883
10887.263672
10851.065430
10842.776367
10822.472656
10727.899414
10719.120117
10761.555664
10778.940430
10758.197266
10773.862305
10823.612305
10832.743164
10766.684570
10713.148438
10818.955078
10827.559570
10810.278320
10822.595703
10848.378906
10804.100586
10778.691406
10768.326172
10803.569336
10767.649414
10784.105469
10750.004883
10794.540039
10764.598633
10775.346680
10786.770508
10766.702148
10710.604492
10715.953125
10752.438477
10757.002930
10757.944336
10750.881836
10716.242188
10763.809570
10709.107422
10682.674805
10713.270508
10736.998047
10773.309570
10758.644531
10796.210938
10784.181641
10748.631836
10773.518555
10812.030273
10775.014648
10763.434570
10798.402344
10846.297852
10877.770508
10869.132812
10865.533203
10826.203125
10776.241211
10764.660156
10797.475586
10821.416016
10843.312500
10817.571289
10872.897461
10936.423828
10921.917969
10880.592773
10857.455078
10797.031250
10742.514648
10702.341797
10770.395508
10800.460938
10788.104492
10761.204102
10762.665039
10804.309570
10777.916016
10790.410156
10810.936523
10782.692383
10765.132812
10687.129883
10748.337891
10734.200195
10746.753906
10770.049805
10825.248047
10811.921875
10760.041992
10744.592773
10693.985352
10630.592773
10643.827148
10680.749023
10696.870117
10710.783203
10742.453125
10755.691406
10794.378906
10829.042969
10787.486328
10807.104492
10696.619141
10704.163086
10662.125977
10689.220703
10720.191406
10653.806641
10759.014648
10781.367188
10758.158203
10808.650391
10782.884766
10797.793945
10793.157227
10772.966797
10784.637695
10785.770508
10738.452148
10764.207031
10825.967773
10835.538086
10829.541992
10825.021484
10854.752930
10829.464844
10826.468750
10736.336914
10700.215820
10737.152344
10689.650391
10685.580078
10707.947266
10759.227539
10763.020508
10733.333008
10676.511719
10739.671875
10767.955078
10871.449219
10837.111328
11042.440430
10684.856445
10753.364258
10748.634766
10929.447266
10656.913086
10670.301758
10677.629883
10777.595703
10686.267578
10634.479492
10662.820312
10595.626953
10606.667969
10687.076172
10731.745117
10723.065430
10712.357422
10679.252930
10678.729492
10688.722656
10743.955078
10689.405273
10740.201172
10734.619141
10750.497070
10675.344727
10669.388672
10658.786133
10719.482422
10734.408203
10737.087891
10717.492188
10742.024414
10732.020508
10761.185547
10707.337891
10694.836914
10658.059570
10700.301758
10656.140625
10621.975586
10610.739258
10655.950195
10669.906250
10663.584961
10712.694336
10729.885742
10677.784180
10685.709961
10643.526367
10679.748047
10772.495117
10763.057617
10758.794922
10764.608398
10758.550781
10712.923828
10652.744141
10677.587891
10679.291992
10674.790039
10690.419922
10673.578125
10719.601562
10749.855469
10688.299805
10635.294922
10653.437500
10642.737305
10645.116211
10643.670898
10672.444336
10672.691406
10700.388672
10660.332031
10650.084961
10671.790039
10650.325195
10667.427734
10639.752930
10650.100586
10708.576172
10755.823242
10661.616211
10667.392578
10706.177734
10745.809570
10746.226562
10687.223633
10680.991211
10650.784180
10649.949219
10616.667969
10584.177734
10617.610352
10669.694336
10681.792969
10670.241211
10616.733398
10607.792969
10647.917969
10574.240234
10571.495117
10648.452148
10673.327148
10670.412109
10665.447266
10732.792969
10738.227539
10718.348633
10694.013672
10757.134766
10700.157227
10690.790039
10689.078125
10692.041992
10719.881836
10648.008789
10659.507812
10711.373047
10715.832031
10670.632812
10666.053711
10636.916016
10593.959961
10625.010742
10667.610352
10669.236328
10754.408203
10770.790039
10774.150391
10725.328125
10741.172852
10688.796875
10647.363281
10595.662109
10629.542969
10663.519531
10624.067383
10649.906250
10641.589844
10676.481445
10715.794922
10691.817383
10675.235352
10710.504883
10700.165039
10659.241211
10594.470703
10586.987305
10596.781250
10665.879883
10581.123047
10674.039062
10656.581055
10660.133789
10573.530273
10602.769531
10632.410156
10680.036133
10673.134766
10710.135742
10643.212891
10643.114258
10626.203125
10636.659180
10669.482422
10663.341797
10658.393555
10647.429688
10644.862305
10630.235352
10588.309570
10566.902344
10599.809570
10632.970703
10583.953125
10644.299805
10643.851562
10734.710938
10676.056641
10631.240234
10648.168945
10657.377930
10736.791992
10700.004883
10735.584961
10793.677734
10729.449219
10655.649414
10563.525391
10556.524414
10581.255859
10629.470703
10626.575195
10674.646484
10680.254883
10683.549805
10711.887695
10761.082031
10725.774414
10719.292969
10723.014648
10701.676758
10728.700195
10747.962891
10757.873047
10715.137695
10692.450195
10660.736328
10636.058594
10645.722656
10625.477539
10614.137695
10664.152344
10717.483398
10757.414062
10786.236328
10805.475586
10816.481445
10770.774414
10713.560547
10626.532227
10583.902344
10569.610352
10592.411133
10596.778320
10651.756836
10663.328125
10672.095703
10698.889648
10625.770508
10620.258789
10659.242188
10663.029297
10594.832031
10636.150391
10620.452148
10648.959961
10648.457031
10634.379883
10634.143555
10665.816406
10689.551758
10705.347656
10737.166016
10729.444336
10707.239258
10631.791992
10563.181641
10622.224609
10583.011719
10606.069336
10645.297852
10677.534180
10722.555664
10702.387695
10672.678711
10646.560547
10656.507812
10660.282227
10677.367188
10750.819336
10711.888672
10703.387695
10681.750000
10691.348633
10659.825195
10626.430664
10627.486328
10691.160156
10762.110352
10748.766602
10748.679688
10793.404297
10746.594727
10746.134766
10684.248047
10577.365234
10526.543945
10495.114258
10600.974609
10609.162109
10598.193359
10611.690430
10657.292969
10746.025391
10662.524414
10610.332031
10554.980469
10583.234375
10583.760742
10559.940430
10590.885742
10622.952148
10698.519531
10664.957031
10596.870117
10605.213867
10634.270508
10640.001953
10630.042969
10613.500000
10677.117188
10648.464844
10680.718750
10690.070312
10704.312500
10714.292969
10635.578125
10594.290039
10557.142578
10586.072266
10610.484375
10643.223633
10617.332031
10656.466797
10611.732422
10613.586914
10666.342773
10686.072266
10660.536133
10668.438477
10596.805664
10591.643555
10606.393555
10598.364258
10587.163086
10678.723633
10688.193359
10708.913086
10711.076172
10720.599609
10730.255859
10751.435547
10706.467773
10656.248047
10705.749023
10671.955078
10662.901367
10641.980469
10628.980469
10696.708008
10707.225586
10677.368164
10671.226562
10682.539062
10749.766602
10778.479492
10694.614258
10657.749023
10701.537109
10801.316406
10647.668945
10644.053711
10686.250000
10634.033203
10595.615234
10564.174805
10637.934570
10605.027344
10474.064453
10424.616211
10477.159180
10476.880859
10503.778320
10546.696289
10504.004883
10538.263672
10499.958008
10551.080078
10595.817383
10608.547852
10577.348633
10550.142578
10600.058594
10600.769531
10613.573242
10582.595703
10639.713867
10668.780273
10743.188477
10713.170898
10662.509766
10613.328125
10574.146484
10513.322266
10544.495117
10608.943359
10692.738281
10727.766602
10686.944336
10758.368164
10660.708984
10616.667969
10525.947266
10533.834961
10622.170898
10568.287109
10581.767578
10613.876953
10655.044922
10622.226562
10559.941406
10569.023438
10611.337891
10609.342773
10630.092773
10644.826172
10612.059570
10588.365234
10609.757812
10569.344727
10548.980469
10559.709961
10634.728516
10718.092773
10613.333008
10608.761719
10612.618164
10597.492188
10631.312500
10645.115234
10670.943359
10700.446289
10646.549805
10651.030273
10676.763672
10829.754883
10795.686523
10700.646484
10587.431641
10526.293945
10519.315430
10526.458984
10484.421875
10504.939453
10603.490234
10561.809570
10539.168945
10524.822266
10596.435547
10535.832031
10531.337891
10569.151367
10611.457031
10595.534180
10590.714844
10576.025391
10612.278320
10660.777344
10586.895508
10614.332031
10633.937500
10618.997070
10643.605469
10667.949219
10708.797852
10701.909180
10727.791016
10696.432617
10762.107422
10748.015625
10668.527344
10541.052734
10425.298828
10408.556641
10499.934570
10501.738281
10478.817383
10518.790039
10629.639648
10596.388672
10564.770508
10557.994141
10644.404297
```
