## Supplementary material for "Functional connectivity across the human subcortical auditory system using an autoregressive matrix-Gaussian copula graphical model approach with partial correlations": Code: roi-04_mean_ts.txt

```
9736.023438
9488.851562
9630.013672
9433.863281
9661.977539
9517.471680
9695.748047
9603.298828
9475.183594
9670.783203
9560.984375
9491.375000
9579.501953
9559.041016
9627.779297
9568.898438
9411.573242
9429.037109
9545.652344
9612.335938
9854.843750
9604.166016
9701.835938
9438.218750
9423.539062
9546.129883
9747.875000
9899.151367
9759.321289
9785.328125
9664.558594
9808.131836
9566.516602
9222.218750
9477.694336
9783.078125
9898.051758
9628.384766
9795.274414
9625.590820
9617.443359
9674.203125
9569.026367
9757.363281
9630.783203
9735.884766
9600.618164
9728.480469
9823.334961
9570.923828
9574.308594
9488.031250
9682.138672
9554.189453
9648.101562
9731.044922
9803.799805
9824.583984
9678.216797
9842.927734
9647.207031
9633.137695
9377.358398
9444.148438
9550.149414
9286.099609
9595.695312
9466.486328
9576.400391
9667.698242
9859.823242
9716.261719
9725.528320
9728.363281
9611.141602
9607.250000
9569.890625
9661.056641
9568.552734
9529.335938
9503.053711
9513.292969
9589.185547
9534.207031
9795.700195
9584.229492
9494.157227
9646.533203
9403.789062
9509.810547
9656.386719
9884.343750
9926.042969
9805.974609
9533.835938
9548.007812
9649.843750
9435.333984
9656.423828
9826.763672
9823.462891
9455.121094
9684.031250
9601.273438
9534.893555
9620.172852
9705.759766
9607.500000
9822.107422
9563.341797
9505.246094
9705.931641
9639.511719
9658.306641
9603.686523
9775.248047
9590.773438
9615.052734
9412.443359
9696.453125
9936.544922
9971.497070
9605.093750
9311.507812
9751.451172
9640.136719
9396.260742
9771.201172
9723.310547
9535.819336
9488.291016
9568.568359
9727.780273
9477.320312
9688.694336
9691.146484
9427.425781
9593.890625
9759.673828
9607.849609
9735.447266
9775.904297
9887.685547
9667.940430
9569.961914
9645.124023
9417.840820
9774.974609
9899.250000
9924.687500
9709.376953
9639.781250
9613.404297
9763.347656
9359.019531
9501.267578
9439.404297
9462.465820
9537.142578
9498.832031
9994.853516
10115.046875
9599.391602
9798.070312
9608.819336
9784.956055
9603.720703
9437.169922
9959.134766
9538.913086
9740.608398
9726.135742
9511.103516
9700.587891
9790.872070
9625.994141
9772.305664
9838.068359
9744.646484
9910.421875
9893.281250
9898.919922
9873.804688
9835.318359
9465.895508
9748.878906
9833.761719
9452.318359
9754.675781
9629.083008
9549.221680
9623.523438
9957.352539
9783.776367
9889.875000
9440.164062
9769.366211
9975.529297
9874.037109
9828.419922
9972.738281
9814.472656
9626.935547
9601.487305
9672.784180
9989.647461
9519.430664
9817.029297
9497.501953
9589.439453
9844.105469
9561.558594
9601.091797
9504.822266
9686.712891
9466.420898
9633.937500
9427.478516
9607.244141
9655.857422
9630.931641
9500.036133
9569.671875
9639.678711
9377.127930
9914.307617
9723.785156
9611.661133
9571.671875
9647.948242
9437.320312
9658.996094
9747.437500
9620.148438
9951.758789
9794.296875
9766.029297
9816.222656
9893.845703
9885.957031
10027.329102
9968.581055
9739.172852
10085.257812
9623.847656
9784.736328
9747.369141
9656.169922
9836.429688
9729.189453
9815.054688
9616.767578
9553.828125
9691.835938
9377.074219
9477.845703
9574.697266
9604.292969
9854.277344
9685.311523
9710.861328
9664.426758
9562.580078
9566.984375
9607.609375
9673.203125
9545.347656
9667.482422
9644.293945
9634.332031
9698.529297
9646.383789
9710.605469
9938.093750
9837.395508
9784.770508
9902.336914
9774.453125
9802.101562
9606.932617
9626.271484
9536.027344
9770.762695
9723.034180
9490.539062
9499.283203
9788.078125
9710.623047
9634.635742
9882.919922
10052.902344
9515.892578
9676.225586
9811.292969
9696.931641
9899.140625
9752.396484
9606.264648
9477.779297
9764.259766
9633.457031
9826.818359
9902.054688
9992.554688
9835.216797
9611.716797
9687.109375
9767.208984
9686.211914
9691.771484
9634.252930
9893.468750
9606.972656
9639.599609
9658.557617
9587.818359
9919.924805
9858.109375
9819.336914
9787.388672
9922.382812
9807.189453
9868.752930
9760.473633
9585.520508
9798.726562
9779.984375
9546.072266
9524.875000
9680.019531
9657.359375
9927.987305
9998.416016
9745.285156
9568.574219
9714.314453
9577.749023
9673.541992
9673.125000
9749.009766
9790.865234
9895.550781
9985.972656
9805.425781
9803.621094
9651.757812
9774.051758
9681.228516
9647.223633
9718.402344
9837.308594
9558.285156
9518.369141
9793.967773
9501.470703
9719.449219
9652.472656
9793.068359
9903.625000
9952.742188
9942.414062
9602.055664
9676.380859
9799.744141
9900.431641
9852.161133
9654.358398
9744.101562
9691.994141
9729.376953
9802.904297
9931.554688
9740.533203
9436.908203
9614.171875
9651.791016
9623.689453
9388.658203
9586.595703
9683.011719
9506.244141
9711.291016
9694.660156
9904.919922
9620.060547
9711.850586
9864.689453
9712.404297
9914.318359
9914.316406
10046.060547
9540.449219
9814.156250
9600.984375
9785.339844
9702.302734
9567.720703
9749.419922
9778.598633
9716.946289
9907.675781
9674.670898
9919.363281
9776.808594
9806.791992
9670.304688
9734.125000
9536.050781
9668.933594
9485.962891
9731.152344
9760.353516
10010.854492
9732.256836
9701.917969
9591.526367
9447.205078
9723.841797
9729.007812
9443.726562
9946.832031
9684.803711
9596.650391
9685.062500
9937.283203
9694.129883
9430.349609
9778.542969
9778.310547
9603.289062
9726.351562
9770.296875
9540.533203
9557.418945
9777.324219
9744.011719
9597.027344
9935.958984
9682.988281
9781.644531
9740.905273
9660.621094
9578.578125
9724.290039
9765.615234
9568.889648
9856.169922
9556.867188
9374.437500
9575.482422
9692.816406
9735.554688
9658.482422
9577.601562
9761.751953
9577.263672
9626.515625
9817.877930
9841.095703
9842.906250
9713.692383
9817.218750
9769.162109
10015.975586
9845.566406
9686.083984
9938.981445
9756.786133
9719.991211
9743.175781
9780.166992
9801.239258
9619.455078
9863.182617
9668.949219
9657.734375
9860.285156
9822.223633
9636.697266
9901.621094
9653.564453
9599.668945
9807.425781
9862.406250
9520.928711
9696.971680
9836.570312
9693.580078
9861.134766
9857.882812
9755.785156
9688.115234
9618.246094
9729.605469
9605.367188
9739.544922
9614.916016
9248.521484
9465.078125
9593.853516
9898.263672
9981.498047
9856.363281
9767.083008
9691.257812
9780.372070
9854.289062
9735.835938
9690.296875
9834.800781
9500.987305
9658.295898
9614.924805
9428.814453
9594.331055
9813.939453
9688.738281
9528.121094
9476.248047
9763.222656
9963.013672
9755.707031
9721.145508
9508.292969
9770.210938
9505.779297
9671.128906
9665.621094
9706.964844
9935.266602
9693.953125
9758.211914
9718.739258
9813.791016
9652.511719
9843.791016
9826.180664
10025.630859
9580.896484
9626.067383
9702.093750
9507.327148
9672.449219
9773.899414
9717.705078
9806.740234
9663.518555
9610.129883
9831.610352
9740.300781
9688.650391
9831.376953
9757.990234
9756.661133
9714.859375
9581.453125
9619.880859
9535.879883
9770.873047
9686.907227
9592.083008
9722.018555
9749.626953
9733.121094
9919.366211
9849.849609
9854.595703
9694.970703
9578.150391
9659.322266
9662.652344
9831.082031
9959.546875
9493.795898
9778.492188
9786.822266
9557.045898
9531.773438
9504.347656
9844.197266
9717.193359
9478.588867
9649.792969
9702.393555
9842.234375
9541.757812
9831.374023
9631.953125
9586.983398
9846.237305
9740.108398
9781.591797
9672.512695
9835.962891
9556.996094
9731.262695
9959.904297
9750.251953
9740.869141
9922.552734
9761.602539
9577.519531
9444.041016
10030.448242
9910.362305
9692.979492
9862.125000
9838.978516
9699.572266
9558.005859
9639.138672
9894.068359
9822.185547
9705.689453
9679.644531
9715.462891
9773.580078
9516.289062
9339.062500
9711.738281
9974.713867
9702.513672
9554.449219
9744.230469
9811.446289
10012.298828
9925.462891
9528.218750
9578.842773
9602.294922
9730.718750
9451.790039
9762.226562
9888.623047
9791.455078
9638.042969
9762.021484
9485.765625
9413.476562
9585.232422
9462.835938
9802.376953
9450.787109
9784.074219
9807.152344
9763.903320
9896.267578
9702.675781
9727.171875
9610.291992
9890.568359
9592.300781
9576.065430
9851.988281
9767.289062
9736.316406
9820.585938
9548.161133
9714.843750
9659.049805
9575.226562
9379.089844
9525.648438
9780.590820
9378.218750
9710.053711
10029.616211
9681.314453
9420.625000
9635.599609
9829.353516
9930.927734
9596.339844
9955.476562
9955.461914
9524.918945
9738.250977
9579.938477
9628.179688
9606.205078
9660.608398
9484.518555
9743.599609
9751.528320
9632.056641
9698.248047
9600.250000
9866.683594
9731.292969
9873.162109
9837.705078
9647.355469
9630.935547
9552.470703
9604.771484
9538.177734
9831.809570
9655.181641
9787.679688
9686.929688
9687.166016
9805.412109
9584.445312
9801.757812
9832.720703
9891.416016
9677.835938
9688.001953
9787.998047
9822.829102
9968.401367
9759.542969
9890.392578
9748.998047
9656.078125
9597.088867
9581.945312
9467.106445
9720.248047
9736.417969
9763.601562
9804.324219
9539.916992
9763.255859
9788.159180
9856.861328
9831.757812
9665.626953
10014.017578
9650.861328
9675.096680
9538.936523
9820.878906
9917.679688
9580.828125
9591.669922
9769.388672
9863.634766
9781.119141
9676.363281
9664.145508
9642.992188
9602.298828
9553.802734
9600.011719
9781.976562
9788.200195
9916.980469
9748.489258
9430.217773
9425.169922
9712.320312
9604.957031
9676.646484
10048.947266
9642.123047
9811.908203
9637.097656
9644.583984
9924.613281
9619.489258
9560.464844
9648.144531
9878.791016
9577.366211
9601.777344
9742.106445
9713.836914
9680.837891
9573.333008
9602.409180
9280.763672
9533.341797
9756.268555
9793.390625
9868.708984
9907.469727
9875.296875
9873.373047
9838.073242
9810.144531
9754.810547
9719.124023
9622.699219
9691.960938
9452.281250
9479.175781
9438.266602
9501.977539
9414.348633
9643.541016
9578.550781
9570.095703
9473.348633
9352.580078
9625.330078
9733.628906
9717.568359
9836.251953
9507.871094
9582.208984
9272.711914
9660.813477
9558.482422
9638.123047
9635.246094
9302.082031
9514.775391
9594.258789
9532.959961
9640.160156
9779.708984
9480.692383
9475.708008
9719.816406
9634.812500
9584.555664
9755.164062
9740.687500
9712.705078
9550.378906
9801.109375
9554.935547
9608.112305
9590.935547
9829.546875
9853.546875
9783.769531
9547.761719
9500.992188
9878.877930
9586.386719
9425.387695
9559.386719
9772.761719
9833.353516
9687.828125
9407.951172
9569.631836
9813.046875
9701.219727
9456.064453
9668.832031
9631.248047
9548.435547
9532.343750
9450.014648
9796.749023
9395.404297
9316.980469
9422.285156
9416.552734
9477.765625
9729.550781
9889.191406
9863.527344
9524.717773
9253.770508
9662.878906
9643.164062
9769.906250
9858.666016
9687.591797
9588.314453
9583.015625
9691.908203
9957.560547
9618.519531
9895.369141
9721.853516
9638.322266
9746.777344
9728.048828
9369.990234
9582.419922
9455.673828
9854.078125
9560.394531
9896.615234
9796.164062
9322.646484
9293.808594
9394.423828
9620.164062
9683.196289
9661.389648
9549.669922
9730.440430
9930.644531
9750.285156
9690.998047
9776.181641
9730.391602
9796.378906
9689.745117
9698.621094
9913.521484
9860.386719
10007.075195
9594.119141
```
