## Supplementary material for "Functional connectivity across the human subcortical auditory system using an autoregressive matrix-Gaussian copula graphical model approach with partial correlations": Code: roi-05_mean_ts.txt

```
10761.026367
10711.328125
10599.220703
10567.963867
10585.856445
10601.389648
10760.728516
10752.601562
10596.825195
10767.907227
10650.902344
10381.702148
10488.642578
10482.510742
10328.886719
10478.652344
10588.482422
10721.127930
10726.298828
10573.935547
10551.402344
10853.112305
10634.053711
10562.531250
10640.385742
10599.455078
10652.240234
10895.208984
10851.081055
10619.931641
10795.868164
10556.269531
10534.072266
10514.530273
10709.290039
10437.651367
10513.693359
10651.483398
10575.129883
10859.375000
10543.239258
10582.613281
10394.593750
10543.921875
10790.478516
10599.765625
10568.825195
10534.784180
10902.153320
10511.278320
10652.083984
10583.345703
10357.577148
10450.074219
10530.295898
10490.445312
10673.026367
10690.336914
10774.018555
10805.490234
10560.235352
10878.172852
10874.961914
10572.433594
10779.443359
10701.833008
10769.175781
10654.246094
10591.956055
10429.900391
10693.925781
10685.029297
10773.642578
10475.909180
10498.485352
10468.481445
10601.834961
10700.343750
11059.705078
10703.017578
10331.779297
10733.854492
11010.490234
10805.354492
10546.751953
10639.739258
10718.972656
10456.378906
10686.754883
10500.518555
10651.946289
10616.509766
10612.282227
10732.598633
10627.951172
11030.012695
10783.261719
10441.916016
10741.939453
10908.706055
10667.762695
10238.150391
10633.640625
10515.634766
10758.229492
10737.689453
10750.528320
10572.507812
10841.770508
10662.364258
10711.010742
10788.914062
10791.461914
10619.294922
10543.983398
10237.542969
10790.592773
10707.760742
10597.610352
10681.260742
10583.571289
10688.025391
10711.702148
11111.888672
10658.509766
10509.823242
10883.847656
10741.603516
10610.298828
10713.057617
10549.836914
10590.527344
10247.689453
10536.831055
10359.816406
10551.359375
10591.901367
10497.958008
10593.196289
10354.648438
10626.966797
10797.705078
10855.654297
10659.891602
10818.993164
10801.174805
10462.370117
10835.206055
10791.122070
10720.931641
10986.536133
10868.757812
10327.007812
10544.862305
10305.521484
10423.408203
10550.718750
10514.751953
10634.457031
10863.831055
10655.038086
10719.095703
10504.967773
10366.384766
10682.045898
10488.490234
10534.461914
10861.961914
10838.849609
10691.497070
10722.699219
10486.746094
10692.421875
10698.940430
10769.102539
10530.381836
10487.412109
10566.559570
10465.747070
10744.545898
10578.820312
10521.969727
10788.030273
10535.471680
10916.115234
10694.332031
10522.619141
10594.314453
10796.332031
10582.074219
10770.298828
10799.069336
10583.826172
10599.379883
10589.033203
10815.046875
10812.581055
10924.469727
10566.360352
10886.203125
10819.801758
10533.146484
10660.667969
10830.354492
11119.986328
10901.550781
10722.749023
10682.531250
11120.750000
10700.681641
10522.875000
10675.622070
10456.373047
10690.214844
10690.804688
10805.432617
10668.269531
10725.098633
10692.804688
10654.122070
10921.152344
10596.486328
10570.542969
10609.770508
10786.707031
10721.995117
10425.944336
10648.361328
10629.974609
10365.434570
10483.267578
10623.842773
10667.290039
10845.465820
10744.847656
10675.097656
10988.682617
10882.124023
10857.454102
10734.729492
10735.982422
10588.755859
10613.162109
10913.750977
10931.861328
10901.520508
10790.651367
10652.991211
10712.412109
10815.200195
10571.931641
10789.129883
10387.256836
10691.022461
10750.310547
10855.572266
10640.141602
10696.612305
10445.931641
10755.725586
10721.393555
10673.596680
10453.850586
10740.223633
10484.382812
10567.749023
10623.261719
10561.735352
10627.641602
11031.958008
10417.902344
10502.517578
10941.628906
11091.298828
11001.698242
10853.131836
10681.671875
10765.478516
10610.784180
10628.486328
10371.389648
10607.797852
10667.914062
10555.278320
10713.992188
10697.512695
10937.167969
10928.719727
10482.619141
10668.068359
10579.333008
10782.458984
10747.204102
11042.908203
10781.635742
10568.555664
10874.702148
10996.993164
10802.310547
10912.158203
11008.489258
10683.822266
10728.320312
10737.563477
10648.105469
10829.899414
10896.269531
10738.985352
10888.632812
10616.015625
10639.168945
10898.135742
10935.503906
10693.328125
10688.565430
10658.069336
10470.157227
10748.214844
10590.933594
10679.517578
10825.370117
10764.846680
11023.834961
10618.584961
11008.530273
10350.500000
10694.215820
10617.292969
10800.759766
10655.636719
10467.375977
10872.380859
10505.882812
10852.713867
10833.771484
10949.885742
10693.447266
10574.233398
10628.882812
10781.767578
10819.796875
10501.096680
10848.460938
10666.070312
10649.552734
10988.407227
10659.172852
10883.864258
10672.745117
10675.158203
10809.348633
10763.716797
10456.673828
10704.075195
10782.648438
10883.482422
10691.947266
11027.017578
10814.120117
10845.833984
10809.742188
10671.971680
10896.090820
10546.212891
10537.455078
10841.808594
10943.333008
10743.313477
10461.788086
10659.751953
10580.673828
10559.840820
10635.395508
10538.712891
10933.350586
10683.786133
10686.811523
10731.066406
10583.471680
10932.096680
10830.997070
10625.111328
10749.856445
10880.050781
10782.283203
10622.346680
10728.910156
10849.955078
10906.612305
10649.101562
10322.120117
10728.367188
10770.384766
10682.286133
10730.458984
10793.372070
10824.746094
10940.230469
10782.301758
10688.517578
10626.169922
10944.939453
10603.341797
10626.482422
10731.607422
10576.397461
10947.016602
10673.974609
10779.317383
11039.417969
10696.479492
10674.176758
10874.217773
10830.580078
10852.383789
10953.939453
10820.291992
10880.535156
10727.246094
10836.411133
10556.043945
10678.732422
10877.182617
10507.729492
10871.375977
10750.502930
10619.581055
10824.213867
10576.220703
10749.385742
11041.749023
10718.234375
11123.123047
10864.337891
10486.708984
10510.416992
10586.389648
10836.707031
10769.339844
10858.785156
10921.291016
10702.916016
10615.840820
10714.361328
10932.489258
10959.339844
10895.636719
10688.879883
10529.959961
10879.188477
10802.488281
10842.614258
10642.732422
10826.409180
11083.181641
10828.832031
10859.809570
10769.586914
10730.350586
10920.037109
10574.518555
10532.389648
10739.614258
11045.288086
10806.687500
11081.329102
10492.405273
10924.885742
10819.390625
10682.787109
10680.148438
10742.042969
10899.189453
10930.508789
10832.465820
10845.017578
10762.568359
10842.169922
10779.107422
10941.760742
10806.598633
10672.022461
10711.829102
10915.325195
10806.964844
10764.327148
10570.055664
10586.743164
10565.773438
10568.310547
10736.869141
11172.779297
10695.707031
10779.254883
10858.407227
10853.710938
10579.567383
10784.464844
10888.350586
10521.605469
10891.314453
10674.784180
10843.612305
10582.206055
10800.752930
10701.076172
10403.476562
10467.992188
10650.244141
10758.399414
10878.916992
10853.974609
10851.130859
10536.557617
11080.244141
10781.802734
10722.736328
10449.868164
10646.267578
10571.649414
10766.704102
10562.448242
10845.578125
10999.804688
10536.733398
10673.168945
10989.149414
10599.225586
10861.403320
10702.841797
10521.374023
10525.800781
10550.183594
10442.560547
10792.646484
10618.468750
10878.208984
10758.213867
10743.088867
10879.711914
10965.944336
11002.565430
10869.678711
10738.503906
10550.902344
10535.958008
10283.401367
10758.720703
10655.677734
10479.429688
10589.970703
10716.238281
11073.434570
10739.338867
10761.377930
10819.851562
10816.673828
10706.517578
10548.943359
10664.874023
10511.306641
10760.595703
10453.862305
10644.999023
10725.167969
10731.957031
10738.754883
10476.021484
10822.846680
11080.748047
10643.953125
10973.317383
10860.433594
10706.770508
10537.985352
10550.569336
10750.737305
10731.813477
10896.828125
10557.043945
10551.650391
10588.251953
10513.076172
10998.468750
10511.173828
10822.500977
10744.193359
10483.435547
10755.983398
10838.589844
10725.808594
11066.746094
10737.755859
10824.672852
10670.391602
10651.433594
10454.186523
10651.689453
10612.685547
10851.129883
10583.329102
10569.798828
10846.523438
10729.975586
10817.032227
10714.400391
10634.790039
10662.079102
10937.386719
10609.430664
10499.500977
10522.655273
10570.387695
10575.903320
10850.720703
10695.562500
10729.908203
10754.491211
10717.546875
10766.992188
10945.044922
10577.535156
10359.621094
10695.033203
10587.107422
10710.195312
10760.317383
10756.259766
10941.406250
10578.411133
10562.684570
10543.556641
10727.142578
10635.642578
11037.822266
10837.032227
10815.213867
10618.924805
10835.072266
10720.912109
10690.098633
10561.557617
10449.673828
10555.990234
10857.250000
10709.330078
10598.713867
10701.049805
10771.919922
10962.287109
10435.207031
10515.832031
10507.426758
10593.111328
11071.005859
10691.120117
10484.699219
10720.550781
10777.774414
10553.336914
10798.845703
10656.250000
10481.401367
10583.760742
10737.317383
10568.084961
10620.357422
10702.525391
10557.411133
10787.488281
10749.975586
10614.114258
10668.326172
10714.553711
10798.381836
10841.360352
10498.846680
10603.830078
10396.960938
10416.521484
10682.862305
10565.777344
10483.016602
10654.451172
10669.287109
10586.035156
10613.474609
10530.516602
10434.716797
10624.535156
10622.387695
10465.268555
10803.413086
10564.352539
10567.481445
10538.304688
10481.994141
10311.301758
10923.210938
10939.726562
10633.513672
10610.844727
10519.505859
10719.349609
10536.386719
10484.807617
10481.222656
10524.391602
10615.430664
10550.364258
10494.757812
10773.593750
10656.596680
10739.038086
10800.120117
10616.353516
10393.798828
10759.729492
10620.412109
10686.624023
10560.120117
10710.927734
10642.768555
10336.978516
10491.439453
10666.120117
10352.782227
10714.846680
10604.972656
10621.909180
10282.750977
10733.654297
10934.047852
10651.828125
10719.233398
10808.503906
10405.208008
10782.541016
10615.321289
10710.230469
10404.983398
10742.186523
10670.161133
10772.817383
10283.602539
10677.779297
10849.976562
10697.070312
10452.357422
10446.415039
10364.199219
10401.318359
10570.677734
10575.138672
10604.172852
10436.768555
10377.472656
10627.608398
10628.205078
10562.915039
10706.409180
10849.880859
10840.750977
10452.531250
10332.500000
10528.415039
10521.003906
10641.830078
10446.289062
10734.436523
10617.456055
10691.009766
10705.315430
10522.280273
11006.748047
10924.083984
10759.249023
10945.691406
10622.910156
10517.307617
10555.492188
10517.931641
10761.613281
10745.416016
10610.624023
10652.892578
10497.272461
10081.524414
10489.818359
10398.478516
10492.703125
10474.564453
10457.950195
10395.312500
10201.891602
10570.265625
10366.161133
10164.372070
10228.488281
10571.204102
10360.257812
10441.385742
10189.994141
10719.353516
10436.339844
10421.761719
10534.360352
10521.867188
10219.543945
10368.120117
10446.123047
10382.765625
10222.170898
10491.684570
10567.456055
10662.921875
10608.085938
10324.773438
10224.859375
10283.552734
10367.379883
10573.368164
10745.727539
10361.644531
10291.560547
10616.845703
10247.439453
10698.216797
10138.884766
10758.576172
10715.796875
10375.764648
10344.778320
10413.054688
10496.985352
10632.693359
10260.392578
10410.538086
10525.239258
10487.988281
10534.299805
10464.945312
10415.342773
10605.862305
10636.192383
10434.421875
10577.225586
10429.333984
10188.336914
10333.193359
10686.471680
10510.573242
10857.871094
10468.947266
10512.012695
10463.074219
10483.232422
10452.021484
10375.673828
10481.637695
10336.994141
10704.018555
10602.447266
10396.251953
10268.966797
10327.476562
10157.392578
10476.356445
10107.185547
10341.399414
10482.171875
10206.398438
10712.345703
10430.845703
10362.015625
10660.129883
10630.721680
10472.546875
10423.983398
10222.225586
10465.457031
10546.814453
10226.329102
10275.929688
10571.444336
10589.257812
10499.220703
10674.300781
10289.695312
10356.301758
10274.500000
10348.785156
10560.915039
10467.895508
10607.924805
10403.709961
10503.304688
10597.588867
10453.673828
10411.369141
```
