## Supplementary material for "Functional connectivity across the human subcortical auditory system using an autoregressive matrix-Gaussian copula graphical model approach with partial correlations": Code: roi-06_mean_ts.txt

```
10717.921875
10782.583984
10379.923828
10553.706055
10584.365234
10243.664062
10460.200195
10655.837891
10488.755859
10499.328125
10818.750000
10732.924805
10659.574219
10596.102539
10940.659180
10790.546875
10666.449219
10690.987305
10455.558594
10522.815430
10575.305664
10420.351562
10690.601562
10623.069336
10412.961914
10263.052734
10338.085938
10544.155273
10764.051758
10685.087891
10638.847656
10637.883789
10693.672852
10636.538086
10637.730469
10568.812500
10586.435547
10703.962891
10526.821289
10734.260742
10570.306641
10549.511719
10381.100586
10445.289062
10727.327148
10644.839844
10585.298828
10609.642578
10786.378906
10797.369141
10655.510742
10860.730469
10731.052734
10600.047852
10638.543945
10790.022461
10638.894531
10492.958008
10460.572266
10521.112305
10602.496094
10750.460938
10563.966797
10413.432617
10553.169922
10733.169922
10536.819336
10706.386719
10767.331055
10594.697266
10639.837891
10822.896484
10602.809570
10407.928711
10581.207031
10618.411133
10570.437500
10648.431641
10405.260742
10488.583984
10582.146484
10504.719727
10494.066406
10853.742188
10699.252930
10766.201172
10692.248047
10706.769531
10604.005859
10789.988281
10775.000000
10785.320312
10728.689453
10550.334961
10260.163086
10581.587891
10557.787109
10592.750000
10669.083008
10908.715820
10782.687500
10570.777344
10813.307617
10723.352539
10814.074219
10515.383789
10444.894531
10671.841797
10610.798828
10627.492188
10530.994141
10407.776367
10545.817383
10814.394531
10667.589844
10869.248047
10773.864258
10690.562500
10779.791016
10615.654297
10603.751953
10827.716797
10551.469727
10392.532227
10604.615234
10589.531250
10587.073242
10850.475586
10669.067383
10736.268555
10802.095703
10747.821289
10640.396484
10785.988281
10713.863281
10565.251953
10491.406250
10611.523438
10444.898438
10402.874023
10420.620117
10485.529297
10541.604492
10598.839844
10515.925781
10646.417969
10435.103516
10704.943359
10902.346680
10641.451172
10733.065430
10821.806641
10938.182617
10687.195312
10868.761719
10701.640625
10546.552734
10827.393555
10796.633789
10571.448242
10473.914062
10592.473633
10522.653320
10685.013672
10666.873047
10681.070312
10882.730469
10917.489258
10698.458984
10665.261719
10734.556641
10660.758789
10608.423828
10811.593750
10563.240234
10780.267578
10668.823242
10608.328125
10718.894531
10779.485352
10798.558594
10586.136719
10431.708984
10685.426758
10812.761719
10740.847656
10847.775391
10879.398438
10789.493164
10691.564453
10765.115234
10862.833984
10759.470703
10674.143555
10648.016602
10769.073242
10684.168945
10663.151367
10686.338867
10623.655273
10560.937500
10793.267578
10957.876953
10513.738281
10617.263672
10447.561523
10305.549805
10537.868164
11215.705078
10942.231445
10792.696289
10818.115234
11039.799805
10853.221680
10767.972656
10664.587891
10675.586914
10512.950195
10781.164062
10565.571289
10635.855469
10624.646484
10726.277344
10457.208984
10645.210938
10476.695312
10799.856445
10656.009766
10486.947266
10690.570312
10350.982422
10819.766602
10738.856445
10608.582031
10737.255859
10753.611328
10593.728516
10664.798828
10726.947266
10847.293945
10579.068359
10742.890625
10579.049805
10603.958984
10720.482422
11190.556641
10870.552734
11272.800781
10962.636719
10679.554688
10675.302734
10541.335938
10592.447266
10451.859375
10662.613281
10602.475586
10552.374023
10856.466797
10436.630859
10632.250000
10892.761719
10971.718750
10749.345703
10735.402344
10737.652344
10638.814453
10589.060547
10756.059570
10708.075195
10626.124023
10589.109375
10370.034180
10628.527344
10526.572266
10755.896484
10858.701172
10877.645508
10955.470703
11017.369141
10678.229492
10885.574219
10775.832031
10806.576172
10774.290039
10608.654297
10651.208984
10447.478516
10539.070312
10487.234375
10768.134766
10478.014648
10753.016602
10818.433594
10943.878906
10939.815430
11002.554688
10951.009766
10601.433594
10877.911133
10701.437500
10871.942383
10750.303711
10558.841797
10828.394531
10645.369141
10702.068359
10878.218750
10914.101562
11236.988281
10723.616211
10595.824219
10889.631836
10698.522461
10848.050781
10671.388672
10569.962891
10720.326172
10595.712891
10552.734375
10813.039062
10766.015625
10906.596680
11000.355469
10851.114258
11113.186523
10853.144531
10857.041016
10812.348633
10693.115234
10798.202148
10633.016602
10692.380859
10444.023438
10698.141602
10783.432617
10613.116211
11117.410156
10861.605469
10730.026367
10600.907227
10880.651367
10640.459961
10700.230469
10587.781250
10882.906250
10800.846680
10858.015625
10865.039062
10843.843750
10865.198242
10813.294922
10690.367188
10754.408203
10695.259766
10792.938477
10761.177734
10813.353516
10791.938477
11053.817383
10868.168945
10799.881836
11107.933594
11050.490234
10958.603516
10992.670898
10909.416992
10789.885742
10807.754883
10712.384766
10639.220703
10508.144531
10602.861328
10702.571289
10857.818359
11040.525391
10834.457031
10880.919922
10837.877930
10903.173828
10927.378906
10806.979492
10679.014648
10499.445312
10619.558594
10664.028320
10791.845703
10730.786133
10921.544922
11164.123047
11044.269531
10873.070312
11101.640625
10801.710938
10901.644531
10596.152344
10672.152344
10916.511719
11076.585938
10648.210938
10653.979492
10851.447266
11124.879883
10816.744141
10795.236328
10648.985352
10535.083984
10750.066406
10911.603516
10851.588867
10884.824219
10499.102539
10773.975586
10783.715820
11018.367188
10967.704102
10898.631836
10828.626953
10912.062500
10892.287109
10765.986328
10886.972656
10935.763672
11192.037109
11071.597656
11195.827148
10968.474609
10801.655273
10781.416992
10711.719727
10894.643555
10852.717773
10864.725586
10966.849609
10903.903320
10496.190430
10970.270508
10803.184570
10489.889648
10438.391602
10521.954102
10521.580078
10720.262695
10519.610352
10561.199219
10629.203125
10886.741211
10760.833984
10872.929688
10886.556641
10825.407227
10743.927734
10639.544922
10588.199219
10859.989258
10757.855469
10698.735352
10460.464844
10594.802734
10954.884766
10934.582031
11036.010742
10866.694336
10774.827148
10772.693359
10849.291992
10931.923828
10640.465820
11046.037109
11143.478516
10911.382812
10756.015625
10829.208984
10898.536133
10772.511719
10623.431641
10875.085938
10965.147461
11084.334961
10907.898438
10748.610352
10948.729492
10989.762695
10798.069336
10730.263672
10633.117188
10598.824219
10806.412109
11095.275391
10978.789062
10812.622070
10859.085938
10721.380859
10687.434570
10697.551758
10620.438477
10924.123047
10706.156250
10761.729492
10603.343750
10674.376953
10612.271484
10470.824219
10843.251953
10803.955078
10711.893555
10960.142578
10933.437500
10750.873047
10891.119141
10713.267578
10809.200195
10723.726562
10832.906250
10927.695312
10736.624023
10746.403320
10995.500977
11091.096680
11106.686523
11037.580078
11069.097656
10752.975586
10799.454102
10594.655273
10823.742188
10772.779297
11053.324219
10894.722656
11097.309570
10957.397461
10780.067383
10686.621094
10808.416016
10729.595703
10744.525391
10782.555664
10792.651367
10704.271484
10836.673828
10757.142578
10664.014648
10863.231445
10833.671875
10721.154297
11042.561523
11002.615234
10922.549805
10899.967773
10812.809570
11103.802734
10622.103516
10559.581055
10766.867188
10757.955078
10901.843750
10723.888672
10680.900391
11001.799805
11245.258789
10723.488281
10838.236328
10790.992188
10808.759766
10814.214844
10722.078125
10702.921875
10872.585938
11031.089844
10707.099609
10749.925781
10619.348633
10805.932617
10761.271484
11129.920898
11013.868164
10958.083984
11032.946289
10778.917969
10891.356445
10740.971680
10805.064453
10793.008789
10726.828125
10885.908203
11013.794922
10979.785156
10597.152344
10786.775391
10849.794922
10648.311523
10790.000000
10832.559570
10697.142578
10905.417969
10906.135742
10827.432617
11107.550781
10943.930664
10796.465820
10720.444336
10999.410156
11031.144531
10875.636719
10788.112305
10586.216797
10772.209961
10777.414062
10675.323242
11073.163086
10858.603516
10792.725586
10807.938477
11070.341797
10777.610352
10876.839844
10649.748047
10646.494141
10800.770508
10734.264648
10752.624023
11002.791016
10920.161133
10968.808594
10772.012695
10570.632812
10703.759766
10760.115234
10847.355469
11010.250000
11013.925781
10857.397461
10799.751953
10992.833984
10991.988281
10838.832031
10816.373047
10656.875000
10590.510742
10815.398438
10846.266602
10946.799805
10811.188477
10826.041016
10842.385742
10800.411133
10913.453125
10966.654297
10793.353516
10756.893555
10844.354492
10930.021484
10894.977539
10965.246094
10938.340820
10884.161133
10856.134766
10757.112305
10548.753906
10771.631836
10786.222656
10825.443359
11043.319336
11163.859375
10933.301758
11090.452148
10629.873047
10702.885742
10530.052734
10540.418945
10894.198242
10656.685547
10825.873047
10706.263672
10659.500977
10835.781250
10631.448242
10729.830078
10805.818359
10995.158203
11170.093750
10977.370117
10965.392578
10860.987305
10723.833008
11086.112305
10750.872070
10962.179688
11054.146484
10857.349609
10685.997070
10907.680664
10723.237305
10816.675781
10791.041992
11020.044922
10929.292969
10530.271484
10752.587891
10766.441406
10724.319336
10649.264648
10676.201172
10777.511719
10607.224609
10772.233398
10841.261719
10938.324219
10661.308594
10927.874023
10696.489258
10864.295898
10695.025391
10867.158203
10896.552734
10971.156250
11054.785156
10747.707031
10698.879883
10729.607422
10632.884766
10721.275391
10796.492188
11036.089844
11183.977539
10990.619141
10917.355469
10863.545898
10900.891602
10806.103516
10913.204102
10532.152344
10990.389648
10547.439453
10432.150391
10717.419922
10853.410156
11199.086914
10621.505859
10659.500000
10887.767578
10939.555664
10968.878906
10575.032227
10654.093750
10763.341797
10645.769531
10849.092773
10650.624023
10852.756836
10946.212891
10909.728516
10991.238281
10912.333008
10693.940430
10722.890625
10574.393555
10734.299805
10762.857422
10474.230469
10850.996094
10772.548828
10816.974609
10760.043945
10733.147461
10659.789062
10759.363281
10955.834961
10872.190430
11067.001953
10734.050781
10762.356445
10808.101562
10787.763672
11111.951172
10862.589844
10710.133789
11098.886719
11177.945312
10863.551758
10933.099609
10851.063477
10824.527344
10899.041016
10916.251953
10846.103516
10832.179688
10671.398438
10821.875000
10764.919922
10715.916992
10827.156250
10765.397461
10427.376953
10734.773438
10808.658203
10701.478516
10603.354492
10569.451172
10397.277344
10712.930664
10793.978516
10749.802734
10818.103516
10767.637695
10671.100586
10592.867188
10657.981445
10759.217773
10803.769531
10850.561523
10611.871094
10523.039062
10515.199219
11008.769531
10933.712891
10829.302734
10795.921875
11025.046875
10678.647461
10590.096680
10800.818359
10711.934570
10821.441406
10736.009766
10775.353516
10731.085938
10752.321289
10560.005859
10938.350586
10688.548828
10666.974609
10610.871094
10551.092773
10688.166016
10721.556641
10855.048828
10693.204102
10800.903320
10870.981445
10632.256836
10539.478516
10723.165039
10549.202148
10744.408203
10657.446289
10739.271484
10401.498047
10466.247070
10583.864258
10572.890625
10802.040039
10735.896484
10810.951172
10912.711914
10855.853516
10694.632812
10799.496094
10970.996094
10855.076172
10744.527344
10690.697266
11227.449219
11089.893555
11097.017578
10799.854492
10841.879883
10755.871094
10590.896484
10548.395508
10797.916016
10638.210938
10592.497070
10505.624023
10672.965820
10795.672852
11084.903320
10582.515625
10569.483398
10587.863281
10819.730469
10904.843750
10778.705078
10711.112305
10693.923828
10504.211914
10826.242188
10609.800781
10439.519531
10723.532227
10638.333984
10540.019531
10782.359375
10949.729492
10919.336914
10706.872070
10718.078125
10908.045898
10764.642578
10726.364258
10669.782227
```
