## Supplementary material for "Functional connectivity across the human subcortical auditory system using an autoregressive matrix-Gaussian copula graphical model approach with partial correlations": Code: roi-07_mean_ts.txt

```
10747.561523
10920.889648
10934.579102
10950.034180
10878.667969
10835.610352
10769.413086
10806.349609
11006.121094
10758.387695
11171.606445
10882.960938
10804.846680
10713.216797
10808.321289
10855.980469
10860.132812
10740.754883
10846.017578
10952.272461
10666.579102
10752.314453
10821.795898
10972.412109
10971.609375
10790.770508
10877.075195
10985.597656
10750.563477
10741.279297
10793.878906
11029.142578
10958.973633
10931.544922
10765.325195
10962.916016
10763.080078
10862.741211
10803.932617
10949.136719
10906.415039
10903.204102
10872.402344
10863.766602
11056.217773
10894.752930
10720.291016
10925.599609
10815.801758
10911.041992
10808.418945
10963.063477
10973.378906
10849.098633
10927.923828
10869.278320
10967.905273
10914.300781
10864.977539
10975.133789
10880.915039
10852.383789
10728.446289
10988.504883
10865.152344
10786.874023
10822.433594
10812.594727
10968.392578
10824.500977
10784.347656
10798.814453
10877.840820
10974.101562
10961.852539
10880.547852
10882.157227
10914.957031
10944.270508
11022.219727
10824.563477
10895.657227
10784.333984
10876.856445
10878.841797
10962.903320
10876.918945
10927.088867
10888.296875
10907.324219
10684.652344
10961.352539
11002.598633
10702.090820
10831.274414
10770.377930
10908.663086
10819.146484
10834.344727
11010.539062
11058.325195
10768.086914
10784.005859
10802.612305
11005.005859
11007.894531
10885.249023
10891.312500
10887.058594
10802.002930
10665.314453
10958.829102
10960.054688
10986.507812
10962.945312
10935.101562
10804.942383
11128.620117
11229.413086
11015.722656
11006.246094
10954.084961
10870.547852
10691.961914
10775.929688
10816.686523
11025.669922
11006.350586
11020.386719
10955.757812
10936.014648
10834.593750
11045.162109
11049.828125
10916.725586
10848.467773
10701.213867
10967.666016
10813.111328
11151.829102
10844.593750
11132.202148
10806.650391
10976.527344
10870.104492
10910.030273
10814.665039
10971.183594
11000.391602
10981.441406
10941.748047
10995.720703
11045.297852
10863.677734
11051.758789
11013.933594
10828.311523
11060.334961
11165.103516
10859.596680
10878.868164
10976.716797
11158.607422
10809.208008
10788.118164
11174.464844
11113.084961
10999.121094
10950.905273
11075.416016
10967.448242
10930.506836
10933.187500
10925.455078
10942.212891
11036.706055
10937.397461
10937.860352
11120.378906
10819.121094
11018.792969
11067.593750
10888.854492
10817.774414
10916.114258
10876.283203
11252.714844
10974.169922
10933.002930
11095.027344
11045.535156
11093.190430
10967.555664
10920.920898
11005.488281
11055.063477
11007.967773
11040.075195
11117.003906
10918.342773
10798.681641
11128.898438
11265.149414
10972.463867
11364.979492
10835.668945
10942.462891
11080.678711
10795.156250
10831.917969
10882.920898
11111.130859
10798.645508
10671.878906
10749.702148
10593.730469
10651.105469
10593.545898
10869.218750
10654.356445
10674.140625
10644.605469
10755.057617
10738.251953
10566.348633
10742.690430
10783.762695
10637.088867
10522.883789
10927.207031
10912.717773
11168.270508
10905.691406
10734.083984
10956.355469
10860.162109
10888.224609
10947.311523
11039.193359
10883.860352
10918.448242
10794.749023
10901.006836
10942.818359
10695.086914
10991.629883
10900.046875
10815.350586
10735.399414
10896.524414
11134.741211
10802.961914
10791.099609
10914.469727
10991.755859
11187.957031
10869.514648
11052.098633
10825.961914
10679.019531
11007.323242
10986.079102
11013.175781
10821.419922
10842.577148
10982.293945
10858.732422
10821.222656
10886.493164
11187.366211
10847.656250
10643.213867
10792.451172
10849.237305
10847.626953
10995.300781
11250.722656
11016.535156
10826.828125
10959.538086
10946.826172
10926.947266
10961.675781
11006.602539
10930.068359
10903.118164
10887.838867
10891.701172
10963.780273
10833.553711
10856.359375
10831.427734
10995.321289
10999.246094
10970.931641
10754.934570
11007.595703
10728.163086
10891.120117
10975.062500
10918.624023
10959.381836
10876.916016
10972.723633
11093.847656
11102.622070
11082.386719
10943.186523
10916.259766
10786.808594
10827.035156
10740.813477
10744.944336
10828.611328
10787.449219
11081.576172
10875.324219
10727.160156
10855.113281
10860.524414
11049.667969
11136.249023
11261.249023
11032.453125
11005.869141
10978.038086
10953.058594
10999.862305
10940.462891
10845.811523
10845.902344
10810.063477
10751.125000
10920.389648
11140.300781
10883.449219
11011.488281
10866.148438
10859.383789
10972.316406
10990.012695
11002.432617
10769.975586
10961.589844
11026.702148
11020.015625
10986.262695
11094.103516
10771.264648
10897.129883
10927.031250
10941.837891
10888.923828
10957.861328
10963.971680
11034.261719
10865.826172
10811.203125
11061.196289
11006.102539
10929.832031
10923.944336
10874.188477
10892.274414
10834.731445
10940.397461
11050.989258
10970.188477
11073.652344
10970.878906
10895.106445
11002.771484
10955.491211
10926.373047
10947.907227
10877.940430
10874.097656
10971.792969
10926.285156
11065.427734
10877.205078
11012.514648
11040.729492
10920.436523
10981.862305
10949.669922
10894.970703
10946.647461
11070.133789
11015.211914
11049.475586
11022.738281
10867.550781
11092.081055
10973.717773
11047.832031
11267.308594
10977.299805
11109.971680
10879.514648
10968.311523
10931.774414
11022.416992
10768.834961
10951.147461
11001.979492
11012.635742
10953.604492
11263.204102
11076.867188
10852.373047
10999.566406
11017.911133
10747.699219
11123.692383
11013.683594
10907.444336
11240.158203
10957.599609
11133.148438
11132.903320
10822.843750
11020.507812
10878.692383
10920.915039
10910.839844
10740.175781
10715.482422
11080.000977
10985.105469
10742.026367
10916.567383
10821.145508
10657.629883
10733.280273
10917.412109
10896.845703
10821.404297
10697.134766
11075.011719
10756.497070
11045.219727
10807.259766
10892.878906
10984.576172
10769.643555
10969.785156
10964.271484
10810.300781
10951.940430
10974.887695
11020.088867
10952.702148
11169.438477
10980.603516
10985.824219
10789.527344
10930.558594
10955.277344
10850.775391
11171.214844
10987.573242
10883.865234
11026.408203
10770.055664
11071.831055
11020.125977
11069.794922
11057.171875
10855.984375
10807.225586
10848.845703
10917.233398
10968.496094
10963.936523
11044.739258
10869.021484
11011.262695
10962.743164
10900.699219
10862.721680
10888.128906
10793.365234
10993.957031
11015.614258
10862.750977
10862.913086
11024.885742
10931.290039
10905.359375
11042.592773
10924.317383
10835.315430
10784.121094
11037.273438
10996.665039
10830.319336
10777.746094
10927.024414
10814.200195
10858.579102
10919.651367
10918.508789
10969.912109
11043.184570
10882.506836
10898.860352
10949.343750
10940.652344
10856.917969
10819.011719
10855.832031
11126.550781
10997.144531
10906.405273
11093.828125
10984.050781
10973.468750
10647.110352
10997.100586
10794.775391
10836.506836
10930.738281
10880.069336
10844.584961
10886.124023
10955.480469
10704.884766
10742.498047
11004.747070
11012.666016
10867.412109
10828.914062
11119.485352
10780.410156
10780.055664
11115.307617
10960.192383
10881.422852
10932.040039
10893.410156
11010.870117
10799.212891
10739.756836
10919.428711
10935.843750
10929.776367
10804.967773
10894.685547
10833.855469
10858.351562
10776.761719
10935.410156
10787.501953
10892.746094
10820.041016
10928.334961
10811.949219
10917.000977
10942.708984
10766.829102
10884.250000
11046.094727
11099.326172
10831.057617
10716.012695
10808.525391
10814.870117
10927.285156
10879.164062
10760.633789
10847.565430
10933.886719
10837.298828
11036.212891
10883.320312
10943.391602
10800.295898
10908.376953
10965.361328
10938.395508
10717.251953
10755.330078
10873.839844
10997.149414
10978.622070
10833.005859
10737.819336
10800.143555
10947.095703
10846.458008
10686.352539
10817.496094
10904.317383
10817.464844
10899.102539
10906.766602
10962.960938
10721.050781
10719.591797
10846.773438
11026.883789
10912.559570
10656.211914
10940.128906
11020.825195
10651.587891
10799.524414
10917.825195
11002.090820
10870.649414
10780.811523
11017.447266
10810.035156
10884.168945
10877.701172
10863.435547
10845.353516
10768.942383
10867.629883
10874.261719
10873.924805
10820.819336
10791.333984
10907.083984
10899.093750
10893.188477
10913.574219
10855.399414
10811.828125
10840.148438
10775.242188
11024.604492
10879.444336
10886.327148
10794.502930
10783.014648
10893.322266
10793.020508
10843.743164
10953.668945
10830.539062
10977.257812
10942.485352
10903.497070
11000.316406
10862.591797
10971.164062
10908.506836
10809.704102
11136.412109
11057.440430
10883.089844
11036.594727
10916.272461
10940.392578
10959.657227
10728.042969
10760.474609
10711.380859
11011.343750
10950.546875
10906.071289
10958.118164
10818.090820
10720.928711
10982.140625
10931.336914
10888.991211
11044.590820
10775.945312
11010.299805
10963.512695
10817.382812
10808.499023
10848.728516
10847.741211
10943.538086
10896.831055
10887.828125
11003.833008
10826.363281
10836.990234
11032.895508
10948.061523
10996.252930
10945.714844
10913.215820
11053.210938
10883.827148
10748.846680
10871.329102
10826.603516
10868.805664
10867.334961
10846.284180
10816.266602
10970.997070
10786.852539
10795.110352
10741.430664
10768.266602
10902.547852
10812.002930
10876.948242
10817.859375
10933.741211
10939.343750
10800.163086
10771.862305
10852.640625
10973.675781
10835.967773
10852.018555
10991.944336
10747.360352
10765.209961
10772.216797
10929.782227
10921.605469
10846.199219
10963.483398
10913.457031
11006.231445
10716.562500
10770.238281
10890.143555
10880.687500
10976.262695
10859.621094
10760.913086
10754.605469
11153.936523
10867.792969
10799.516602
10803.639648
11014.181641
10969.681641
10871.646484
10815.183594
10856.240234
10802.145508
10904.275391
10860.308594
10662.086914
10698.346680
10820.953125
10976.738281
10761.158203
10817.816406
11000.939453
10995.796875
10915.490234
10665.672852
10891.223633
10958.235352
10768.949219
10775.326172
10836.873047
10880.521484
11012.334961
10831.352539
10763.446289
10761.824219
10944.040039
10924.248047
10759.608398
10834.958008
10936.426758
10818.040039
10755.099609
11056.352539
10879.500977
11005.342773
11164.652344
11129.345703
10954.306641
10866.014648
10601.706055
10861.566406
10890.545898
11033.797852
10833.597656
10848.479492
10778.063477
10661.082031
10629.434570
10693.231445
10765.071289
10628.506836
10536.014648
10781.241211
10665.809570
10763.517578
10718.075195
10728.329102
10600.651367
10735.564453
10679.677734
10871.217773
10762.241211
10805.969727
10741.098633
10964.524414
10837.405273
10945.939453
10968.863281
10926.939453
10799.862305
10915.755859
10842.324219
11006.597656
10850.919922
10756.637695
11032.170898
10999.252930
10899.898438
10847.421875
10942.669922
11059.546875
11108.836914
10806.681641
10814.961914
10770.810547
10703.924805
10849.512695
10928.003906
10972.028320
10980.690430
10964.422852
10988.525391
10565.068359
10929.077148
10740.937500
10958.913086
10939.015625
10839.598633
10963.754883
10848.215820
10919.925781
10687.183594
10894.767578
10841.454102
10850.958984
10948.008789
11032.119141
10696.694336
10710.571289
10928.916016
10867.319336
10966.076172
10943.665039
11099.903320
10839.652344
11000.527344
10683.836914
10882.545898
10818.386719
11068.746094
11020.639648
10797.300781
10802.165039
10963.980469
10998.137695
10926.475586
10919.798828
10832.254883
11000.019531
10698.535156
10720.895508
10842.658203
10913.781250
10738.561523
10748.972656
10621.563477
10804.083984
10788.221680
10925.467773
10674.498047
10850.688477
10691.346680
10672.436523
10698.732422
10884.221680
10979.744141
10920.268555
10759.222656
10851.774414
10939.569336
10887.231445
10762.353516
10778.800781
10843.312500
10952.524414
11045.850586
10893.360352
10928.513672
10870.549805
10912.441406
10831.452148
```
