## Supplementary material for "Functional connectivity across the human subcortical auditory system using an autoregressive matrix-Gaussian copula graphical model approach with partial correlations": Code: roi-08_mean_ts.txt

```
11144.810547
10947.757812
10964.261719
10774.725586
10831.735352
10722.389648
10697.750977
10911.241211
10863.385742
10859.502930
10901.998047
10862.717773
10864.076172
10816.913086
10850.813477
10939.124023
10777.600586
10940.590820
10821.507812
10850.420898
10793.023438
10723.310547
10866.378906
10833.934570
10731.915039
10835.196289
10888.931641
10928.209961
10877.634766
10728.986328
10845.759766
10923.767578
10848.729492
10827.767578
10860.159180
10840.793945
10901.372070
10804.355469
10914.395508
10863.293945
10933.813477
10845.131836
10830.968750
10860.318359
10950.159180
10783.752930
10855.085938
10902.946289
10821.123047
10741.882812
10833.785156
10789.988281
10900.000000
10950.457031
10853.355469
10819.081055
10811.376953
10783.384766
10827.878906
10872.287109
10835.455078
10825.625977
10816.011719
10865.895508
10893.391602
10924.507812
10814.178711
10747.194336
10745.274414
10834.585938
10680.813477
10790.714844
10804.517578
10751.533203
10807.658203
10840.582031
10811.208008
10761.486328
10790.271484
10797.273438
10892.154297
10867.544922
10934.454102
10824.931641
10758.625000
10800.185547
10747.818359
10684.633789
10749.311523
10903.207031
10883.832031
10796.860352
10746.982422
10669.112305
10759.625977
10794.805664
10877.384766
10866.061523
10873.236328
10874.299805
10705.959961
10803.071289
10793.456055
10719.512695
10876.684570
10822.392578
10802.505859
10905.322266
10716.829102
10734.387695
10739.981445
10706.676758
10823.407227
10760.919922
10872.237305
10946.797852
10786.261719
10777.267578
10853.732422
10803.775391
10852.764648
10845.709961
10847.767578
10772.654297
10716.812500
10765.639648
10808.037109
10890.490234
10750.712891
10628.622070
10753.785156
10740.256836
10838.358398
10839.595703
10702.893555
10809.602539
10781.086914
10706.440430
10737.933594
10793.342773
10727.303711
10702.183594
10678.835938
10723.886719
10799.655273
10661.107422
10709.583984
10834.638672
10747.522461
10703.487305
10694.450195
10746.312500
10789.468750
10786.435547
10694.648438
10745.405273
10704.393555
10686.096680
10607.235352
10720.422852
10808.971680
10705.406250
10762.805664
10731.006836
10789.857422
10765.545898
10680.427734
10627.310547
10626.778320
10630.977539
10537.537109
10642.919922
10670.613281
10720.956055
10831.013672
10719.522461
10886.985352
10752.264648
10768.924805
10728.837891
10773.678711
10720.819336
10805.448242
10892.583984
10853.323242
10774.465820
10719.662109
10707.440430
10700.530273
10723.788086
10704.242188
10647.852539
10688.999023
10683.446289
10512.772461
10612.803711
10683.011719
10686.554688
10606.154297
10807.676758
10826.936523
10642.710938
10662.777344
10754.206055
10734.979492
10754.469727
10814.464844
10837.694336
10620.853516
10720.225586
10831.047852
10738.435547
10638.770508
10635.972656
10745.415039
10720.428711
10611.882812
10608.221680
10664.407227
10541.063477
10632.306641
10528.925781
10697.417969
10567.024414
10692.974609
10690.537109
10535.025391
10675.656250
10542.385742
10651.477539
10744.759766
10650.478516
10684.429688
10708.497070
10619.248047
10732.718750
10635.554688
10688.650391
10788.172852
10777.087891
10777.685547
10701.316406
10766.914062
10621.315430
10794.282227
10798.992188
10596.243164
10693.976562
10674.106445
10665.960938
10548.268555
10542.972656
10644.547852
10432.864258
10684.987305
10638.594727
10671.861328
10697.845703
10592.423828
10650.853516
10762.662109
10627.729492
10613.065430
10593.470703
10740.050781
10754.292969
10663.466797
10647.851562
10681.468750
10693.714844
10687.080078
10806.282227
10671.056641
10636.939453
10719.935547
10736.083984
10755.233398
10659.726562
10680.099609
10687.198242
10660.513672
10653.558594
10697.556641
10601.913086
10628.482422
10610.250000
10632.350586
10672.993164
10641.768555
10628.283203
10669.488281
10713.925781
10662.361328
10771.414062
10636.479492
10782.204102
10629.009766
10662.003906
10638.409180
10722.488281
10623.239258
10724.931641
10665.068359
10781.742188
10733.414062
10694.224609
10774.000977
10760.548828
10566.474609
10593.312500
10621.832031
10608.908203
10514.154297
10662.918945
10593.037109
10703.644531
10714.805664
10617.989258
10711.893555
10810.960938
10831.448242
10779.975586
10744.162109
10765.708008
10739.155273
10682.381836
10714.173828
10732.958008
10763.087891
10623.416992
10713.295898
10620.424805
10719.230469
10727.204102
10700.950195
10731.377930
10758.260742
10713.467773
10643.021484
10857.333008
10798.795898
10787.929688
10812.306641
10747.811523
10756.675781
10738.010742
10753.727539
10722.660156
10625.389648
10576.274414
10610.400391
10744.785156
10517.839844
10642.038086
10619.550781
10654.216797
10668.467773
10694.365234
10744.357422
10776.553711
10670.303711
10762.409180
10697.589844
10669.864258
10741.347656
10609.361328
10615.449219
10659.556641
10689.153320
10745.910156
10688.710938
10645.862305
10754.013672
10661.142578
10608.590820
10649.406250
10608.928711
10672.755859
10705.197266
10705.626953
10573.166016
10684.144531
10542.852539
10575.714844
10560.824219
10688.309570
10688.517578
10754.011719
10676.186523
10761.118164
10665.486328
10641.869141
10650.673828
10726.669922
10698.483398
10618.800781
10702.336914
10753.784180
10784.402344
10799.837891
10780.220703
10655.304688
10708.130859
10678.483398
10765.349609
10763.675781
10747.209961
10725.570312
10694.695312
10627.756836
10735.885742
10784.081055
10630.480469
10612.731445
10521.488281
10664.290039
10674.898438
10562.774414
10485.513672
10469.896484
10650.929688
10577.542969
10586.994141
10818.263672
10845.601562
10689.188477
10790.289062
11063.585938
10692.375000
10534.868164
10494.041992
10609.121094
10436.724609
10617.835938
10560.833008
10598.562500
10563.603516
10549.396484
10567.100586
10418.990234
10548.760742
10538.903320
10497.728516
10601.514648
10578.482422
10560.801758
10501.074219
10472.342773
10495.269531
10548.928711
10600.332031
10603.339844
10641.740234
10667.835938
10557.801758
10557.199219
10540.119141
10636.619141
10581.707031
10586.791992
10668.639648
10587.227539
10714.822266
10666.339844
10591.792969
10628.775391
10614.437500
10714.644531
10662.288086
10658.558594
10597.686523
10632.047852
10539.708984
10574.083984
10580.301758
10463.214844
10656.774414
10698.482422
10663.173828
10659.662109
10656.502930
10640.563477
10734.299805
10493.582031
10667.035156
10702.428711
10686.886719
10562.028320
10622.746094
10655.207031
10566.666016
10519.205078
10662.525391
10598.934570
10632.082031
10618.669922
10525.872070
10567.483398
10612.768555
10486.866211
10485.797852
10521.018555
10568.505859
10672.283203
10659.059570
10719.465820
10507.891602
10585.698242
10721.861328
10571.023438
10584.923828
10544.811523
10640.743164
10653.846680
10698.766602
10760.311523
10750.392578
10700.468750
10627.436523
10484.414062
10605.455078
10595.204102
10550.206055
10605.327148
10568.266602
10601.545898
10598.048828
10678.238281
10523.350586
10552.670898
10492.729492
10592.955078
10497.229492
10622.259766
10670.383789
10600.914062
10585.561523
10556.543945
10647.076172
10677.821289
10641.614258
10631.589844
10621.993164
10612.374023
10635.490234
10674.993164
10621.895508
10653.648438
10577.978516
10612.667969
10560.802734
10550.196289
10587.235352
10640.115234
10581.089844
10632.853516
10620.104492
10771.742188
10541.321289
10609.238281
10624.683594
10574.279297
10626.711914
10653.416992
10604.480469
10550.537109
10641.669922
10627.864258
10643.162109
10692.631836
10653.139648
10662.672852
10760.023438
10594.383789
10625.365234
10606.022461
10628.211914
10694.900391
10609.016602
10558.200195
10657.791992
10607.162109
10639.831055
10666.221680
10655.165039
10653.091797
10594.321289
10660.215820
10499.746094
10552.297852
10631.687500
10583.774414
10661.763672
10707.731445
10717.943359
10615.986328
10581.292969
10562.720703
10643.652344
10657.470703
10640.075195
10623.922852
10485.922852
10490.206055
10546.260742
10540.344727
10660.540039
10660.054688
10785.987305
10686.519531
10845.346680
10587.342773
10658.105469
10686.364258
10644.159180
10518.645508
10520.645508
10687.461914
10657.467773
10750.123047
10685.863281
10622.691406
10526.907227
10650.738281
10755.907227
10637.402344
10700.866211
10650.600586
10768.107422
10690.154297
10654.914062
10629.836914
10622.624023
10701.782227
10592.470703
10554.604492
10616.319336
10683.400391
10687.989258
10720.782227
10694.208984
10610.115234
10656.012695
10625.936523
10660.551758
10625.872070
10717.863281
10546.327148
10509.211914
10733.608398
10778.876953
10657.563477
10581.262695
10627.565430
10528.303711
10510.826172
10506.291992
10502.333008
10543.481445
10608.985352
10705.157227
10728.369141
10651.255859
10582.944336
10551.733398
10608.498047
10504.832031
10468.362305
10586.090820
10591.054688
10580.319336
10598.799805
10600.418945
10622.177734
10540.805664
10658.373047
10828.750977
10737.810547
10769.188477
10696.538086
10561.071289
10650.871094
10690.733398
10665.616211
10676.249023
10661.424805
10631.062500
10696.623047
10587.510742
10628.009766
10610.146484
10669.462891
10675.297852
10656.113281
10765.291992
10592.680664
10652.138672
10505.535156
10535.394531
10511.166992
10553.721680
10565.841797
10628.850586
10690.615234
10628.205078
10763.994141
10698.025391
10673.119141
10724.949219
10666.303711
10531.375000
10630.583008
10636.652344
10735.261719
10603.249023
10686.284180
10621.031250
10595.577148
10571.618164
10497.840820
10616.827148
10692.652344
10682.211914
10571.985352
10682.622070
10631.585938
10546.584961
10642.966797
10585.080078
10498.357422
10517.553711
10636.201172
10771.520508
10695.275391
10719.392578
10676.535156
10791.704102
10705.368164
10702.918945
10553.416992
10600.445312
10666.918945
10666.903320
10648.516602
10514.892578
10601.514648
10633.791016
10648.847656
10696.025391
10650.513672
10674.217773
10737.805664
10734.835938
10492.676758
10627.985352
10712.321289
10577.417969
10544.318359
10611.762695
10740.288086
10707.757812
10505.141602
10509.608398
10687.392578
10565.188477
10591.778320
10639.124023
10710.458984
10715.744141
10715.525391
10688.735352
10719.455078
10666.980469
10632.899414
10595.218750
10573.009766
10599.512695
10774.699219
10652.043945
10648.935547
10721.149414
10680.444336
10718.397461
10615.746094
10643.365234
10798.159180
10740.761719
10653.867188
10512.293945
10614.302734
10627.948242
10498.897461
10591.139648
10419.884766
10502.262695
10553.169922
10494.803711
10452.228516
10588.240234
10651.014648
10729.491211
10718.114258
10710.311523
10556.653320
10508.843750
10462.197266
10503.525391
10650.148438
10576.280273
10691.827148
10752.293945
10737.291992
10716.521484
10712.819336
10689.061523
10734.778320
10648.058594
10604.916016
10497.910156
10688.649414
10557.074219
10719.784180
10596.386719
10684.758789
10796.731445
10730.163086
10770.771484
10744.802734
10574.212891
10728.262695
10661.701172
10548.119141
10625.816406
10697.788086
10674.674805
10536.250977
10645.650391
10717.977539
10691.110352
10708.314453
10711.654297
10758.241211
10724.260742
10652.887695
10752.990234
10687.017578
10707.081055
10692.383789
10596.053711
10702.437500
10654.736328
10630.959961
10576.720703
10474.086914
10474.815430
10458.958984
10549.365234
10565.460938
10590.162109
10683.287109
10635.927734
10634.689453
10742.228516
10850.805664
10576.250000
10683.948242
10713.733398
10734.611328
10770.836914
10652.378906
10818.404297
10614.747070
10650.200195
10641.790039
10643.822266
10611.708984
10601.045898
10516.840820
10635.773438
10820.208984
10759.791992
10652.024414
10648.980469
10568.364258
10678.636719
10563.750000
10565.657227
10543.591797
10698.112305
10630.016602
10731.030273
10730.030273
10685.371094
10705.643555
10718.843750
10681.666992
10644.684570
10600.422852
10800.541992
10671.937500
```
