## Supplementary material for "Functional connectivity across the human subcortical auditory system using an autoregressive matrix-Gaussian copula graphical model approach with partial correlations": Code: roi-09_mean_ts.txt

```
11278.255859
11182.326172
11015.920898
11074.583008
10886.351562
10855.083008
10960.170898
10912.816406
10982.980469
10970.407227
11050.189453
10987.688477
11035.357422
11037.519531
11107.701172
10948.736328
10913.774414
11030.085938
11029.150391
10907.128906
10929.936523
10973.606445
10934.965820
11075.212891
11037.916016
10885.048828
10930.311523
10955.852539
10861.919922
10979.166016
10894.507812
11066.357422
11083.494141
10969.628906
10937.882812
11026.686523
10923.966797
10930.718750
11061.627930
10997.538086
10983.844727
11003.700195
10918.881836
10961.929688
11021.416016
10965.225586
10928.576172
10943.024414
10837.303711
10964.905273
11013.183594
11090.878906
11086.298828
11053.634766
10992.653320
10966.427734
11024.110352
10952.462891
10964.944336
11038.125977
11115.080078
10973.097656
10908.040039
10952.549805
11004.681641
11011.568359
10945.356445
11023.074219
10917.128906
11044.117188
10964.690430
10990.106445
10878.684570
10852.704102
10976.302734
11034.722656
11012.550781
10995.506836
10915.667969
10945.167969
10951.550781
10846.301758
11018.355469
10913.225586
10904.784180
10841.218750
10927.607422
10922.894531
10942.829102
10883.287109
11077.112305
10885.324219
10883.685547
10793.175781
10851.755859
10903.591797
10895.123047
10940.416016
11037.074219
11028.142578
10877.372070
10859.999023
10938.105469
10916.934570
10952.693359
10889.597656
10957.615234
10805.583984
10925.946289
10812.962891
10825.099609
10825.637695
10807.333008
10763.374023
10976.668945
10778.364258
10891.813477
10807.757812
11103.423828
10948.371094
10898.617188
10959.592773
10875.918945
10896.388672
10810.517578
10867.493164
10843.320312
10941.569336
10872.433594
10860.556641
10884.419922
10915.821289
10987.854492
10883.377930
10920.923828
10897.405273
10882.923828
10828.673828
10856.685547
10862.623047
10903.175781
10883.416992
10852.893555
10785.789062
10861.496094
10860.427734
10927.841797
10810.315430
10886.927734
10881.712891
10908.583008
10929.511719
10911.976562
10880.061523
10864.485352
10954.945312
10920.292969
10971.873047
10832.894531
10928.399414
10978.941406
10868.435547
10863.689453
10880.191406
10841.653320
10894.935547
10789.249023
10835.022461
10894.998047
10835.654297
10838.955078
10878.130859
10766.638672
10860.492188
10802.659180
10890.334961
10979.272461
10788.424805
10902.947266
10885.739258
10833.802734
10897.362305
10878.479492
10793.324219
10978.972656
10914.858398
10829.247070
10873.104492
10818.077148
10842.238281
10885.280273
10900.301758
10900.334961
10777.271484
10717.854492
10663.456055
10847.047852
10772.739258
10793.232422
10836.672852
10929.214844
11019.590820
10876.716797
10952.407227
10794.742188
10757.081055
10750.044922
10830.466797
10754.758789
10790.055664
10864.958008
10945.823242
10785.980469
10742.699219
10939.729492
10852.934570
10793.767578
10795.841797
10799.095703
10894.487305
10867.458008
10719.017578
10792.826172
10762.648438
10760.738281
10719.602539
10821.880859
10634.568359
10774.476562
10819.407227
10781.491211
10725.527344
10681.279297
10813.176758
10769.655273
10740.960938
10747.950195
10739.155273
10754.050781
10806.195312
10769.205078
10899.378906
10692.305664
10782.700195
10765.867188
10779.373047
10822.249023
10766.127930
10715.115234
10817.779297
10759.384766
10670.699219
10642.908203
10745.883789
10684.389648
10679.604492
10812.727539
10748.633789
10558.145508
10647.638672
10815.042969
10804.047852
10773.822266
10788.771484
10881.325195
10746.271484
10726.873047
10716.366211
10756.045898
10750.270508
10684.162109
10700.081055
10686.183594
10756.832031
10907.655273
10899.163086
10810.643555
10729.241211
10792.728516
10784.282227
10868.659180
10741.701172
10818.306641
10774.920898
10775.420898
10707.130859
10779.706055
10751.089844
10717.935547
10647.309570
10636.592773
10657.277344
10740.827148
10756.636719
10751.562500
10776.584961
10843.618164
10725.727539
10719.903320
10858.215820
10857.238281
10805.631836
10826.248047
10797.333008
10771.020508
10741.387695
10811.922852
10848.544922
10755.614258
10704.337891
10765.168945
10607.855469
10622.872070
10726.604492
10729.631836
10752.764648
10676.586914
10674.448242
10610.266602
10742.134766
10886.362305
10780.049805
10815.850586
10732.222656
10787.601562
10788.452148
10744.935547
10898.843750
10748.165039
10731.975586
10651.565430
10725.654297
10691.261719
10737.446289
10824.543945
10753.039062
10759.823242
10890.543945
10795.314453
10712.646484
10750.271484
10744.099609
10786.882812
10821.604492
10827.790039
10721.769531
10766.511719
10796.617188
10762.627930
10700.867188
10743.308594
10726.935547
10730.656250
10768.666016
10784.565430
10734.185547
10620.739258
10572.367188
10874.005859
10784.564453
10808.621094
10845.930664
10825.294922
10770.154297
10819.834961
10752.563477
10652.939453
10756.849609
10738.134766
10768.952148
10762.364258
10720.663086
10800.075195
10711.579102
10684.999023
10600.139648
10766.069336
10680.127930
10789.054688
10684.191406
10760.760742
10692.756836
10701.883789
10517.415039
10641.407227
10650.193359
10678.554688
10754.061523
10700.520508
10719.780273
10732.445312
10773.965820
10745.637695
10760.085938
10809.982422
10816.283203
10828.033203
10650.430664
10733.418945
10745.115234
10689.003906
10736.750000
10759.386719
10762.399414
10803.965820
10733.346680
10757.331055
10773.822266
10728.474609
10737.462891
10601.104492
10717.583008
10724.731445
10684.849609
10731.531250
10654.795898
10645.425781
10615.510742
10770.584961
10662.597656
10633.897461
10598.227539
10717.293945
10935.998047
10719.554688
10752.622070
10891.251953
11124.618164
10687.997070
10747.967773
10703.583984
10732.462891
10657.806641
10459.000000
10536.364258
10530.122070
10522.141602
10564.986328
10676.803711
10466.311523
10522.123047
10473.212891
10544.350586
10593.900391
10663.491211
10571.775391
10467.763672
10570.282227
10602.437500
10509.047852
10565.708008
10725.272461
10754.177734
10666.600586
10646.115234
10583.340820
10461.809570
10734.801758
10675.126953
10631.521484
10708.863281
10632.378906
10723.900391
10714.319336
10728.391602
10799.285156
10627.929688
10724.991211
10724.210938
10686.706055
10690.165039
10652.034180
10759.926758
10679.789062
10674.229492
10572.249023
10687.533203
10648.127930
10629.688477
10654.209961
10694.143555
10692.643555
10665.931641
10728.424805
10730.710938
10661.121094
10717.737305
10551.808594
10607.058594
10645.102539
10657.083984
10622.771484
10570.122070
10568.501953
10723.177734
10656.423828
10545.719727
10523.857422
10616.906250
10601.543945
10578.035156
10615.111328
10563.030273
10668.764648
10620.266602
10671.930664
10606.853516
10668.496094
10681.806641
10664.181641
10642.314453
10688.874023
10601.622070
10599.899414
10625.374023
10778.369141
10686.575195
10673.054688
10657.992188
10699.271484
10732.607422
10614.797852
10724.386719
10636.382812
10612.084961
10677.037109
10659.363281
10571.014648
10684.584961
10583.179688
10551.329102
10648.874023
10648.627930
10673.766602
10705.314453
10719.574219
10761.316406
10650.564453
10678.715820
10656.211914
10604.916992
10615.424805
10706.957031
10756.930664
10643.075195
10519.311523
10578.333008
10577.201172
10672.089844
10825.704102
10550.666016
10693.476562
10650.934570
10613.066406
10576.742188
10639.479492
10568.301758
10681.240234
10566.357422
10554.808594
10586.176758
10586.237305
10686.966797
10614.330078
10600.429688
10703.375000
10658.575195
10700.249023
10592.282227
10582.482422
10588.262695
10692.947266
10631.831055
10651.423828
10593.900391
10738.832031
10838.802734
10686.058594
10630.660156
10811.892578
10758.255859
10711.452148
10647.772461
10626.660156
10724.540039
10683.387695
10702.977539
10637.042969
10612.956055
10631.856445
10568.680664
10565.441406
10659.815430
10644.591797
10586.784180
10580.176758
10654.458984
10567.819336
10564.114258
10611.034180
10749.972656
10545.918945
10611.583008
10693.052734
10737.190430
10606.773438
10608.212891
10693.267578
10748.243164
10624.481445
10610.091797
10605.818359
10685.571289
10720.418945
10629.559570
10627.181641
10595.668945
10686.506836
10535.086914
10654.439453
10720.126953
10682.915039
10596.875000
10647.124023
10805.704102
10785.468750
10708.378906
10689.610352
10585.506836
10722.739258
10593.443359
10632.090820
10576.625977
10647.112305
10673.471680
10637.716797
10542.831055
10722.573242
10704.474609
10613.958984
10672.605469
10585.207031
10760.415039
10710.083008
10659.018555
10645.150391
10670.894531
10548.908203
10648.427734
10630.344727
10675.320312
10767.860352
10622.433594
10719.141602
10696.596680
10641.385742
10585.840820
10694.814453
10710.431641
10715.244141
10753.849609
10544.706055
10632.757812
10603.568359
10662.873047
10576.472656
10537.822266
10585.191406
10595.867188
10632.009766
10592.880859
10603.202148
10544.215820
10587.502930
10608.253906
10659.516602
10727.561523
10694.104492
10640.319336
10681.977539
10655.774414
10628.864258
10666.346680
10704.196289
10642.375977
10701.496094
10603.719727
10790.517578
10717.876953
10722.333984
10733.376953
10735.252930
10640.300781
10684.320312
10685.630859
10552.986328
10674.162109
10606.610352
10657.708984
10606.167969
10634.790039
10574.257812
10601.681641
10679.732422
10614.418945
10585.782227
10722.663086
10624.468750
10686.897461
10665.232422
10679.630859
10756.014648
10691.189453
10590.041016
10525.706055
10762.050781
10623.708008
10565.956055
10631.758789
10669.356445
10608.941406
10607.839844
10636.382812
10630.899414
10706.676758
10767.641602
10520.608398
10671.663086
10551.650391
10673.373047
10547.376953
10658.705078
10649.720703
10655.928711
10692.800781
10664.532227
10742.717773
10664.823242
10687.853516
10590.906250
10648.516602
10856.479492
10634.770508
10737.410156
10653.314453
10773.139648
10682.922852
10734.259766
10641.496094
10732.108398
10732.774414
10626.681641
10668.775391
10690.014648
10697.066406
10679.029297
10737.812500
10737.695312
10608.469727
10808.101562
10591.825195
10673.225586
10616.194336
10675.825195
10719.750977
10709.979492
10765.550781
10644.812500
10770.854492
10782.059570
10611.606445
10632.912109
10788.875977
10844.522461
10695.752930
10620.881836
10643.099609
10572.185547
10641.252930
10677.450195
10759.465820
10805.272461
10723.096680
10704.055664
10671.399414
10694.994141
10602.931641
10670.878906
10710.922852
10653.160156
10655.095703
10636.660156
10562.198242
10491.446289
10577.718750
10672.366211
10668.222656
10514.619141
10584.097656
10600.798828
10641.498047
10574.970703
10730.049805
10612.118164
10667.818359
10659.426758
10678.353516
10758.845703
10719.999023
10754.028320
10793.523438
10777.904297
10646.545898
10843.185547
10763.617188
10677.037109
10614.516602
10798.853516
10760.583008
10785.792969
10806.232422
10789.986328
10858.236328
10825.755859
10717.585938
10748.259766
10798.027344
10607.936523
10784.541992
10792.542969
10829.208008
10672.029297
10815.922852
10787.739258
10738.028320
10726.784180
10704.658203
10770.417969
10757.194336
10735.319336
10743.316406
10741.062500
10638.426758
10641.294922
10543.673828
10684.367188
10772.042969
10620.402344
10678.611328
10617.367188
10646.335938
10648.386719
10653.628906
10725.539062
10687.479492
10605.684570
10621.561523
10604.558594
10738.954102
10765.735352
10743.912109
10807.083008
10901.346680
10916.335938
10783.156250
10698.329102
10645.354492
10689.658203
10683.149414
10692.619141
10765.871094
10741.155273
10612.261719
10751.860352
10747.969727
10678.686523
10623.288086
10591.857422
10582.835938
10663.730469
10762.406250
10692.274414
10680.699219
10645.247070
10690.447266
10652.290039
10740.641602
10616.283203
10682.209961
10685.415039
10715.282227
10833.225586
10818.043945
10729.230469
10853.553711
10825.767578
10745.261719
10801.580078
10723.099609
10657.655273
```
