## Supplementary material for "Functional connectivity across the human subcortical auditory system using an autoregressive matrix-Gaussian copula graphical model approach with partial correlations": Code: roi-10_mean_ts.txt

```
10354.737305
10333.670898
10370.338867
10318.586914
10249.555664
10265.320312
10302.307617
10220.919922
10119.522461
10229.476562
10211.326172
10258.648438
10318.285156
10219.625000
10202.070312
10219.276367
10195.858398
10185.998047
10263.868164
10293.169922
10229.027344
10162.584961
10318.674805
10273.775391
10205.673828
10217.791992
10141.643555
10196.407227
10227.492188
10367.816406
10308.823242
10311.793945
10209.763672
10287.910156
10329.885742
10207.020508
10210.176758
10201.325195
10246.017578
10116.483398
10188.466797
10143.592773
10270.073242
10312.548828
10235.310547
10254.128906
10269.964844
10311.297852
10216.993164
10255.001953
10226.705078
10214.945312
10317.056641
10247.229492
10298.499023
10292.449219
10366.775391
10222.455078
10219.360352
10228.244141
10248.289062
10215.924805
10054.993164
10131.868164
10226.100586
10125.676758
10187.926758
10315.077148
10342.869141
10211.438477
10306.062500
10196.766602
10263.098633
10185.482422
10186.285156
10127.464844
10110.742188
10252.316406
10206.406250
10168.148438
10312.870117
10206.945312
10236.194336
10254.325195
10168.363281
10260.036133
10153.232422
10187.225586
10211.174805
10200.863281
10201.287109
10215.335938
10314.918945
10186.702148
10144.056641
10288.626953
10327.518555
10336.795898
10137.498047
10216.250000
10303.341797
10242.555664
10144.702148
10270.751953
10290.436523
10074.537109
10109.952148
10169.712891
10125.957031
10263.584961
10181.529297
10365.075195
10232.415039
10221.063477
10333.196289
10293.979492
10160.531250
10199.063477
10037.155273
10128.452148
10225.974609
10115.425781
10150.238281
10185.685547
10055.506836
10186.219727
10072.120117
10088.727539
10269.614258
10111.508789
10163.513672
10306.250000
10046.294922
10164.293945
10182.067383
10111.187500
10075.834961
10113.781250
10261.731445
10321.337891
10301.621094
9999.972656
10193.902344
10114.094727
10018.477539
10097.672852
10167.913086
10062.083008
10067.329102
10283.899414
10199.888672
10241.951172
10171.892578
10150.095703
10153.344727
10158.929688
10134.282227
10075.506836
10218.657227
10241.625977
10077.863281
10204.321289
10171.161133
10107.977539
10088.113281
10091.833008
10239.035156
10195.381836
10111.405273
10127.819336
10096.585938
10038.993164
10195.225586
10115.727539
10130.856445
9959.297852
9971.438477
10016.950195
10084.798828
10029.436523
10065.987305
10155.298828
10073.431641
10201.462891
9999.135742
10169.500000
9909.475586
10037.658203
9941.438477
10232.348633
10089.304688
10143.463867
10169.487305
10231.068359
10158.456055
10063.038086
10193.723633
10243.994141
10188.839844
10255.769531
10297.361328
10260.326172
10065.691406
10089.544922
10155.873047
10099.561523
10222.841797
10278.523438
10014.474609
10138.292969
10221.375000
10111.112305
9930.174805
9993.801758
9941.437500
10025.745117
9969.629883
9887.685547
10026.037109
10108.506836
10075.405273
10101.527344
10024.306641
10051.638672
9903.823242
10116.241211
10075.251953
10060.779297
10070.504883
10123.446289
10020.330078
10222.860352
10081.657227
10098.805664
10211.532227
10114.670898
10117.091797
10086.196289
10116.919922
10218.499023
10157.445312
10198.113281
10155.282227
10094.787109
10013.996094
10051.540039
10027.709961
10092.007812
10024.725586
10107.107422
10086.348633
10135.342773
10093.878906
10143.878906
10114.795898
10072.611328
10189.383789
10168.092773
10166.003906
10176.138672
10110.018555
10114.057617
10047.963867
9941.079102
10130.037109
10137.435547
10063.776367
10117.629883
10195.767578
10155.431641
10157.331055
10098.542969
10171.208008
10153.801758
10136.600586
10078.091797
10121.777344
10119.472656
10142.952148
10069.925781
10174.745117
10136.505859
10111.075195
10055.754883
10133.693359
10124.406250
10066.500000
10082.942383
10275.983398
10253.727539
9992.225586
10110.219727
10125.400391
10172.727539
10082.290039
10193.341797
10070.459961
10191.756836
10059.391602
10172.549805
10109.209961
10098.974609
10011.761719
10171.561523
10144.525391
10125.138672
10012.587891
10020.556641
10116.362305
10162.311523
10142.783203
10209.702148
10051.698242
9973.053711
10014.446289
10113.058594
10103.035156
10086.132812
10121.833008
10104.514648
10061.814453
10165.844727
10238.457031
10084.548828
9963.600586
10092.069336
10168.282227
10086.483398
10120.803711
10085.188477
10023.786133
10130.314453
10010.661133
10102.180664
10191.422852
10162.885742
10127.745117
10178.673828
10110.870117
10065.503906
10056.816406
10203.730469
10002.317383
10106.129883
10012.895508
10200.375000
10107.407227
10014.319336
10013.834961
10013.755859
10001.481445
10082.731445
10093.011719
10118.764648
10135.239258
10065.192383
10057.018555
10133.027344
10153.725586
10001.854492
10109.654297
10029.464844
9992.482422
10093.192383
10115.419922
10106.333008
9918.141602
10023.208008
10020.686523
10064.655273
10029.085938
10065.893555
10089.770508
10222.989258
10058.517578
10067.285156
10025.061523
10022.648438
10059.899414
9995.268555
10112.067383
10098.227539
10022.839844
10187.780273
10142.013672
10099.480469
10120.801758
10041.723633
10117.731445
10151.689453
9994.680664
10044.039062
9991.503906
10056.688477
10087.412109
10182.530273
10063.053711
9950.129883
10098.410156
10093.355469
10126.162109
10117.595703
10111.139648
9912.220703
10144.707031
10206.339844
10041.643555
10054.763672
10217.062500
10065.280273
10029.869141
10038.035156
9948.612305
10039.195312
10033.354492
10048.038086
9987.685547
10115.343750
9927.730469
9925.045898
10120.733398
10038.663086
10081.861328
10095.912109
10307.366211
10103.329102
10280.689453
10362.089844
10088.232422
9867.355469
9937.207031
9968.139648
9768.664062
9911.114258
9835.786133
9946.218750
9970.400391
9916.108398
9961.754883
10011.167969
10123.868164
10038.625000
9936.510742
9785.495117
9870.986328
10073.848633
10072.118164
9966.847656
10099.331055
10129.344727
10081.836914
10017.075195
10081.566406
10143.094727
9979.695312
10101.542969
9939.878906
9896.279297
10022.241211
10227.732422
10054.253906
10016.977539
10024.024414
10053.587891
9994.133789
9976.619141
9963.476562
10027.416992
10005.887695
10063.915039
10049.789062
9994.113281
10159.067383
10147.790039
10113.067383
10067.493164
9950.292969
10032.821289
10141.979492
10011.238281
9969.991211
10044.723633
10082.073242
10106.084961
9936.870117
10122.805664
9968.976562
10028.481445
10081.042969
9877.198242
10026.005859
10099.106445
9913.854492
9873.066406
9943.369141
9940.735352
9970.448242
9960.969727
9987.935547
9893.367188
10015.337891
9990.803711
9981.758789
10039.063477
10098.577148
10082.830078
10118.606445
10141.576172
10008.654297
10006.507812
10155.045898
10097.746094
10055.583008
10137.893555
9998.713867
10016.556641
10037.764648
10033.967773
9971.066406
10019.467773
9868.144531
10047.220703
9962.479492
9980.722656
9976.410156
10018.979492
10100.813477
10095.743164
10030.789062
10058.875977
9998.369141
9986.267578
9996.766602
10081.863281
9997.922852
10094.257812
10084.408203
10093.621094
9985.602539
10120.898438
10071.679688
9995.137695
10024.416992
10018.813477
10090.694336
9964.178711
10044.994141
9930.145508
9951.950195
10049.593750
9893.029297
10157.318359
9989.860352
10091.437500
10108.954102
9952.686523
10021.898438
10026.219727
9892.623047
9970.612305
10005.082031
9957.239258
9884.316406
9965.224609
10024.518555
10084.769531
9922.031250
10090.282227
10031.500977
9976.741211
10138.345703
9985.733398
10053.956055
10046.810547
9996.198242
9996.420898
10097.733398
10006.152344
9889.789062
10014.290039
9953.599609
10047.837891
10102.462891
9957.730469
10009.625000
9974.818359
9961.600586
9982.694336
9917.376953
10054.362305
10036.651367
9903.464844
9986.500977
10011.549805
10082.638672
9900.682617
10191.304688
10123.143555
9965.819336
10077.344727
9959.748047
10214.040039
10136.756836
10088.364258
10065.082031
10030.980469
10082.408203
10078.111328
10065.894531
10134.499023
10167.087891
9898.016602
9992.206055
9975.425781
10005.637695
10009.743164
10007.446289
9965.700195
9942.902344
10072.381836
10024.633789
10027.106445
10016.989258
10125.000977
10021.668945
10063.229492
10058.150391
10030.999023
10004.935547
10037.269531
10087.943359
9907.004883
9902.843750
10013.817383
9947.433594
10042.183594
10040.318359
10036.098633
10030.320312
10099.125977
9874.835938
10042.819336
10151.648438
9967.860352
9993.665039
10058.545898
10091.766602
9980.419922
9938.730469
9924.076172
9906.797852
10049.626953
10061.000977
9994.496094
10051.363281
10130.832031
10056.702148
10063.668945
9984.201172
9987.795898
9990.343750
9891.639648
10050.649414
10027.001953
10058.748047
9968.027344
9958.705078
9933.691406
10073.547852
9933.158203
9970.850586
10012.143555
10105.119141
9973.305664
9924.209961
9980.483398
9935.551758
9914.585938
10049.799805
10099.144531
10089.462891
10117.486328
10035.489258
9955.121094
9974.277344
9983.040039
10028.316406
9979.892578
10035.287109
9973.910156
9961.477539
10004.847656
9943.253906
9986.826172
10043.196289
10162.379883
10100.562500
10010.996094
10140.704102
10064.839844
10063.737305
10044.080078
10061.729492
9940.292969
9966.611328
9889.996094
9946.568359
9910.428711
10091.517578
9895.583008
10081.500000
10093.579102
10077.131836
9885.404297
9921.074219
10050.476562
9998.352539
10038.045898
10026.888672
9936.031250
10050.924805
10085.212891
9969.807617
10093.129883
10008.398438
9962.199219
10067.119141
10051.204102
10117.949219
10084.524414
10047.129883
10051.423828
10128.993164
10115.364258
10053.994141
10019.592773
10056.482422
9996.958008
9985.412109
9961.514648
9922.110352
9998.260742
10130.068359
10025.628906
10003.744141
10003.491211
10150.751953
10041.821289
10002.201172
10024.593750
10161.760742
10049.489258
10068.157227
10003.714844
9895.686523
10022.143555
9992.914062
9978.006836
10089.400391
10092.722656
10047.831055
10046.569336
9984.980469
10058.791992
10019.425781
10046.663086
9956.389648
10013.767578
9991.994141
10108.766602
10044.999023
9971.989258
10090.891602
10044.767578
9951.949219
10075.323242
10119.587891
10209.345703
10145.954102
10033.137695
10189.116211
10067.620117
10241.095703
10074.393555
9927.527344
9831.657227
9885.591797
9936.605469
10032.379883
9995.763672
9927.967773
10005.917969
10142.505859
10071.544922
10035.607422
10004.467773
10061.276367
10006.202148
9959.416992
9992.692383
10043.604492
9952.878906
10088.163086
10007.854492
9925.973633
10060.701172
10043.696289
9926.263672
9996.612305
9956.023438
10072.312500
9998.678711
9929.120117
9979.969727
10068.601562
10078.750000
10117.704102
10069.202148
10014.431641
9935.731445
10052.604492
10045.227539
9977.576172
10036.555664
10032.091797
10063.045898
10080.257812
10020.561523
10015.613281
9992.529297
9954.332031
9923.294922
10021.685547
10174.391602
9879.301758
10027.847656
9912.277344
10051.308594
10005.198242
9992.285156
10049.957031
10144.833008
10108.458008
10046.131836
10005.077148
9906.268555
10007.983398
9898.939453
9937.733398
10035.422852
10045.764648
10137.250977
10123.321289
10024.587891
10198.998047
10246.887695
10110.073242
10020.541992
10051.356445
9990.805664
10118.323242
10124.514648
10092.748047
9940.845703
9878.535156
9990.444336
10057.331055
10180.790039
10148.540039
10093.370117
10030.616211
10073.125977
9951.051758
9994.120117
9947.508789
9978.910156
9911.807617
9994.652344
9984.475586
9814.731445
9927.820312
9930.388672
10115.415039
9910.586914
10168.424805
10243.554688
10203.691406
10021.415039
9928.007812
9939.693359
9965.020508
10077.550781
9961.835938
10037.491211
9967.110352
10024.213867
9999.880859
9944.191406
10130.573242
10064.488281
```
