## Supplementary material for "Functional connectivity across the human subcortical auditory system using an autoregressive matrix-Gaussian copula graphical model approach with partial correlations": Code: roi-11_mean_ts.txt

```
10337.959961
10322.407227
10297.905273
10299.952148
10386.496094
10405.975586
10407.727539
10392.499023
10326.135742
10419.170898
10292.675781
10373.570312
10380.367188
10368.416016
10310.382812
10396.910156
10313.333984
10311.264648
10292.202148
10517.824219
10347.122070
10345.232422
10320.667969
10353.265625
10194.426758
10277.614258
10349.081055
10297.303711
10341.513672
10287.709961
10432.955078
10240.786133
10336.512695
10314.976562
10405.884766
10356.676758
10480.756836
10503.371094
10420.592773
10454.763672
10356.976562
10247.588867
10340.036133
10390.728516
10387.072266
10382.894531
10496.147461
10446.772461
10522.013672
10417.745117
10398.178711
10292.969727
10272.165039
10354.105469
10195.794922
10329.690430
10320.986328
10314.749023
10266.975586
10315.108398
10353.639648
10372.082031
10320.993164
10418.618164
10252.062500
10361.974609
10259.724609
10302.160156
10277.523438
10370.465820
10370.390625
10368.652344
10375.875000
10298.540039
10310.635742
10275.026367
10285.364258
10313.667969
10276.773438
10336.579102
10296.073242
10419.579102
10324.129883
10411.277344
10260.378906
10335.030273
10296.344727
10248.573242
10328.892578
10236.500977
10345.405273
10412.618164
10246.540039
10201.970703
10357.174805
10331.416992
10349.270508
10332.719727
10300.762695
10383.203125
10352.629883
10278.890625
10321.070312
10301.657227
10367.532227
10447.685547
10341.516602
10278.446289
10374.686523
10395.628906
10380.901367
10540.048828
10442.422852
10291.962891
10283.237305
10373.035156
10345.292969
10267.798828
10235.241211
10162.640625
10254.794922
10225.153320
10417.373047
10415.684570
10373.411133
10212.513672
10338.220703
10258.215820
10246.225586
10301.834961
10233.428711
10252.112305
10268.135742
10337.840820
10272.379883
10217.211914
10234.498047
10290.208984
10239.078125
10236.702148
10204.347656
10196.758789
10343.614258
10198.048828
10250.390625
10415.419922
10269.176758
10314.306641
10401.287109
10400.149414
10274.123047
10248.925781
10413.990234
10339.342773
10225.971680
10160.647461
10226.123047
10259.591797
10372.560547
10311.022461
10299.992188
10326.366211
10225.024414
10314.859375
10184.289062
10324.173828
10263.262695
10322.926758
10331.586914
10446.600586
10265.125000
10268.277344
10211.507812
10200.648438
10168.311523
10202.148438
10274.663086
10234.212891
10208.288086
10279.309570
10357.091797
10342.551758
10263.127930
10309.829102
10334.705078
10230.407227
10265.567383
10188.831055
10083.142578
10238.480469
10285.310547
10284.609375
10360.409180
10372.169922
10330.268555
10323.436523
10250.432617
10363.597656
10406.300781
10509.694336
10268.025391
10274.655273
10395.607422
10570.639648
10297.321289
10129.858398
10471.001953
10572.694336
10213.428711
10238.723633
10509.971680
10280.829102
10271.052734
10138.168945
10067.539062
10122.572266
10085.395508
10342.865234
10173.680664
10092.134766
10208.508789
10163.663086
10224.864258
10273.526367
10246.754883
10327.004883
10418.497070
10188.774414
10163.162109
10223.208984
10277.166992
10249.532227
10346.642578
10281.888672
10424.135742
10332.159180
10318.799805
10318.759766
10311.591797
10295.017578
10261.431641
10264.464844
10323.555664
10290.462891
10427.833984
10392.584961
10327.708984
10396.419922
10459.723633
10394.582031
10357.721680
10312.952148
10250.691406
10198.465820
10395.396484
10405.990234
10319.958984
10418.550781
10311.085938
10472.512695
10266.318359
10297.071289
10346.590820
10323.787109
10358.179688
10324.970703
10383.004883
10356.070312
10391.486328
10389.723633
10363.637695
10344.090820
10315.241211
10359.213867
10262.642578
10461.196289
10315.168945
10307.816406
10409.482422
10371.390625
10389.629883
10505.028320
10367.375000
10180.731445
10343.289062
10373.053711
10376.624023
10300.274414
10368.585938
10388.026367
10367.645508
10415.675781
10251.952148
10373.597656
10386.425781
10398.120117
10433.613281
10413.540039
10395.725586
10431.124023
10346.096680
10262.564453
10243.452148
10255.116211
10522.209961
10326.010742
10360.470703
10455.967773
10275.549805
10261.940430
10342.239258
10353.397461
10144.939453
10129.894531
10453.321289
10277.168945
10372.028320
10285.626953
10319.562500
10386.373047
10359.415039
10382.200195
10332.430664
10306.787109
10335.282227
10347.812500
10455.146484
10465.293945
10468.992188
10465.375000
10353.877930
10253.289062
10197.021484
10394.669922
10399.162109
10487.626953
10379.633789
10342.646484
10318.280273
10302.996094
10333.162109
10115.399414
10282.668945
10350.705078
10349.326172
10454.066406
10477.500977
10426.344727
10390.458008
10326.831055
10460.512695
10344.979492
10434.660156
10408.762695
10346.942383
10420.788086
10353.914062
10374.849609
10420.509766
10390.475586
10335.609375
10244.297852
10320.109375
10354.655273
10236.952148
10362.948242
10320.771484
10309.815430
10309.914062
10453.705078
10346.497070
10340.178711
10334.114258
10457.613281
10358.345703
10226.916016
10367.550781
10395.412109
10327.681641
10229.287109
10239.115234
10331.153320
10379.200195
10336.745117
10315.792969
10399.426758
10292.690430
10404.785156
10371.697266
10383.942383
10227.857422
10396.723633
10311.201172
10379.527344
10206.694336
10435.568359
10392.046875
10328.893555
10295.169922
10284.763672
10385.728516
10317.161133
10308.158203
10303.534180
10294.626953
10232.036133
10316.704102
10376.643555
10413.836914
10356.833008
10448.289062
10371.649414
10313.802734
10345.595703
10285.934570
10161.179688
10349.828125
10329.367188
10354.690430
10493.186523
10525.359375
10383.000977
10417.557617
10374.969727
10251.148438
10283.001953
10674.127930
10634.227539
10423.817383
10247.887695
10230.819336
10293.119141
10165.438477
10213.900391
10238.948242
10382.508789
10262.823242
10271.812500
10307.576172
10393.375977
10315.309570
10222.067383
10175.548828
10210.923828
10267.272461
10276.239258
10284.486328
10390.260742
10395.170898
10314.153320
10350.723633
10444.078125
10296.675781
10275.650391
10343.120117
10394.785156
10436.226562
10226.665039
10362.708008
10360.874023
10328.416016
10401.066406
10343.257812
10384.310547
10394.205078
10339.822266
10412.011719
10396.923828
10444.723633
10518.962891
10548.710938
10239.994141
10487.395508
10493.936523
10383.691406
10148.950195
10301.515625
10496.991211
10510.192383
10484.264648
10350.853516
10544.836914
10383.668945
10352.199219
10313.584961
10387.431641
10406.710938
10502.279297
10393.752930
10312.006836
10291.641602
10434.979492
10357.744141
10569.724609
10350.724609
10462.965820
10405.757812
10521.631836
10419.910156
10522.199219
10445.948242
10289.132812
10436.071289
10533.010742
10482.372070
10451.289062
10326.967773
10451.949219
10412.108398
10396.961914
10420.928711
10404.871094
10397.629883
10352.670898
10401.916016
10412.505859
10325.981445
10354.872070
10400.105469
10239.435547
10348.850586
10323.268555
10345.273438
10381.793945
10436.885742
10514.745117
10499.486328
10460.319336
10397.470703
10376.430664
10483.720703
10404.098633
10423.472656
10483.214844
10366.976562
10499.771484
10481.952148
10397.676758
10452.742188
10349.483398
10400.228516
10426.005859
10434.088867
10495.163086
10308.893555
10399.168945
10366.616211
10340.646484
10412.496094
10410.518555
10444.268555
10349.368164
10227.160156
10527.045898
10383.558594
10326.184570
10480.048828
10415.814453
10422.511719
10352.498047
10309.741211
10388.541992
10430.706055
10375.087891
10385.735352
10419.941406
10358.024414
10512.821289
10625.146484
10417.698242
10461.370117
10481.441406
10414.174805
10430.717773
10323.628906
10374.541992
10248.431641
10303.246094
10303.053711
10292.475586
10361.695312
10286.854492
10260.058594
10402.805664
10247.206055
10355.236328
10253.422852
10452.970703
10385.934570
10424.958984
10370.613281
10311.971680
10337.583984
10410.496094
10346.224609
10361.590820
10287.384766
10347.516602
10479.389648
10258.288086
10509.702148
10445.980469
10341.785156
10493.221680
10431.654297
10412.935547
10446.422852
10441.947266
10439.421875
10414.421875
10396.148438
10456.730469
10267.709961
10303.033203
10235.141602
10363.415039
10263.187500
10275.458984
10391.638672
10406.569336
10356.648438
10416.853516
10335.310547
10393.024414
10241.936523
10390.082031
10316.579102
10400.358398
10531.611328
10406.978516
10404.186523
10417.946289
10464.701172
10375.691406
10417.855469
10402.875000
10316.251953
10297.584961
10350.145508
10314.377930
10372.850586
10290.416016
10349.115234
10473.108398
10403.777344
10413.655273
10465.940430
10540.564453
10308.732422
10318.017578
10432.432617
10165.883789
10272.231445
10350.985352
10395.860352
10268.346680
10449.078125
10420.997070
10445.145508
10500.159180
10389.303711
10240.877930
10408.873047
10295.033203
10553.761719
10339.746094
10464.558594
10351.219727
10223.839844
10366.501953
10337.065430
10458.677734
10483.999023
10492.614258
10415.591797
10391.648438
10520.966797
10481.776367
10424.833008
10307.637695
10542.363281
10615.433594
10375.425781
10361.937500
10411.868164
10351.992188
10342.963867
10272.062500
10422.828125
10349.677734
10271.785156
10429.240234
10228.044922
10441.104492
10301.385742
10453.919922
10275.001953
10321.782227
10199.880859
10419.588867
10515.894531
10417.327148
10450.300781
10292.075195
10437.260742
10305.446289
10258.553711
10281.498047
10321.580078
10333.595703
10224.334961
10421.530273
10359.484375
10328.383789
10342.209961
10164.092773
10308.417969
10271.403320
10198.366211
10374.147461
10333.638672
10400.099609
10299.582031
10314.317383
10266.191406
10343.072266
10246.614258
10230.892578
10318.129883
10306.038086
10297.917969
10412.299805
10459.278320
10305.428711
10308.066406
10321.654297
10377.193359
10295.362305
10345.181641
10265.904297
10222.063477
10314.358398
10452.037109
10303.574219
10274.126953
10300.618164
10385.265625
10330.488281
10380.681641
10379.207031
10338.259766
10348.100586
10306.604492
10172.217773
10186.020508
10303.691406
10272.853516
10372.021484
10268.839844
10407.621094
10432.668945
10372.617188
10364.989258
10352.434570
10370.844727
10525.000000
10432.696289
10348.410156
10199.101562
10485.410156
10353.816406
10225.236328
10457.637695
10498.801758
10388.103516
10462.043945
10604.182617
10399.013672
10377.760742
10287.272461
10394.301758
10276.810547
10280.907227
10241.441406
10228.266602
10203.312500
10096.898438
10036.750000
10162.393555
10054.286133
10130.372070
10354.775391
10338.935547
10182.958984
10145.630859
10126.902344
10313.020508
10237.965820
10192.760742
10304.642578
10185.832031
10312.428711
10227.793945
10323.222656
10144.727539
10145.458008
10365.511719
10447.881836
10147.774414
10320.923828
10164.542969
10177.402344
10351.647461
10224.325195
10227.419922
10367.147461
10404.259766
10380.972656
10203.027344
10196.177734
10189.518555
10216.821289
10204.318359
10226.579102
10280.948242
10280.517578
10348.140625
10384.255859
10233.025391
10250.087891
10289.684570
10216.803711
10195.564453
10255.516602
10181.042969
10216.560547
10268.076172
10283.482422
10362.975586
10319.611328
10179.641602
10380.007812
10331.185547
10223.467773
10169.428711
10173.785156
10252.979492
10169.234375
10182.824219
10175.435547
10359.707031
10312.941406
10565.415039
10379.000000
10353.459961
10288.398438
10323.276367
10310.865234
10279.026367
10222.289062
10220.441406
10128.441406
10478.176758
10286.613281
10394.915039
10248.262695
10232.864258
10195.495117
10312.790039
10331.694336
10130.552734
10207.273438
10162.138672
10266.743164
10307.398438
10402.760742
10226.127930
10302.203125
10134.372070
10347.574219
10046.050781
10179.500000
10265.392578
10210.221680
10357.450195
10395.765625
10379.639648
10340.210938
10291.130859
10317.494141
10283.507812
10134.707031
10259.361328
10281.095703
10231.994141
10254.431641
10372.449219
10175.953125
10294.407227
10330.490234
```
