## Supplementary material for "Functional connectivity across the human subcortical auditory system using an autoregressive matrix-Gaussian copula graphical model approach with partial correlations": Code: roi-12_mean_ts.txt

```
12374.541992
12329.211914
12250.138672
12220.195312
12159.527344
12130.559570
12086.771484
12032.515625
11984.246094
12041.138672
12032.584961
11980.130859
11960.686523
12016.233398
11981.169922
11992.175781
12002.520508
12044.150391
12041.922852
12011.988281
11961.653320
11950.577148
11952.227539
11935.220703
11982.768555
12013.805664
11989.297852
12015.051758
11969.616211
11992.844727
12042.155273
12035.714844
12078.164062
12086.073242
12122.746094
12079.899414
12064.883789
12108.109375
12178.092773
12214.892578
12221.760742
12170.250977
12200.911133
12194.428711
12183.855469
12192.179688
12172.625977
12048.996094
12058.816406
12038.122070
12032.178711
12017.322266
12036.762695
12054.792969
12081.074219
12092.121094
12117.471680
12093.862305
12165.269531
12141.388672
12089.072266
12019.342773
11989.692383
12005.913086
11995.943359
12010.206055
12015.877930
12046.518555
12058.796875
12094.593750
12153.460938
12220.664062
12242.927734
12272.449219
12193.298828
12105.069336
12034.639648
12020.166992
12047.973633
12008.120117
12006.022461
12046.574219
12056.762695
12049.258789
11950.717773
11977.484375
11978.897461
11976.601562
11975.833008
11966.865234
12020.824219
12015.236328
12003.528320
12073.241211
12165.559570
12147.486328
12127.958984
12102.916016
12118.541016
12116.470703
12094.666992
12025.301758
12099.469727
12071.879883
12079.165039
12078.814453
12087.800781
12096.347656
12167.750977
12218.039062
12236.895508
12269.188477
12229.391602
12144.160156
12092.896484
12119.290039
12075.330078
11991.770508
11972.940430
11964.275391
11985.351562
11912.057617
11974.330078
12048.902344
12058.313477
12097.185547
12126.046875
12128.226562
12117.556641
12145.088867
12168.599609
12192.159180
12199.434570
12183.054688
12106.285156
12099.870117
12036.964844
12008.127930
12054.076172
12080.604492
12081.253906
12073.130859
12088.866211
12077.014648
12060.855469
12073.599609
12085.166016
12148.663086
12147.673828
12209.940430
12252.179688
12275.137695
12202.655273
12180.029297
12140.801758
12174.436523
12195.910156
12184.425781
12196.304688
12178.110352
12144.705078
12075.635742
12096.403320
12155.759766
12192.060547
12215.820312
12228.350586
12250.946289
12244.208984
12180.003906
12039.666016
11976.849609
11990.138672
11986.060547
11987.526367
11959.993164
11951.901367
11991.881836
12004.185547
12062.070312
12149.027344
12123.003906
12137.573242
12129.284180
12066.458984
12031.119141
12022.813477
12004.490234
12049.963867
12038.192383
12023.891602
12070.252930
12062.196289
12094.830078
12093.406250
12138.373047
12220.175781
12245.458984
12240.134766
12253.120117
12274.650391
12212.590820
12245.858398
12106.529297
12169.649414
12217.544922
12199.273438
12207.119141
12211.356445
12214.565430
12176.191406
12107.189453
12025.376953
11977.320312
11967.844727
11924.849609
11918.138672
11926.979492
11969.688477
11982.463867
11972.740234
11991.841797
12075.347656
12120.553711
12180.849609
12251.458008
12269.788086
12219.425781
12131.236328
12098.987305
12062.619141
12051.954102
12141.990234
12183.206055
12201.918945
12199.246094
12204.467773
12154.033203
12133.291016
12093.189453
12098.113281
12056.920898
12068.080078
12091.268555
12098.607422
12134.339844
12149.380859
12197.310547
12235.257812
12280.771484
12260.658203
12196.583008
12115.140625
12146.051758
12185.791016
12145.421875
12163.463867
12157.397461
12163.170898
12131.605469
12053.163086
12030.194336
12024.452148
12068.418945
12096.895508
12127.973633
12138.712891
12112.093750
12097.817383
12128.545898
12093.379883
12119.074219
12147.768555
12160.541992
12214.147461
12175.326172
12230.625000
12226.217773
12205.093750
12133.688477
12124.170898
12097.655273
12071.749023
12121.268555
12146.147461
12159.045898
12123.411133
12163.123047
12182.586914
12107.058594
12098.000977
12098.123047
12111.815430
12130.610352
12218.739258
12221.182617
12278.349609
12244.463867
12226.338867
12138.442383
12096.307617
12050.431641
12061.916016
12069.352539
12075.347656
12093.891602
12048.563477
12116.016602
12031.473633
12027.886719
12044.214844
12071.218750
12111.262695
12162.769531
12190.116211
12213.530273
12166.583984
12109.786133
12146.849609
12111.208008
12085.675781
12097.641602
12095.733398
12144.511719
12142.391602
12137.369141
12118.123047
12056.018555
12053.726562
12023.801758
12019.633789
12014.012695
12042.860352
12120.704102
12181.406250
12216.113281
12201.276367
12170.948242
12182.078125
12144.003906
12170.122070
12158.937500
12167.748047
12113.434570
12143.578125
12195.236328
12166.791016
12156.987305
12189.194336
12203.611328
12189.293945
12153.110352
12073.212891
12069.902344
12102.383789
12101.041016
12166.324219
12213.350586
12225.646484
12231.242188
12209.634766
12199.398438
12204.334961
12099.714844
12077.416992
11999.560547
11972.631836
11973.580078
12078.821289
12132.933594
12155.461914
12205.556641
12206.269531
12206.924805
12132.502930
12119.318359
12090.080078
12057.801758
12047.071289
12075.134766
12144.008789
12148.137695
12144.074219
12223.011719
12219.461914
12243.865234
12245.379883
12259.212891
12267.242188
12265.295898
12229.358398
12216.152344
12128.610352
12128.234375
12081.776367
12037.811523
12042.861328
12081.123047
12136.562500
12162.706055
12242.363281
12180.288086
12190.785156
12138.018555
12139.060547
12180.057617
12233.910156
12274.785156
12283.883789
12244.200195
12236.840820
12206.431641
12187.371094
12145.708984
12212.183594
12207.335938
12214.101562
12154.992188
12101.737305
12104.742188
12139.221680
12228.379883
12208.228516
12146.574219
12147.063477
12121.357422
12015.171875
12012.110352
12003.583008
11982.924805
11927.350586
11938.919922
11945.314453
12017.038086
12058.562500
12069.870117
12079.595703
12134.325195
12191.704102
12168.425781
12159.253906
12096.368164
12046.717773
12070.861328
12044.929688
12098.523438
12100.956055
12169.874023
12224.353516
12215.904297
12218.911133
12252.866211
12309.335938
12342.757812
12290.063477
12241.397461
12174.970703
12154.208984
12187.472656
12199.807617
12237.223633
12286.889648
12270.186523
12208.347656
12191.886719
12208.918945
12243.416992
12209.697266
12187.316406
12120.127930
12122.473633
12120.354492
12110.592773
12087.479492
12044.164062
12010.895508
11957.085938
11924.768555
11936.434570
11940.594727
11966.843750
11992.773438
11973.563477
11958.879883
11999.472656
12012.740234
12072.613281
12114.211914
12138.680664
12159.353516
12140.711914
12051.543945
12067.653320
12062.763672
12095.816406
12093.818359
12109.948242
12173.207031
12168.588867
12135.507812
12149.849609
12154.102539
12135.514648
12080.607422
12073.166992
12085.717773
12092.230469
12080.066406
12030.666992
12081.377930
12133.692383
12209.113281
12224.673828
12267.907227
12297.335938
12256.311523
12229.220703
12197.787109
12239.511719
12214.695312
12171.278320
12131.506836
12027.327148
12034.481445
12002.460938
12069.868164
12128.349609
12166.916016
12194.585938
12157.460938
12128.773438
12107.824219
12139.198242
12121.300781
12120.179688
12071.890625
12047.715820
12046.384766
12047.730469
11999.423828
11981.657227
11954.852539
11961.955078
12062.416992
12037.288086
12054.739258
12037.724609
12025.208008
12004.897461
12042.947266
12051.543945
12054.793945
12089.246094
12116.407227
12163.175781
12210.672852
12289.116211
12268.590820
12264.817383
12220.347656
12185.999023
12066.172852
12025.258789
11990.898438
11975.094727
11963.743164
12002.679688
12001.138672
12060.108398
12092.189453
12167.191406
12202.827148
12241.481445
12319.078125
12338.913086
12301.375000
12196.301758
12070.783203
11960.773438
11886.914062
11871.965820
11952.195312
11996.745117
12014.941406
12049.429688
12082.208984
12116.644531
12176.440430
12185.170898
12167.620117
12121.352539
12064.294922
12001.406250
11971.876953
11975.377930
12067.973633
12101.879883
12095.730469
12101.785156
12151.643555
12158.428711
12175.930664
12161.994141
12178.611328
12202.104492
12180.910156
12153.445312
12156.010742
12195.662109
12176.029297
12222.756836
12213.981445
12104.117188
12010.014648
11943.868164
11947.291016
11963.795898
12016.657227
12037.903320
12037.326172
11990.377930
11937.464844
11942.701172
12046.345703
12090.067383
12035.256836
12072.968750
12060.727539
12107.007812
12153.811523
12147.107422
12179.033203
12191.575195
12171.933594
12087.987305
12045.409180
12033.369141
12017.063477
11978.709961
12005.260742
12052.435547
12073.909180
12103.133789
12145.446289
12237.627930
12256.527344
12201.305664
12166.287109
12124.172852
12095.623047
12072.397461
12062.388672
12100.721680
12124.711914
12095.992188
12027.066406
11970.686523
11942.918945
11973.746094
11974.863281
12034.931641
12043.208984
12092.034180
12081.835938
12052.411133
12004.422852
11993.506836
12020.990234
12056.596680
12140.933594
12206.749023
12204.844727
12189.689453
12184.089844
12195.872070
12127.750977
12128.072266
12128.223633
12201.772461
12248.982422
12230.556641
12158.762695
12147.575195
12092.385742
12000.098633
11983.569336
11986.541016
12014.293945
12015.430664
12007.637695
12034.558594
12011.416992
12034.421875
12046.074219
12025.383789
12035.481445
12014.377930
12097.801758
12086.985352
12177.590820
12257.127930
12257.485352
12165.949219
12075.288086
12062.021484
12044.057617
12033.710938
12076.830078
12080.756836
12140.762695
12181.829102
12087.954102
12028.439453
11916.932617
11898.288086
11906.418945
11944.957031
11982.827148
12078.500000
12140.048828
12174.128906
12139.526367
12113.987305
12033.965820
11934.541992
11901.118164
11921.541992
11951.368164
11997.593750
12065.233398
12087.262695
12160.620117
12218.023438
12183.353516
12136.802734
12093.964844
12075.266602
12107.436523
12119.873047
12137.253906
12132.767578
12043.386719
12021.407227
11976.798828
12034.038086
12010.696289
12072.915039
12084.539062
12100.784180
12089.981445
11987.174805
11866.776367
11812.205078
11815.083008
11811.577148
11938.942383
12004.658203
12064.112305
12094.765625
12093.006836
12117.473633
12096.907227
12075.105469
12120.591797
12115.410156
12156.270508
12156.386719
12070.512695
11970.588867
11933.633789
11899.585938
11934.485352
12051.462891
12124.090820
12196.930664
12218.136719
12268.665039
12320.616211
12244.837891
12176.057617
12153.547852
12092.388672
12041.744141
12005.769531
11985.455078
11891.237305
11872.897461
11880.305664
11928.209961
11911.650391
11961.214844
12004.784180
12001.656250
11927.710938
11953.666016
11927.856445
11924.940430
11897.908203
11908.122070
11952.670898
12024.644531
12057.241211
12058.352539
12125.528320
12149.248047
12196.547852
12175.183594
12181.922852
12136.400391
12052.577148
11977.978516
11923.200195
11962.176758
12044.866211
12111.640625
12163.756836
12220.326172
12189.840820
12084.159180
11962.454102
11946.676758
11920.843750
11965.802734
12006.198242
12054.250977
12061.189453
12064.676758
11996.157227
11953.442383
11962.180664
11967.023438
11987.816406
11999.541016
11976.458008
11906.343750
11873.720703
11901.760742
11974.695312
11975.219727
12044.166992
12112.762695
12151.590820
12121.968750
12052.322266
11976.237305
11880.791016
11828.833008
11857.389648
11812.392578
11857.301758
11920.531250
12029.263672
12151.548828
12244.236328
12236.116211
12193.257812
12171.449219
12176.695312
12122.329102
12066.262695
12033.737305
12060.692383
12027.116211
11938.169922
11926.631836
11926.428711
11890.596680
11852.906250
11903.687500
11924.273438
11952.871094
12010.165039
12046.230469
12090.572266
12070.535156
12080.743164
12032.813477
12049.236328
11975.826172
11933.158203
11886.618164
11836.849609
11846.643555
11935.978516
12056.867188
12115.474609
12247.018555
12231.083984
12161.249023
12005.814453
11962.707031
12031.943359
12024.451172
12029.762695
11956.257812
11938.485352
11900.867188
11867.796875
11932.755859
12009.659180
```
