## Supplementary material for "Functional connectivity across the human subcortical auditory system using an autoregressive matrix-Gaussian copula graphical model approach with partial correlations": Code: roi-13_mean_ts.txt

```
10016.100586
9964.570312
9898.075195
9870.976562
9876.077148
9877.599609
9874.858398
9858.955078
9876.555664
9893.528320
9903.370117
9914.506836
9937.552734
9956.857422
9956.987305
9957.565430
9956.995117
9954.730469
9940.068359
9916.824219
9921.151367
9922.380859
9913.171875
9909.736328
9922.915039
9939.302734
9943.770508
9942.997070
9953.509766
9973.085938
9978.000000
9964.510742
9944.984375
9951.508789
9959.922852
9953.613281
9950.787109
9975.271484
9989.051758
9969.882812
9966.461914
9964.255859
9957.495117
9935.898438
9921.026367
9947.310547
9959.853516
9967.920898
9970.331055
9993.951172
9994.068359
9963.158203
9931.712891
9927.836914
9905.214844
9909.608398
9891.788086
9897.703125
9914.047852
9904.153320
9897.657227
9903.025391
9905.572266
9885.387695
9874.352539
9872.279297
9876.084961
9871.157227
9877.932617
9908.149414
9915.116211
9917.246094
9911.745117
9926.011719
9917.488281
9907.109375
9898.918945
9906.036133
9895.191406
9882.653320
9879.000000
9904.031250
9917.242188
9931.882812
9933.975586
9955.150391
9974.198242
9962.372070
9952.697266
9958.117188
9969.824219
9964.363281
9967.433594
9972.461914
9988.992188
9969.103516
9955.025391
9957.064453
9958.498047
9952.565430
9952.291016
9970.914062
9973.375000
9960.968750
9945.870117
9950.011719
9952.689453
9950.504883
9952.901367
9999.871094
10010.893555
10014.722656
10024.128906
10037.162109
10026.663086
10022.561523
9994.699219
9990.156250
9990.838867
9987.807617
9968.865234
9969.166016
9999.250000
9995.522461
9984.249023
9994.930664
10001.086914
9998.778320
9989.345703
9983.429688
9978.817383
9960.679688
9924.657227
9891.117188
9898.855469
9923.771484
9950.864258
9963.211914
9977.821289
9994.999023
9986.120117
9967.303711
9980.830078
9989.191406
9984.793945
9984.068359
9993.833008
10014.026367
10009.792969
9992.229492
9989.959961
9968.261719
9938.187500
9907.360352
9896.415039
9917.759766
9934.194336
9929.181641
9945.519531
9959.841797
9958.306641
9943.873047
9951.239258
9945.505859
9942.049805
9921.331055
9928.628906
9950.895508
9974.510742
9988.872070
10005.397461
10019.956055
10033.869141
10018.782227
10019.054688
10012.530273
9984.346680
9947.093750
9920.143555
9929.315430
9953.888672
9955.793945
9959.168945
9971.423828
9957.500977
9946.389648
9942.107422
9946.209961
9942.486328
9939.517578
9948.708008
9978.881836
9987.355469
9988.266602
9998.418945
10027.002930
10040.351562
10042.908203
10039.713867
10033.915039
10001.179688
9957.119141
9915.131836
9972.312500
9958.717773
9991.998047
9935.334961
9962.200195
9978.559570
9941.959961
9928.520508
9905.448242
9883.568359
9850.998047
9824.354492
9828.288086
9846.109375
9851.964844
9863.845703
9896.022461
9921.183594
9931.203125
9930.229492
9949.355469
9974.371094
9982.902344
9966.903320
9973.934570
9968.868164
9968.856445
9941.462891
9936.253906
9971.750000
10006.919922
10022.633789
10068.666992
10087.757812
10088.109375
10074.558594
10080.017578
10070.807617
10036.049805
10003.925781
9988.546875
9982.217773
9957.048828
9930.674805
9937.872070
9936.020508
9936.914062
9930.187500
9936.481445
9948.363281
9963.009766
9956.736328
9972.733398
9951.012695
9946.148438
9960.018555
9966.410156
9965.560547
9973.125000
9983.077148
9999.103516
10007.773438
10002.391602
10009.026367
10018.981445
10013.945312
10009.728516
10018.993164
10016.598633
9998.279297
9996.234375
10010.317383
10010.941406
10005.678711
10011.584961
10009.915039
10009.533203
9988.739258
9987.973633
9995.637695
10009.010742
10002.733398
10006.732422
10019.965820
10027.694336
10031.042969
10046.324219
10050.621094
10059.227539
10052.366211
10047.663086
10028.541992
10023.779297
10017.869141
10022.244141
10042.113281
10049.832031
10026.009766
10025.568359
10018.027344
10012.672852
9997.591797
10008.365234
10020.938477
10017.648438
10030.048828
10040.502930
10036.803711
10037.363281
10047.624023
10052.149414
10045.037109
10031.874023
10023.301758
10031.844727
10037.817383
10040.419922
10040.704102
10056.031250
10055.366211
10047.630859
10054.777344
10060.519531
10053.018555
10050.571289
10058.064453
10051.307617
10041.455078
10037.936523
10052.156250
10062.472656
10069.531250
10065.232422
10052.580078
10039.064453
10006.451172
9984.436523
9975.307617
9961.736328
9937.693359
9941.722656
9961.234375
9991.929688
10003.307617
10021.313477
10047.719727
10051.175781
10031.891602
10039.694336
10066.698242
10075.375977
10060.281250
10056.400391
10068.362305
10047.247070
10017.829102
10001.873047
9981.920898
9983.560547
9969.110352
9963.480469
9963.595703
9949.608398
9936.185547
9921.526367
9929.916016
9942.073242
9963.469727
9990.288086
10009.208008
10007.956055
10004.930664
9995.239258
9983.813477
9969.429688
9979.716797
9998.843750
10009.976562
10026.462891
10049.036133
10055.541992
10040.167969
10041.885742
10056.296875
10063.119141
10063.010742
10053.681641
10058.615234
10044.641602
10023.952148
9997.477539
9984.358398
9965.417969
9969.469727
9985.351562
10006.101562
10021.788086
10019.583984
10011.219727
9999.956055
9978.526367
9963.136719
9949.328125
9977.484375
9992.357422
10012.096680
10027.772461
10052.259766
10063.798828
10060.251953
10063.312500
10081.056641
10073.768555
10054.820312
10021.936523
10017.699219
10063.173828
10104.918945
10097.917969
10059.720703
10018.885742
10072.516602
10031.000977
9986.038086
9932.512695
9952.718750
9878.245117
9853.785156
9827.336914
9850.920898
9909.587891
9910.097656
9945.166016
9940.674805
9954.842773
9940.083984
9948.729492
9953.851562
9957.366211
9973.484375
9992.204102
10002.680664
10030.384766
10062.869141
10086.775391
10096.783203
10099.610352
10088.167969
10092.505859
10097.983398
10088.222656
10070.964844
10079.703125
10077.250000
10070.975586
10071.174805
10074.655273
10072.754883
10067.664062
10068.134766
10055.960938
10047.048828
10071.160156
10082.146484
10081.810547
10071.470703
10071.537109
10070.341797
10060.808594
10042.395508
10034.632812
10042.065430
10056.709961
10043.099609
10045.818359
10064.308594
10087.461914
10078.759766
10059.990234
10050.550781
10038.342773
10028.634766
10036.474609
10035.983398
10055.106445
10076.966797
10077.709961
10060.428711
10053.901367
10070.645508
10078.878906
10089.552734
10105.344727
10122.389648
10126.770508
10109.261719
10094.022461
10084.787109
10064.973633
10059.468750
10052.151367
10062.444336
10072.548828
10083.211914
10078.440430
10089.376953
10088.939453
10085.324219
10069.083984
10059.301758
10054.783203
10050.677734
10041.272461
10025.894531
10014.699219
10026.892578
10020.844727
10013.420898
10010.615234
10020.272461
10030.014648
10045.503906
10059.783203
10065.086914
10077.702148
10081.975586
10087.029297
10095.098633
10096.802734
10085.886719
10068.455078
10064.029297
10059.925781
10072.749023
10070.885742
10076.106445
10084.187500
10072.244141
10051.146484
10032.171875
10024.504883
10011.024414
9998.598633
9997.098633
10009.419922
10019.425781
10026.262695
10035.164062
10037.541016
10037.118164
10045.665039
10048.666992
10056.091797
10067.340820
10054.441406
10040.938477
10041.753906
10041.937500
10040.668945
10024.425781
10029.058594
10051.336914
10062.085938
10062.328125
10072.193359
10103.991211
10121.590820
10132.480469
10119.818359
10092.199219
10074.881836
10051.654297
10017.674805
9982.831055
9991.444336
10002.423828
10010.591797
10002.471680
10009.522461
10022.144531
10025.067383
10028.366211
10013.374023
10012.324219
10017.125000
10028.041016
10023.441406
10036.258789
10049.582031
10049.680664
10052.274414
10059.347656
10067.665039
10066.137695
10059.568359
10073.995117
10084.595703
10090.329102
10089.663086
10102.151367
10110.223633
10102.862305
10091.118164
10084.067383
10073.059570
10059.469727
10050.347656
10064.152344
10060.125977
10066.893555
10055.571289
10062.833008
10082.103516
10075.748047
10084.376953
10089.565430
10098.653320
10087.952148
10068.697266
10051.023438
10045.316406
10031.780273
10022.360352
10025.832031
10039.310547
10042.130859
10037.535156
10035.180664
10033.095703
10047.337891
10046.751953
10054.291992
10070.986328
10070.347656
10067.763672
10061.722656
10064.654297
10071.619141
10068.724609
10069.637695
10056.298828
10050.127930
10043.695312
10021.492188
10023.709961
10024.870117
10033.346680
10027.511719
10030.101562
10040.007812
10042.010742
10032.924805
10026.534180
10033.771484
10036.122070
10031.406250
10013.433594
10017.199219
10018.732422
10029.494141
10035.431641
10057.528320
10075.741211
10073.450195
10065.882812
10072.740234
10089.953125
10109.853516
10104.734375
10113.084961
10139.142578
10148.344727
10145.102539
10127.085938
10112.533203
10098.424805
10069.495117
10029.927734
10008.987305
10004.154297
10025.061523
10012.628906
9993.477539
9994.956055
9985.219727
9980.028320
9987.573242
9975.012695
9959.790039
9956.238281
9962.797852
9972.388672
9982.956055
9995.507812
10004.647461
10000.909180
10013.597656
10038.748047
10038.891602
10022.059570
10003.497070
10014.812500
9999.503906
10001.055664
9984.370117
9986.374023
10000.547852
10002.916016
9998.429688
10000.274414
10017.131836
10014.587891
10005.608398
9981.719727
9984.159180
10000.515625
10005.251953
10008.950195
10024.149414
10039.141602
10034.943359
10017.784180
10010.047852
10005.717773
10011.590820
10015.231445
10005.072266
10001.265625
10005.011719
10016.205078
10012.618164
10010.974609
10012.744141
10005.327148
9990.298828
9982.802734
9986.787109
9994.799805
9978.374023
9985.399414
9999.607422
10014.898438
10021.106445
10017.243164
10014.996094
10019.289062
10010.294922
10013.852539
10014.587891
10031.115234
10043.976562
10047.495117
10042.887695
10043.680664
10052.758789
10054.718750
10049.209961
10054.221680
10071.860352
10078.183594
10076.654297
10073.101562
10071.403320
10074.997070
10063.407227
10062.776367
10062.660156
10081.005859
10078.344727
10065.068359
10063.512695
10062.922852
10087.262695
10108.515625
10102.720703
10062.279297
10047.356445
10033.145508
10005.062500
9992.416016
9964.256836
9923.008789
9901.004883
9901.575195
9894.371094
9899.922852
9897.420898
9897.924805
9897.335938
9898.780273
9916.951172
9948.458984
9953.417969
9941.345703
9923.551758
9931.789062
9940.349609
9939.681641
9943.412109
9959.681641
9982.962891
9982.425781
9977.410156
9971.986328
9972.252930
9984.939453
9985.458008
9969.757812
9975.858398
9984.888672
9982.323242
9998.958984
10016.352539
10026.578125
10012.609375
9996.210938
9990.861328
10013.579102
10005.818359
9993.927734
9988.366211
9985.936523
9964.007812
9961.039062
9956.373047
9953.194336
9952.282227
9938.009766
9936.140625
9923.707031
9905.207031
9901.149414
9907.909180
9920.546875
9926.008789
9941.521484
9969.725586
9996.737305
10011.305664
10014.692383
10019.171875
10003.844727
10000.241211
9980.602539
9964.547852
9979.718750
9981.498047
9988.845703
10030.010742
10069.786133
10073.038086
10059.708984
10044.495117
10039.467773
10023.772461
10009.855469
9996.237305
10015.320312
10010.734375
10004.261719
9993.312500
9986.302734
9966.609375
9956.460938
9959.767578
9964.661133
9976.970703
9970.176758
9959.866211
9951.737305
9954.661133
9939.851562
9924.640625
9927.772461
9934.128906
9944.607422
9949.531250
9965.667969
9978.661133
9995.650391
10003.655273
10018.064453
10036.275391
10057.801758
10045.019531
9999.997070
9983.642578
9982.491211
9979.731445
9962.411133
9943.669922
9942.082031
9957.994141
9973.104492
9974.253906
9979.550781
10001.190430
```
