## Supplementary material for "Functional connectivity across the human subcortical auditory system using an autoregressive matrix-Gaussian copula graphical model approach with partial correlations": Code: roi-14_mean_ts.txt

```
11775.693359
11728.698242
11645.554688
11571.823242
11570.712891
11514.082031
11429.272461
11415.229492
11353.803711
11374.586914
11388.451172
11374.128906
11347.497070
11354.164062
11338.209961
11355.888672
11362.330078
11407.318359
11400.054688
11373.285156
11352.269531
11374.672852
11323.507812
11333.985352
11405.398438
11403.985352
11387.920898
11402.508789
11390.160156
11447.362305
11458.114258
11451.144531
11486.179688
11504.499023
11519.069336
11471.929688
11480.484375
11580.207031
11614.315430
11608.473633
11594.489258
11621.229492
11624.995117
11571.586914
11600.716797
11596.673828
11559.524414
11508.091797
11435.524414
11427.895508
11406.749023
11410.688477
11455.852539
11466.091797
11497.248047
11512.270508
11490.729492
11507.750000
11576.403320
11536.939453
11495.041992
11409.375000
11387.887695
11354.099609
11372.071289
11412.764648
11437.014648
11408.830078
11465.723633
11527.090820
11549.946289
11617.144531
11645.684570
11670.572266
11603.089844
11523.890625
11458.994141
11445.673828
11415.883789
11385.131836
11409.531250
11425.728516
11468.297852
11432.181641
11390.606445
11425.546875
11435.684570
11428.320312
11439.046875
11426.340820
11465.080078
11415.893555
11471.370117
11527.463867
11553.187500
11583.448242
11556.554688
11561.331055
11562.317383
11508.877930
11495.915039
11492.974609
11478.165039
11486.933594
11493.328125
11512.353516
11507.227539
11508.140625
11554.169922
11625.815430
11676.109375
11670.407227
11680.077148
11626.652344
11551.466797
11499.413086
11485.597656
11438.181641
11388.857422
11410.880859
11407.015625
11365.684570
11375.814453
11457.855469
11486.086914
11542.241211
11545.830078
11576.794922
11579.688477
11577.141602
11634.386719
11666.935547
11660.048828
11618.799805
11547.598633
11530.835938
11472.472656
11447.333008
11476.091797
11514.722656
11487.443359
11500.151367
11493.211914
11498.894531
11474.646484
11507.783203
11532.843750
11569.036133
11552.637695
11611.487305
11671.576172
11672.385742
11642.882812
11609.807617
11613.396484
11634.334961
11651.703125
11642.804688
11646.133789
11636.054688
11570.420898
11513.403320
11526.053711
11540.759766
11549.041016
11583.527344
11610.456055
11643.417969
11671.335938
11641.573242
11561.569336
11482.391602
11435.386719
11399.896484
11392.792969
11358.887695
11377.381836
11343.441406
11400.521484
11491.905273
11556.747070
11551.522461
11571.128906
11534.065430
11470.843750
11463.628906
11449.021484
11474.994141
11447.619141
11461.698242
11478.375977
11490.142578
11518.896484
11520.551758
11535.362305
11576.254883
11647.342773
11676.016602
11735.440430
11696.297852
11701.044922
11649.083984
11612.443359
11542.124023
11525.679688
11511.025391
11631.823242
11640.690430
11621.033203
11584.036133
11578.099609
11558.315430
11452.021484
11378.799805
11309.689453
11336.155273
11289.036133
11292.804688
11351.795898
11368.551758
11387.854492
11409.782227
11442.817383
11507.104492
11595.361328
11653.033203
11651.391602
11667.571289
11632.140625
11567.144531
11511.873047
11540.804688
11604.838867
11660.745117
11651.348633
11631.878906
11629.029297
11549.125000
11548.976562
11504.662109
11491.176758
11453.381836
11423.484375
11461.270508
11485.548828
11483.608398
11537.684570
11603.948242
11662.864258
11665.452148
11668.377930
11650.416992
11579.112305
11547.885742
11593.339844
11549.594727
11515.275391
11549.227539
11567.436523
11581.502930
11520.058594
11457.483398
11469.743164
11486.843750
11508.936523
11543.121094
11588.281250
11605.594727
11554.129883
11569.318359
11550.028320
11559.698242
11582.353516
11596.591797
11673.890625
11691.358398
11672.334961
11702.322266
11684.385742
11626.069336
11577.269531
11586.577148
11580.119141
11590.734375
11570.819336
11592.666992
11607.634766
11556.327148
11575.229492
11577.648438
11549.835938
11554.550781
11552.438477
11604.588867
11649.638672
11674.864258
11679.970703
11702.828125
11615.647461
11599.777344
11489.743164
11497.617188
11474.082031
11444.948242
11488.081055
11479.609375
11515.859375
11474.008789
11464.999023
11478.829102
11478.400391
11497.599609
11547.929688
11592.003906
11676.327148
11667.471680
11620.866211
11568.446289
11545.800781
11498.063477
11505.335938
11522.164062
11522.460938
11581.784180
11626.510742
11638.155273
11569.045898
11503.545898
11468.708008
11452.168945
11436.644531
11451.168945
11470.537109
11508.039062
11613.578125
11661.242188
11681.098633
11685.517578
11670.681641
11690.471680
11630.119141
11570.807617
11554.393555
11541.367188
11530.599609
11559.927734
11570.740234
11590.133789
11655.226562
11667.093750
11624.654297
11631.435547
11578.212891
11516.396484
11497.893555
11532.505859
11575.541992
11634.452148
11623.211914
11668.855469
11661.522461
11665.927734
11641.973633
11580.456055
11482.433594
11401.717773
11373.422852
11407.388672
11468.128906
11521.098633
11608.817383
11626.913086
11641.015625
11563.922852
11576.312500
11554.684570
11502.760742
11482.333008
11492.220703
11504.744141
11524.031250
11562.206055
11599.483398
11664.951172
11667.311523
11688.612305
11709.873047
11723.471680
11721.790039
11748.476562
11678.325195
11629.291992
11543.667969
11510.114258
11506.653320
11476.858398
11466.683594
11517.120117
11569.071289
11605.883789
11633.885742
11668.601562
11637.901367
11594.105469
11645.802734
11638.111328
11680.025391
11718.043945
11727.772461
11675.202148
11678.954102
11627.365234
11584.999023
11550.130859
11595.030273
11614.039062
11580.943359
11564.385742
11556.664062
11521.588867
11573.820312
11606.824219
11634.016602
11593.614258
11515.693359
11519.200195
11478.142578
11402.666992
11369.267578
11335.553711
11317.864258
11323.503906
11341.416016
11304.334961
11437.980469
11454.991211
11501.134766
11545.272461
11602.935547
11623.168945
11532.859375
11511.589844
11497.291992
11471.853516
11442.634766
11514.410156
11509.998047
11594.938477
11650.777344
11660.103516
11682.577148
11700.616211
11710.281250
11686.219727
11656.475586
11604.623047
11563.857422
11550.317383
11552.184570
11582.815430
11661.481445
11748.112305
11738.501953
11732.843750
11692.347656
11709.719727
11697.602539
11620.373047
11580.402344
11546.534180
11523.457031
11557.025391
11495.617188
11485.388672
11437.738281
11415.604492
11401.448242
11357.023438
11360.749023
11395.066406
11404.948242
11369.026367
11369.884766
11374.075195
11417.704102
11459.019531
11480.276367
11518.281250
11601.295898
11595.367188
11542.477539
11505.658203
11483.543945
11501.034180
11482.489258
11510.124023
11535.612305
11585.248047
11553.383789
11567.246094
11565.166016
11594.456055
11543.323242
11556.503906
11548.291016
11550.300781
11585.805664
11547.554688
11529.103516
11547.476562
11592.641602
11615.149414
11666.614258
11682.642578
11714.768555
11682.962891
11656.021484
11621.383789
11598.768555
11616.426758
11564.632812
11495.976562
11458.290039
11421.621094
11356.428711
11426.929688
11506.174805
11530.916016
11544.756836
11585.350586
11568.933594
11584.511719
11548.727539
11536.278320
11576.569336
11490.395508
11459.613281
11427.671875
11456.759766
11443.642578
11397.837891
11362.974609
11424.774414
11444.125000
11477.040039
11470.179688
11502.714844
11507.267578
11490.974609
11457.857422
11450.110352
11473.754883
11483.435547
11529.949219
11573.592773
11623.080078
11688.541016
11670.145508
11696.380859
11682.024414
11642.310547
11527.748047
11453.840820
11410.055664
11403.744141
11404.583984
11374.443359
11405.065430
11466.466797
11545.375000
11597.541016
11648.719727
11694.116211
11744.185547
11759.059570
11692.333008
11598.625000
11486.508789
11368.660156
11283.958008
11260.564453
11345.365234
11417.345703
11404.603516
11425.991211
11485.318359
11541.655273
11579.467773
11584.545898
11614.818359
11526.903320
11497.021484
11405.214844
11342.104492
11349.221680
11426.950195
11436.246094
11451.660156
11523.437500
11559.864258
11547.689453
11575.858398
11576.020508
11608.678711
11614.773438
11623.871094
11620.859375
11621.411133
11611.280273
11612.156250
11615.442383
11618.009766
11502.149414
11429.252930
11401.768555
11351.177734
11338.014648
11403.341797
11476.437500
11462.999023
11432.392578
11394.543945
11393.251953
11437.301758
11459.172852
11438.416016
11449.939453
11478.550781
11496.794922
11534.758789
11616.137695
11655.107422
11665.328125
11613.083984
11582.154297
11490.326172
11448.025391
11463.396484
11408.202148
11399.407227
11449.800781
11483.252930
11507.878906
11574.728516
11622.642578
11643.652344
11632.642578
11541.587891
11541.782227
11487.764648
11485.779297
11503.265625
11535.711914
11547.058594
11520.463867
11488.498047
11431.803711
11413.112305
11408.958008
11434.533203
11429.553711
11478.682617
11506.250000
11511.502930
11505.484375
11489.884766
11465.134766
11485.890625
11550.751953
11614.849609
11661.241211
11682.986328
11652.150391
11593.665039
11577.946289
11547.541992
11540.812500
11556.865234
11597.071289
11598.162109
11638.649414
11587.435547
11538.597656
11476.794922
11393.134766
11390.300781
11422.246094
11417.430664
11423.532227
11448.981445
11443.095703
11427.903320
11430.171875
11440.286133
11437.028320
11433.628906
11434.833984
11461.046875
11541.107422
11607.714844
11705.825195
11681.496094
11623.853516
11570.201172
11524.984375
11446.041016
11402.870117
11446.984375
11501.435547
11546.510742
11532.094727
11489.795898
11463.578125
11394.414062
11358.026367
11347.044922
11398.115234
11427.341797
11494.431641
11529.894531
11566.835938
11566.133789
11569.999023
11489.843750
11424.009766
11369.416992
11317.834961
11343.381836
11338.919922
11402.089844
11467.473633
11555.658203
11604.460938
11624.660156
11618.302734
11558.445312
11487.229492
11510.128906
11540.956055
11604.496094
11564.236328
11483.966797
11467.674805
11405.442383
11454.433594
11467.532227
11481.261719
11492.395508
11519.699219
11474.748047
11431.282227
11379.653320
11314.109375
11258.006836
11248.664062
11330.145508
11418.834961
11483.694336
11497.646484
11500.804688
11504.442383
11519.430664
11543.311523
11558.739258
11593.406250
11635.866211
11616.421875
11565.031250
11456.999023
11337.524414
11258.819336
11273.340820
11360.989258
11502.230469
11561.270508
11582.561523
11721.299805
11658.336914
11627.687500
11627.100586
11557.939453
11542.418945
11514.785156
11446.200195
11401.200195
11368.041016
11345.428711
11315.053711
11312.438477
11360.924805
11400.772461
11408.271484
11435.869141
11419.519531
11406.301758
11393.107422
11345.612305
11329.312500
11371.098633
11433.998047
11437.437500
11469.679688
11547.653320
11588.240234
11621.817383
11630.397461
11671.408203
11706.157227
11647.689453
11555.612305
11442.274414
11386.481445
11389.541992
11396.307617
11510.963867
11609.407227
11644.252930
11626.508789
11577.571289
11463.445312
11436.567383
11401.938477
11428.780273
11467.299805
11511.224609
11521.406250
11547.919922
11491.994141
11422.794922
11425.117188
11406.956055
11438.767578
11388.145508
11391.191406
11320.003906
11322.621094
11354.587891
11405.432617
11438.933594
11503.917969
11570.355469
11605.164062
11573.973633
11505.435547
11463.140625
11359.460938
11284.524414
11209.425781
11144.077148
11182.403320
11275.260742
11400.923828
11555.149414
11633.248047
11632.865234
11649.818359
11634.254883
11663.687500
11588.642578
11546.107422
11514.859375
11540.596680
11499.020508
11442.412109
11455.309570
11451.839844
11386.714844
11355.574219
11358.827148
11357.597656
11376.181641
11433.743164
11496.215820
11554.588867
11588.068359
11573.182617
11555.833008
11528.945312
11447.854492
11323.808594
11256.631836
11229.093750
11204.951172
11263.830078
11425.763672
11531.667969
11653.385742
11668.030273
11642.478516
11533.633789
11521.800781
11528.382812
11497.716797
11493.842773
11441.441406
11418.700195
11374.050781
11391.486328
11411.125977
11476.968750
```
