## Supplementary material for "Functional connectivity across the human subcortical auditory system using an autoregressive matrix-Gaussian copula graphical model approach with partial correlations": Code: roi-15_mean_ts.txt

```
10481.100586
10413.394531
10334.988281
10281.565430
10281.368164
10286.876953
10270.527344
10279.767578
10318.356445
10332.576172
10333.280273
10326.055664
10338.434570
10322.345703
10315.018555
10312.366211
10321.616211
10311.966797
10285.023438
10263.468750
10291.673828
10291.153320
10294.018555
10291.005859
10302.680664
10295.726562
10286.823242
10264.307617
10263.926758
10282.698242
10281.810547
10273.498047
10272.133789
10305.331055
10326.639648
10328.317383
10347.134766
10384.687500
10394.183594
10376.697266
10364.425781
10364.713867
10358.208984
10344.812500
10330.562500
10347.376953
10366.109375
10380.656250
10395.171875
10429.470703
10419.263672
10390.312500
10336.129883
10315.629883
10312.942383
10318.032227
10326.329102
10350.508789
10355.578125
10330.372070
10299.539062
10305.708984
10306.541992
10289.372070
10273.093750
10271.467773
10274.219727
10274.790039
10270.683594
10301.688477
10318.735352
10326.096680
10357.224609
10364.713867
10342.507812
10307.880859
10301.958008
10310.535156
10317.669922
10308.324219
10302.368164
10314.934570
10304.062500
10305.878906
10305.907227
10317.208008
10321.901367
10316.736328
10315.288086
10325.788086
10339.714844
10337.941406
10347.951172
10363.662109
10378.780273
10378.972656
10376.098633
10391.006836
10393.666016
10402.570312
10406.709961
10410.340820
10400.677734
10375.975586
10353.714844
10361.688477
10361.679688
10352.175781
10364.016602
10409.582031
10432.984375
10453.041016
10472.791016
10495.940430
10473.963867
10431.712891
10370.774414
10366.000977
10364.166992
10333.475586
10319.401367
10329.344727
10335.110352
10334.677734
10323.797852
10329.650391
10333.436523
10321.434570
10311.959961
10327.880859
10344.784180
10346.135742
10339.152344
10332.107422
10349.223633
10370.503906
10385.835938
10381.060547
10392.076172
10420.046875
10400.210938
10382.023438
10381.041016
10374.068359
10365.890625
10369.856445
10387.251953
10402.149414
10403.176758
10399.615234
10400.437500
10375.393555
10331.820312
10310.148438
10315.781250
10346.753906
10378.808594
10390.580078
10408.940430
10419.800781
10390.815430
10366.283203
10366.784180
10363.474609
10358.832031
10352.934570
10366.296875
10398.015625
10424.930664
10445.363281
10470.684570
10488.615234
10472.897461
10441.020508
10413.965820
10396.457031
10385.384766
10353.067383
10342.084961
10340.674805
10363.430664
10365.333984
10370.769531
10373.397461
10370.762695
10352.013672
10347.886719
10333.995117
10324.845703
10314.337891
10313.853516
10343.613281
10361.265625
10370.175781
10402.715820
10435.674805
10454.613281
10458.018555
10464.204102
10461.282227
10437.745117
10393.640625
10378.370117
10459.069336
10417.866211
10387.887695
10385.714844
10417.590820
10424.345703
10384.938477
10364.665039
10358.401367
10302.258789
10253.718750
10233.375977
10232.392578
10231.706055
10253.644531
10282.011719
10329.918945
10350.646484
10373.378906
10384.366211
10415.187500
10426.032227
10413.384766
10398.343750
10379.518555
10360.991211
10339.080078
10325.554688
10342.937500
10377.896484
10410.530273
10429.208008
10478.717773
10506.380859
10491.955078
10484.460938
10494.711914
10476.070312
10443.490234
10426.344727
10432.695312
10416.752930
10404.026367
10372.921875
10363.416016
10352.333984
10344.877930
10345.118164
10374.740234
10385.234375
10369.041016
10399.921875
10435.546875
10425.486328
10406.165039
10438.168945
10440.456055
10433.828125
10444.343750
10465.344727
10481.465820
10464.081055
10454.192383
10446.833008
10430.108398
10432.638672
10422.567383
10428.628906
10417.408203
10408.791016
10416.499023
10422.583984
10431.272461
10442.510742
10438.230469
10440.114258
10417.443359
10404.433594
10391.868164
10403.749023
10402.881836
10409.476562
10434.688477
10457.183594
10474.505859
10492.020508
10514.080078
10537.037109
10526.333984
10503.488281
10498.702148
10484.806641
10470.655273
10477.443359
10491.140625
10507.776367
10494.513672
10453.378906
10451.036133
10440.333984
10412.052734
10423.459961
10425.807617
10423.662109
10433.915039
10442.897461
10449.291992
10457.488281
10462.885742
10476.635742
10493.598633
10484.050781
10478.844727
10481.480469
10478.872070
10487.001953
10487.783203
10489.123047
10495.097656
10495.322266
10480.987305
10494.026367
10484.936523
10465.808594
10459.033203
10463.233398
10452.750977
10439.536133
10437.322266
10449.223633
10464.623047
10486.771484
10494.062500
10494.808594
10459.662109
10416.801758
10372.177734
10347.118164
10321.757812
10295.467773
10306.845703
10327.905273
10361.692383
10399.019531
10421.577148
10451.743164
10478.819336
10476.540039
10489.482422
10515.482422
10517.910156
10499.941406
10491.675781
10484.859375
10479.312500
10452.100586
10435.178711
10443.832031
10439.877930
10414.750000
10397.233398
10391.219727
10355.449219
10338.706055
10325.380859
10337.945312
10328.961914
10335.516602
10359.679688
10365.051758
10380.062500
10389.958008
10387.488281
10385.463867
10388.356445
10385.437500
10403.881836
10419.005859
10429.540039
10453.636719
10458.281250
10440.910156
10430.247070
10439.411133
10442.800781
10455.744141
10467.669922
10469.840820
10453.237305
10432.602539
10412.958008
10411.247070
10408.283203
10407.401367
10432.885742
10450.358398
10459.575195
10461.416016
10442.819336
10412.017578
10376.302734
10346.831055
10339.867188
10371.924805
10385.393555
10403.648438
10424.919922
10452.283203
10446.052734
10462.088867
10471.225586
10499.413086
10496.255859
10488.222656
10473.698242
10452.668945
10506.457031
10548.050781
10548.107422
10515.894531
10482.533203
10452.795898
10446.879883
10411.988281
10354.479492
10358.281250
10312.841797
10263.351562
10243.577148
10242.052734
10266.551758
10272.536133
10318.208008
10338.835938
10350.808594
10351.408203
10359.207031
10354.221680
10360.606445
10385.860352
10391.076172
10405.259766
10425.401367
10461.527344
10486.902344
10488.603516
10493.666016
10478.121094
10495.234375
10486.751953
10481.483398
10475.378906
10502.036133
10514.092773
10500.917969
10502.534180
10505.741211
10493.544922
10471.924805
10463.229492
10459.647461
10478.053711
10509.202148
10524.538086
10508.707031
10498.759766
10490.075195
10489.250977
10485.525391
10460.265625
10481.277344
10496.467773
10501.913086
10483.722656
10493.493164
10532.608398
10539.904297
10542.655273
10506.972656
10488.481445
10482.673828
10452.922852
10443.278320
10449.381836
10465.716797
10476.779297
10485.380859
10478.310547
10478.521484
10487.846680
10482.229492
10490.103516
10494.581055
10514.226562
10528.401367
10518.479492
10506.764648
10534.701172
10522.897461
10517.017578
10514.945312
10533.127930
10519.916016
10510.824219
10495.889648
10481.998047
10487.722656
10492.238281
10481.074219
10489.057617
10515.182617
10507.906250
10495.898438
10493.833984
10474.032227
10472.497070
10456.175781
10432.817383
10427.654297
10435.156250
10455.696289
10470.551758
10493.526367
10522.020508
10557.743164
10569.624023
10566.313477
10574.398438
10546.502930
10523.828125
10484.864258
10465.555664
10474.805664
10472.747070
10474.890625
10477.268555
10475.461914
10440.022461
10406.638672
10393.684570
10397.529297
10399.976562
10395.059570
10407.176758
10420.927734
10423.093750
10408.666016
10415.077148
10425.110352
10414.259766
10402.063477
10416.572266
10434.608398
10456.381836
10467.969727
10469.035156
10486.170898
10500.790039
10500.768555
10479.638672
10476.112305
10498.733398
10491.123047
10474.815430
10470.682617
10495.288086
10498.424805
10509.320312
10511.293945
10494.558594
10502.214844
10481.943359
10450.045898
10408.366211
10406.290039
10402.692383
10408.605469
10414.980469
10422.319336
10437.487305
10429.522461
10429.839844
10421.335938
10433.554688
10437.848633
10448.670898
10458.633789
10487.937500
10489.286133
10476.049805
10468.025391
10487.123047
10494.570312
10488.047852
10483.305664
10495.380859
10505.904297
10499.966797
10489.710938
10509.364258
10514.564453
10499.476562
10492.249023
10479.125977
10438.580078
10411.631836
10423.165039
10455.286133
10474.013672
10469.095703
10457.835938
10470.867188
10482.261719
10485.112305
10479.561523
10501.860352
10502.541992
10500.233398
10478.463867
10458.160156
10455.799805
10459.765625
10454.222656
10468.026367
10482.184570
10480.706055
10468.678711
10466.065430
10480.511719
10486.915039
10495.448242
10511.632812
10545.431641
10529.731445
10523.003906
10501.703125
10484.206055
10473.078125
10453.927734
10452.703125
10475.290039
10501.296875
10516.135742
10510.794922
10519.361328
10513.605469
10497.735352
10490.998047
10476.332031
10497.344727
10508.555664
10501.611328
10507.674805
10528.204102
10513.333008
10506.668945
10489.146484
10490.735352
10509.249023
10527.595703
10536.619141
10560.843750
10563.474609
10552.250000
10520.662109
10527.895508
10548.235352
10553.664062
10546.129883
10552.362305
10569.757812
10575.541016
10569.203125
10541.965820
10519.911133
10515.003906
10503.811523
10496.750000
10502.879883
10501.647461
10501.476562
10478.640625
10454.479492
10431.321289
10401.689453
10413.193359
10430.461914
10422.661133
10392.109375
10385.218750
10369.289062
10370.348633
10364.320312
10380.037109
10392.836914
10389.638672
10422.197266
10482.750000
10487.272461
10452.172852
10434.942383
10442.984375
10422.479492
10399.618164
10373.735352
10379.317383
10415.587891
10437.135742
10432.227539
10448.854492
10486.845703
10502.038086
10489.680664
10451.752930
10452.121094
10465.189453
10477.785156
10474.222656
10489.938477
10521.767578
10533.737305
10527.000977
10524.290039
10520.242188
10500.273438
10461.321289
10430.527344
10418.849609
10441.923828
10453.211914
10444.255859
10467.324219
10470.060547
10473.633789
10448.625977
10444.711914
10455.061523
10467.982422
10462.121094
10459.297852
10484.683594
10490.541992
10490.532227
10482.174805
10480.575195
10499.638672
10505.703125
10504.606445
10506.439453
10512.857422
10518.778320
10509.908203
10504.343750
10513.039062
10506.997070
10486.812500
10462.045898
10449.082031
10469.068359
10492.608398
10510.836914
10530.117188
10555.047852
10556.274414
10548.060547
10541.841797
10518.734375
10530.785156
10519.524414
10501.496094
10509.869141
10539.069336
10606.765625
10659.515625
10638.666016
10611.103516
10591.768555
10549.980469
10498.355469
10475.331055
10440.670898
10397.941406
10374.427734
10375.427734
10372.094727
10361.997070
10354.353516
10352.466797
10338.592773
10322.863281
10355.933594
10371.578125
10378.568359
10361.396484
10341.363281
10354.812500
10365.156250
10372.464844
10375.422852
10378.103516
10404.896484
10414.094727
10421.091797
10419.476562
10456.856445
10480.256836
10480.388672
10441.866211
10437.317383
10434.034180
10432.146484
10440.880859
10470.134766
10518.283203
10541.810547
10535.229492
10525.549805
10536.431641
10503.875000
10463.703125
10449.546875
10460.023438
10455.450195
10477.935547
10502.923828
10528.309570
10503.716797
10485.704102
10456.273438
10429.566406
10388.971680
10400.053711
10410.650391
10417.658203
10410.173828
10426.430664
10461.839844
10470.966797
10484.580078
10485.179688
10490.269531
10455.020508
10446.117188
10413.569336
10412.601562
10426.160156
10431.625000
10453.791016
10495.518555
10566.889648
10592.704102
10604.292969
10597.656250
10601.304688
10590.436523
10550.365234
10515.737305
10529.176758
10529.125000
10508.933594
10493.354492
10492.791016
10492.356445
10468.586914
10458.993164
10463.643555
10468.578125
10450.198242
10434.151367
10429.529297
10416.460938
10398.123047
10378.005859
10370.896484
10372.232422
10367.476562
10377.175781
10393.980469
10411.647461
10417.840820
10435.655273
10448.337891
10493.112305
10557.476562
10573.828125
10534.578125
10527.781250
10546.445312
10549.296875
10512.690430
10494.918945
10507.591797
10508.758789
10517.051758
10505.107422
10508.326172
10509.759766
```
