## Supplementary material for "Functional connectivity across the human subcortical auditory system using an autoregressive matrix-Gaussian copula graphical model approach with partial correlations": Code: roi-00_mean_ts.txt

```
9756.506836
9722.663086
9681.254883
9676.945312
9662.426758
9679.531250
9699.038086
9698.588867
9677.090820
9659.382812
9656.144531
9679.030273
9671.607422
9678.033203
9664.958008
9661.382812
9662.433594
9656.737305
9671.925781
9672.277344
9673.885742
9673.835938
9676.018555
9683.566406
9695.637695
9683.608398
9674.422852
9672.520508
9683.490234
9668.832031
9668.586914
9663.297852
9663.646484
9651.585938
9669.556641
9671.564453
9670.367188
9679.668945
9695.617188
9701.915039
9688.375977
9704.729492
9700.509766
9692.884766
9680.365234
9690.474609
9677.454102
9676.707031
9655.868164
9663.969727
9653.939453
9656.669922
9625.204102
9617.244141
9632.894531
9620.677734
9623.584961
9619.536133
9599.235352
9585.627930
9592.916016
9591.660156
9577.432617
9568.091797
9560.282227
9554.564453
9567.898438
9590.991211
9597.901367
9596.572266
9600.425781
9581.163086
9580.980469
9594.538086
9611.700195
9630.413086
9616.804688
9621.420898
9622.578125
9606.356445
9579.831055
9598.754883
9594.301758
9610.787109
9635.540039
9664.907227
9662.695312
9638.697266
9654.780273
9644.651367
9651.359375
9655.072266
9666.218750
9645.815430
9612.547852
9602.790039
9599.638672
9596.200195
9610.746094
9619.754883
9614.469727
9602.473633
9602.901367
9610.388672
9607.450195
9618.318359
9630.094727
9614.266602
9575.244141
9550.228516
9548.957031
9571.805664
9571.248047
9599.370117
9613.296875
9619.649414
9618.849609
9598.998047
9574.973633
9569.226562
9608.365234
9631.778320
9628.464844
9597.868164
9586.836914
9596.357422
9620.328125
9619.245117
9597.281250
9589.191406
9571.480469
9554.922852
9565.117188
9575.246094
9572.519531
9609.680664
9614.527344
9603.243164
9602.819336
9596.925781
9606.365234
9585.652344
9606.169922
9608.718750
9590.905273
9602.473633
9597.512695
9587.884766
9581.534180
9596.134766
9617.342773
9627.996094
9639.532227
9624.217773
9603.320312
9612.619141
9609.800781
9606.569336
9580.403320
9578.472656
9604.048828
9611.148438
9596.376953
9596.242188
9594.856445
9585.580078
9587.231445
9611.443359
9610.840820
9588.732422
9594.503906
9589.583008
9593.680664
9611.308594
9638.776367
9652.905273
9643.507812
9614.765625
9602.306641
9602.724609
9615.611328
9650.170898
9664.426758
9675.708008
9642.567383
9637.307617
9632.898438
9627.408203
9628.046875
9621.654297
9618.149414
9605.451172
9605.523438
9619.728516
9631.743164
9643.626953
9646.050781
9657.481445
9630.655273
9609.248047
9617.093750
9633.074219
9665.946289
9673.797852
9693.122070
9675.132812
9632.885742
9632.254883
9660.964844
9660.723633
9658.010742
9655.531250
9671.052734
9668.545898
9641.322266
9646.655273
9653.055664
9658.000000
9662.125977
9661.899414
9663.234375
9649.650391
9639.257812
9644.556641
9651.290039
9660.538086
9652.147461
9651.588867
9639.094727
9638.325195
9649.833008
9647.300781
9618.601562
9631.936523
9634.148438
9651.853516
9667.135742
9674.293945
9665.798828
9658.629883
9653.123047
9632.166992
9627.498047
9624.627930
9605.499023
9615.269531
9636.250977
9627.549805
9627.367188
9613.882812
9601.427734
9593.779297
9597.475586
9597.222656
9610.246094
9606.765625
9607.488281
9596.189453
9597.955078
9596.068359
9636.326172
9655.896484
9669.301758
9656.249023
9641.404297
9628.286133
9610.671875
9602.656250
9617.710938
9633.587891
9647.947266
9633.592773
9634.279297
9646.483398
9660.215820
9689.303711
9650.186523
9631.622070
9605.042969
9565.873047
9523.365234
9498.399414
9501.152344
9502.482422
9486.085938
9494.762695
9488.455078
9488.725586
9496.165039
9529.283203
9563.452148
9578.524414
9569.332031
9545.032227
9530.376953
9520.888672
9557.409180
9602.333984
9622.035156
9612.902344
9614.052734
9593.823242
9607.050781
9594.298828
9593.072266
9580.681641
9550.228516
9558.626953
9548.853516
9552.176758
9574.803711
9562.394531
9547.014648
9542.525391
9547.708984
9548.629883
9548.284180
9557.458008
9540.104492
9522.422852
9512.531250
9523.506836
9533.708008
9555.221680
9545.531250
9543.838867
9525.780273
9533.512695
9545.138672
9563.185547
9569.377930
9582.632812
9575.679688
9569.982422
9568.279297
9567.774414
9570.241211
9559.384766
9546.553711
9559.867188
9554.773438
9571.331055
9567.766602
9580.267578
9596.458984
9580.921875
9568.701172
9561.135742
9563.766602
9555.034180
9558.282227
9564.431641
9556.443359
9556.577148
9554.314453
9548.440430
9547.726562
9565.815430
9560.558594
9562.416016
9561.323242
9556.268555
9554.104492
9546.184570
9538.712891
9559.802734
9581.191406
9584.044922
9560.494141
9536.622070
9549.559570
9560.179688
9579.833984
9595.473633
9599.914062
9565.282227
9559.599609
9559.344727
9569.648438
9592.051758
9600.795898
9604.350586
9571.891602
9551.771484
9537.982422
9549.688477
9570.467773
9607.070312
9602.711914
9583.309570
9564.041016
9543.162109
9555.067383
9541.147461
9558.669922
9552.371094
9538.394531
9516.069336
9516.027344
9530.953125
9550.818359
9585.373047
9585.922852
9585.841797
9584.768555
9560.625977
9573.148438
9598.312500
9640.742188
9649.597656
9622.756836
9602.795898
9590.070312
9603.974609
9583.519531
9587.265625
9585.158203
9582.421875
9587.621094
9607.840820
9631.953125
9607.448242
9613.012695
9610.848633
9613.296875
9600.659180
9604.760742
9593.692383
9576.476562
9580.304688
9595.910156
9598.767578
9583.659180
9561.597656
9560.933594
9559.646484
9561.657227
9578.992188
9603.331055
9609.015625
9590.112305
9562.792969
9542.070312
9532.159180
9541.754883
9550.472656
9568.857422
9584.129883
9585.156250
9595.288086
9607.492188
9614.597656
9641.500000
9632.198242
9654.626953
9655.397461
9639.572266
9615.680664
9590.604492
9591.451172
9596.484375
9602.434570
9590.857422
9581.034180
9578.465820
9581.208984
9590.659180
9565.402344
9549.630859
9575.771484
9593.497070
9615.767578
9619.208008
9620.612305
9626.500000
9623.877930
9608.163086
9581.481445
9597.155273
9603.214844
9604.064453
9611.657227
9643.666992
9614.347656
9598.653320
9574.003906
9559.693359
9568.273438
9564.717773
9571.631836
9582.657227
9600.582031
9593.812500
9574.918945
9588.015625
9606.551758
9610.715820
9625.629883
9642.344727
9670.300781
9681.648438
9661.560547
9613.296875
9595.896484
9577.235352
9573.893555
9586.311523
9591.077148
9610.376953
9618.415039
9631.141602
9632.068359
9620.191406
9624.888672
9629.542969
9608.815430
9615.576172
9619.695312
9599.826172
9577.875977
9582.145508
9578.720703
9565.252930
9584.510742
9580.528320
9569.307617
9572.892578
9563.236328
9562.164062
9581.795898
9599.811523
9595.925781
9588.829102
9563.628906
9542.330078
9564.533203
9592.642578
9611.352539
9616.396484
9606.739258
9599.133789
9582.187500
9571.550781
9549.845703
9544.423828
9541.876953
9566.799805
9587.876953
9583.793945
9593.480469
9581.266602
9563.926758
9577.422852
9593.440430
9588.855469
9595.771484
9581.875977
9588.503906
9579.065430
9554.872070
9572.547852
9581.642578
9579.523438
9571.665039
9570.192383
9577.932617
9568.081055
9584.866211
9597.405273
9590.623047
9598.634766
9606.650391
9605.541016
9618.494141
9627.990234
9635.158203
9622.454102
9589.847656
9578.799805
9567.037109
9564.866211
9558.480469
9557.820312
9615.322266
9639.290039
9626.339844
9590.119141
9546.857422
9525.460938
9544.857422
9531.118164
9512.047852
9486.668945
9492.157227
9517.507812
9539.992188
9545.402344
9541.904297
9553.047852
9566.598633
9586.134766
9606.676758
9630.426758
9592.699219
9553.378906
9553.731445
9543.249023
9533.486328
9542.063477
9552.002930
9553.915039
9556.924805
9546.782227
9550.404297
9569.833008
9562.997070
9579.061523
9581.200195
9588.774414
9567.061523
9580.937500
9603.872070
9620.578125
9619.820312
9624.705078
9616.274414
9574.219727
9549.635742
9566.106445
9594.736328
9628.268555
9659.208008
9700.303711
9711.667969
9727.781250
9720.296875
9694.706055
9660.499023
9605.813477
9600.081055
9591.031250
9610.931641
9591.860352
9578.265625
9581.660156
9587.327148
9572.444336
9579.380859
9585.379883
9587.750977
9611.476562
9615.845703
9652.576172
9664.142578
9658.311523
9652.394531
9633.664062
9603.854492
9581.117188
9574.185547
9591.708984
9627.649414
9618.348633
9606.365234
9589.118164
9592.658203
9585.432617
9616.043945
9641.958984
9657.527344
9646.572266
9666.016602
9656.993164
9665.090820
9624.676758
9595.302734
9589.422852
9593.526367
9625.356445
9662.495117
9692.967773
9694.836914
9705.230469
9705.041016
9680.241211
9630.330078
9604.645508
9610.914062
9612.518555
9633.668945
9627.738281
9628.285156
9650.726562
9658.285156
9682.295898
9690.291992
9675.559570
9662.752930
9647.134766
9624.667969
9619.675781
9645.692383
9664.723633
9656.446289
9676.115234
9644.161133
9592.191406
9542.002930
9527.354492
9542.163086
9571.121094
9587.042969
9615.822266
9630.644531
9646.309570
9679.435547
9685.963867
9690.034180
9653.296875
9592.050781
9534.590820
9545.156250
9587.040039
9628.612305
9624.330078
9581.522461
9571.350586
9547.287109
9543.157227
9567.024414
9606.674805
9629.768555
9650.832031
9651.734375
9678.479492
9678.920898
9663.269531
9642.649414
9608.659180
9592.637695
9607.086914
9623.283203
9638.438477
9660.873047
9664.154297
9663.107422
9674.986328
9687.249023
9685.433594
9695.721680
9703.226562
9685.879883
9664.231445
9654.154297
9658.135742
9648.172852
9644.027344
9652.161133
9672.206055
9685.385742
9693.690430
9701.936523
9686.024414
9651.337891
9666.112305
9682.392578
9707.546875
9701.247070
9706.502930
9711.151367
9693.558594
9660.154297
9632.523438
9634.713867
9626.580078
9618.779297
9603.082031
9610.038086
9602.476562
9640.718750
9664.447266
9690.455078
9688.900391
9710.597656
9696.409180
9697.970703
9698.550781
9693.868164
9682.935547
9685.970703
9683.221680
9708.745117
9739.417969
9755.967773
9759.558594
9769.105469
9761.198242
9755.355469
9735.098633
9706.526367
9662.319336
9622.398438
9605.711914
9595.634766
9585.605469
9600.368164
9620.755859
9623.138672
9632.206055
9646.070312
9671.583008
9665.202148
9671.354492
9659.278320
9662.935547
9667.959961
9682.823242
9706.223633
9701.877930
9696.140625
9694.850586
9696.942383
9683.200195
9687.572266
9711.850586
9691.569336
9725.154297
9719.242188
9729.533203
9683.047852
9637.545898
9579.869141
9583.896484
9596.347656
9606.905273
9647.630859
9674.142578
9703.349609
9720.089844
9755.742188
9766.193359
9773.063477
9756.744141
9712.935547
9655.396484
9592.058594
9568.323242
9579.879883
9581.303711
9573.534180
9592.801758
9578.193359
9555.548828
9564.359375
9589.467773
9615.737305
9627.626953
9654.609375
9672.964844
9676.014648
9687.541016
9703.634766
9710.221680
9724.286133
9758.124023
9772.609375
9805.982422
9804.250977
9801.214844
9767.644531
9704.663086
9632.831055
9570.589844
9559.643555
9562.388672
9588.563477
9576.394531
9588.145508
9592.145508
9605.549805
9631.193359
9647.971680
9660.313477
9666.209961
9690.970703
9720.954102
9744.588867
9763.962891
9754.335938
9715.403320
9673.200195
9652.040039
9641.959961
9636.886719
9644.748047
9661.082031
9653.275391
9675.260742
9681.973633
9675.185547
```
