## Supplementary material for "Functional connectivity across the human subcortical auditory system using an autoregressive matrix-Gaussian copula graphical model approach with partial correlations": Code: roi-01_mean_ts.txt

```
10719.789062
10628.833984
10586.244141
10578.985352
10566.816406
10540.153320
10586.715820
10607.741211
10584.600586
10560.849609
10617.812500
10599.608398
10574.064453
10591.341797
10627.614258
10614.898438
10591.854492
10565.522461
10557.009766
10586.201172
10561.903320
10549.492188
10563.771484
10635.640625
10668.625977
10660.833984
10554.745117
10576.909180
10589.402344
10526.078125
10540.000000
10509.681641
10576.689453
10566.365234
10618.758789
10627.527344
10641.090820
10622.829102
10655.442383
10649.372070
10593.583008
10610.150391
10593.459961
10638.416992
10647.597656
10627.944336
10625.544922
10638.584961
10597.120117
10558.856445
10559.916016
10594.992188
10529.990234
10549.279297
10575.109375
10580.738281
10490.165039
10549.647461
10565.992188
10510.281250
10500.152344
10555.740234
10566.277344
10533.638672
10561.461914
10524.220703
10517.817383
10547.849609
10592.640625
10543.653320
10545.329102
10570.132812
10550.656250
10599.020508
10562.070312
10598.667969
10542.814453
10523.299805
10548.185547
10558.846680
10557.851562
10566.083008
10622.981445
10593.280273
10622.205078
10654.786133
10667.384766
10592.090820
10636.587891
10598.803711
10607.424805
10565.678711
10591.437500
10587.750000
10518.600586
10524.654297
10572.092773
10589.631836
10553.715820
10586.073242
10611.411133
10518.066406
10523.418945
10547.361328
10566.360352
10520.186523
10559.138672
10552.382812
10520.210938
10478.798828
10495.226562
10532.698242
10494.728516
10538.978516
10583.750000
10539.561523
10541.384766
10562.166016
10590.749023
10548.224609
10528.783203
10534.635742
10529.626953
10524.359375
10504.296875
10558.415039
10586.491211
10504.999023
10458.426758
10551.115234
10504.339844
10471.648438
10487.665039
10539.595703
10500.932617
10492.666992
10575.824219
10564.916016
10587.000977
10563.574219
10549.403320
10521.734375
10519.994141
10489.802734
10527.016602
10496.760742
10572.781250
10553.902344
10506.733398
10523.465820
10546.020508
10520.472656
10568.148438
10580.845703
10575.363281
10526.678711
10531.087891
10558.934570
10521.398438
10477.465820
10515.857422
10532.921875
10508.548828
10498.429688
10578.316406
10520.057617
10517.776367
10546.917969
10592.551758
10544.509766
10499.705078
10535.742188
10586.426758
10549.125977
10545.058594
10575.939453
10544.485352
10549.384766
10585.738281
10594.113281
10624.294922
10608.157227
10623.986328
10616.798828
10556.291016
10474.321289
10523.625977
10566.147461
10568.874023
10550.925781
10586.035156
10585.820312
10573.075195
10545.226562
10592.584961
10582.102539
10561.042969
10540.373047
10553.057617
10529.259766
10541.530273
10554.381836
10578.596680
10569.492188
10589.979492
10615.897461
10657.824219
10629.833984
10600.073242
10600.706055
10596.394531
10543.073242
10552.425781
10562.561523
10574.110352
10566.359375
10628.289062
10642.952148
10640.657227
10612.753906
10572.273438
10603.143555
10512.173828
10562.503906
10578.215820
10646.226562
10564.450195
10563.808594
10570.030273
10575.279297
10507.416992
10572.584961
10551.461914
10552.450195
10561.680664
10583.191406
10597.125977
10531.062500
10503.252930
10527.063477
10544.359375
10545.538086
10559.432617
10568.596680
10520.575195
10511.597656
10541.490234
10539.761719
10544.579102
10544.105469
10589.229492
10551.415039
10564.781250
10558.963867
10580.981445
10478.525391
10519.163086
10557.289062
10565.495117
10557.052734
10580.530273
10597.916992
10608.942383
10546.215820
10578.336914
10545.442383
10556.627930
10538.709961
10520.235352
10587.793945
10587.005859
10646.794922
10619.979492
10620.631836
10673.611328
10708.043945
10690.542969
10625.215820
10596.903320
10568.600586
10503.850586
10473.582031
10438.993164
10429.139648
10388.472656
10399.210938
10403.492188
10379.433594
10435.476562
10437.583984
10466.709961
10435.135742
10408.389648
10400.788086
10431.227539
10479.121094
10471.258789
10553.469727
10594.078125
10596.796875
10610.231445
10617.207031
10617.815430
10528.406250
10510.048828
10501.646484
10464.079102
10517.165039
10478.731445
10428.469727
10489.394531
10491.273438
10490.715820
10480.958984
10463.922852
10448.264648
10454.423828
10502.208008
10510.257812
10467.974609
10514.217773
10497.727539
10463.130859
10507.512695
10508.884766
10494.982422
10491.179688
10520.754883
10478.208008
10560.042969
10551.125977
10592.680664
10561.869141
10573.614258
10610.571289
10603.189453
10578.496094
10536.746094
10551.917969
10489.802734
10502.023438
10542.049805
10505.742188
10504.830078
10541.977539
10510.709961
10500.692383
10492.100586
10530.355469
10502.512695
10505.195312
10560.166016
10433.518555
10459.796875
10451.148438
10429.025391
10414.541992
10492.217773
10491.505859
10492.695312
10556.372070
10501.347656
10466.490234
10451.134766
10480.173828
10416.178711
10447.108398
10467.215820
10440.367188
10429.650391
10437.749023
10494.080078
10481.467773
10497.012695
10518.964844
10487.456055
10469.086914
10472.984375
10505.322266
10489.595703
10475.055664
10483.623047
10439.540039
10436.210938
10479.125977
10435.336914
10456.796875
10456.390625
10462.500977
10485.315430
10406.507812
10435.530273
10503.478516
10439.601562
10486.630859
10501.311523
10482.561523
10494.680664
10494.826172
10474.380859
10490.801758
10470.613281
10520.467773
10476.170898
10492.586914
10466.111328
10492.385742
10488.833984
10560.113281
10576.944336
10549.130859
10522.729492
10510.691406
10550.579102
10513.615234
10496.155273
10541.897461
10512.171875
10501.574219
10530.211914
10541.579102
10531.450195
10485.252930
10479.913086
10501.622070
10530.152344
10551.163086
10561.793945
10525.511719
10512.138672
10526.579102
10519.767578
10507.036133
10475.274414
10481.099609
10515.836914
10503.696289
10517.340820
10531.816406
10548.149414
10536.303711
10500.482422
10522.416016
10474.750977
10502.209961
10519.837891
10483.929688
10485.790039
10466.983398
10494.159180
10504.432617
10518.829102
10546.320312
10511.631836
10550.916992
10582.148438
10602.084961
10549.802734
10486.315430
10480.273438
10520.291016
10472.544922
10479.165039
10459.210938
10534.114258
10541.245117
10593.442383
10550.201172
10555.675781
10605.330078
10553.775391
10572.788086
10553.450195
10505.726562
10534.591797
10480.083984
10466.290039
10439.090820
10463.661133
10429.928711
10459.398438
10498.805664
10558.198242
10579.215820
10544.343750
10500.139648
10497.249023
10488.110352
10512.009766
10547.476562
10548.798828
10580.904297
10574.979492
10586.022461
10575.968750
10549.516602
10531.147461
10524.038086
10549.226562
10561.426758
10605.729492
10559.784180
10519.461914
10518.957031
10502.684570
10513.296875
10509.711914
10553.002930
10547.115234
10565.821289
10588.762695
10575.523438
10557.535156
10569.306641
10542.384766
10490.311523
10555.919922
10541.450195
10517.368164
10478.080078
10516.149414
10474.794922
10481.750977
10474.029297
10488.687500
10461.299805
10509.620117
10473.411133
10436.496094
10445.451172
10452.540039
10487.029297
10501.096680
10487.707031
10476.522461
10510.396484
10498.808594
10488.042969
10446.514648
10425.134766
10415.673828
10476.750000
10472.505859
10495.064453
10517.532227
10452.732422
10482.310547
10493.956055
10491.394531
10461.464844
10460.694336
10443.761719
10440.808594
10437.720703
10448.879883
10434.450195
10414.555664
10433.005859
10482.097656
10457.453125
10481.928711
10525.504883
10539.350586
10466.215820
10472.315430
10474.705078
10477.167969
10531.953125
10542.543945
10525.955078
10479.691406
10503.689453
10501.815430
10514.828125
10512.323242
10564.109375
10577.556641
10552.235352
10498.830078
10498.663086
10579.070312
10560.715820
10548.070312
10628.706055
10608.982422
10602.658203
10547.021484
10464.306641
10416.784180
10343.062500
10337.308594
10328.772461
10360.995117
10392.613281
10387.235352
10442.338867
10428.468750
10426.542969
10483.794922
10507.945312
10504.245117
10491.614258
10515.009766
10463.833984
10462.786133
10471.314453
10454.546875
10460.029297
10479.663086
10471.916992
10504.275391
10508.755859
10459.046875
10483.144531
10489.538086
10473.648438
10447.174805
10466.546875
10475.281250
10457.259766
10446.345703
10518.763672
10550.684570
10555.850586
10529.845703
10542.167969
10456.965820
10465.184570
10473.911133
10532.992188
10536.842773
10582.580078
10609.972656
10609.372070
10603.755859
10596.487305
10566.036133
10542.944336
10500.193359
10489.281250
10468.553711
10458.084961
10469.125977
10440.099609
10482.850586
10491.744141
10502.459961
10475.720703
10486.944336
10484.402344
10497.943359
10497.136719
10459.713867
10523.913086
10528.764648
10552.197266
10543.193359
10531.483398
10554.798828
10512.252930
10471.499023
10476.390625
10472.104492
10505.492188
10477.560547
10527.488281
10531.426758
10546.576172
10528.703125
10548.030273
10483.347656
10517.092773
10496.595703
10513.286133
10515.451172
10509.204102
10538.041016
10500.043945
10559.819336
10532.298828
10603.324219
10572.997070
10562.747070
10608.444336
10613.826172
10548.630859
10519.934570
10505.541016
10428.142578
10449.226562
10485.249023
10461.884766
10544.140625
10563.208984
10568.788086
10572.894531
10549.729492
10520.916016
10526.552734
10506.631836
10485.541992
10533.873047
10499.977539
10492.593750
10462.570312
10475.488281
10477.466797
10455.537109
10453.552734
10442.151367
10430.407227
10440.673828
10445.494141
10457.685547
10514.776367
10512.106445
10563.602539
10598.584961
10579.123047
10453.076172
10421.876953
10413.915039
10438.653320
10518.242188
10518.971680
10503.245117
10469.520508
10479.499023
10417.153320
10412.678711
10463.942383
10531.771484
10514.390625
10530.102539
10539.868164
10566.952148
10537.530273
10514.805664
10472.812500
10474.291016
10448.194336
10455.015625
10498.684570
10506.544922
10538.116211
10506.186523
10506.571289
10553.332031
10547.575195
10583.143555
10533.229492
10531.591797
10468.333008
10495.618164
10476.571289
10518.086914
10461.759766
10465.656250
10494.386719
10530.084961
10523.395508
10564.964844
10562.886719
10553.957031
10510.801758
10497.461914
10551.096680
10558.573242
10552.375977
10511.959961
10546.807617
10510.078125
10465.680664
10498.671875
10470.932617
10510.361328
10463.492188
10487.968750
10483.955078
10506.213867
10486.536133
10546.043945
10556.496094
10552.741211
10570.035156
10606.915039
10579.311523
10569.180664
10565.964844
10539.002930
10544.880859
10547.238281
10550.391602
10577.206055
10569.916016
10581.864258
10566.963867
10604.826172
10602.771484
10621.837891
10529.622070
10494.182617
10442.250977
10425.329102
10412.161133
10345.933594
10427.323242
10440.668945
10440.790039
10509.263672
10564.301758
10551.235352
10554.719727
10571.336914
10543.375977
10480.583984
10459.973633
10447.064453
10480.692383
10462.053711
10490.152344
10495.988281
10503.583984
10525.442383
10566.326172
10522.410156
10517.724609
10556.875977
10590.292969
10611.798828
10572.864258
10456.685547
10383.044922
10415.333984
10418.750977
10504.387695
10477.210938
10548.669922
10604.932617
10639.557617
10612.002930
10655.921875
10664.437500
10628.369141
10563.008789
10492.126953
10432.000000
10424.768555
10398.033203
10379.841797
10429.596680
10423.111328
10360.191406
10391.495117
10429.302734
10455.953125
10490.579102
10506.325195
10462.306641
10474.277344
10489.423828
10546.317383
10551.119141
10630.044922
10655.530273
10684.241211
10735.728516
10740.162109
10726.224609
10718.861328
10626.768555
10446.104492
10379.746094
10323.380859
10381.297852
10371.375977
10392.397461
10425.763672
10401.745117
10409.720703
10423.498047
10485.884766
10535.648438
10548.929688
10575.698242
10578.592773
10610.755859
10640.004883
10622.163086
10545.299805
10469.799805
10457.610352
10358.500977
10382.381836
10446.517578
10446.634766
10434.789062
10449.184570
10500.676758
10488.000977
```
