## Supplementary material for "Functional connectivity across the human subcortical auditory system using an autoregressive matrix-Gaussian copula graphical model approach with partial correlations": Code: roi-02_mean_ts.txt

```
10417.762695
10389.887695
10343.525391
10311.952148
10286.861328
10322.263672
10344.745117
10358.473633
10320.504883
10289.601562
10304.080078
10302.091797
10291.138672
10281.487305
10294.836914
10282.464844
10291.921875
10280.908203
10297.202148
10299.291992
10293.034180
10285.220703
10315.033203
10312.412109
10318.521484
10290.927734
10278.268555
10290.011719
10272.163086
10283.610352
10292.223633
10302.040039
10303.030273
10275.559570
10277.808594
10264.430664
10260.133789
10293.808594
10317.854492
10306.845703
10290.725586
10312.228516
10308.963867
10293.538086
10286.136719
10297.748047
10288.536133
10265.346680
10260.945312
10275.546875
10286.036133
10277.388672
10259.286133
10250.054688
10243.209961
10227.078125
10244.728516
10257.881836
10240.634766
10228.802734
10238.157227
10231.331055
10205.514648
10229.882812
10205.090820
10200.452148
10197.560547
10218.208008
10220.196289
10236.997070
10234.622070
10238.452148
10234.017578
10234.173828
10256.349609
10255.258789
10260.612305
10265.655273
10243.269531
10239.737305
10221.921875
10234.039062
10232.561523
10248.798828
10273.529297
10294.381836
10288.310547
10267.617188
10267.452148
10261.419922
10266.745117
10268.521484
10270.518555
10250.177734
10227.234375
10231.225586
10229.466797
10223.230469
10227.804688
10247.005859
10233.711914
10215.242188
10235.300781
10228.257812
10222.131836
10241.154297
10244.848633
10240.658203
10226.607422
10189.441406
10195.498047
10187.372070
10190.672852
10212.208008
10235.223633
10222.156250
10227.670898
10237.808594
10228.083008
10218.773438
10234.588867
10246.195312
10229.157227
10215.068359
10213.391602
10228.582031
10230.108398
10217.681641
10219.400391
10214.080078
10185.146484
10192.266602
10200.791016
10209.054688
10208.674805
10217.094727
10223.973633
10233.264648
10234.735352
10229.943359
10209.083984
10199.400391
10198.609375
10211.382812
10221.571289
10238.905273
10256.833008
10230.536133
10203.590820
10213.886719
10224.138672
10234.957031
10249.828125
10239.375977
10222.374023
10217.638672
10240.054688
10229.955078
10209.812500
10206.136719
10200.924805
10211.369141
10202.735352
10208.043945
10207.910156
10211.804688
10220.801758
10239.043945
10217.249023
10192.246094
10184.565430
10191.648438
10205.828125
10224.124023
10239.519531
10247.198242
10214.870117
10216.280273
10223.682617
10222.252930
10236.581055
10263.348633
10263.723633
10233.919922
10210.339844
10201.099609
10215.043945
10215.456055
10225.035156
10239.167969
10219.442383
10213.849609
10219.286133
10224.407227
10220.191406
10240.000000
10267.190430
10261.748047
10237.278320
10218.888672
10220.187500
10237.944336
10270.726562
10265.868164
10279.979492
10253.066406
10238.130859
10240.195312
10261.486328
10258.269531
10253.248047
10244.226562
10235.434570
10235.178711
10228.762695
10249.628906
10254.274414
10239.193359
10238.664062
10233.929688
10232.651367
10243.345703
10245.260742
10258.089844
10254.818359
10238.185547
10235.275391
10243.683594
10225.273438
10224.454102
10224.342773
10220.844727
10219.985352
10210.087891
10223.900391
10247.867188
10262.685547
10261.028320
10257.250000
10238.048828
10216.407227
10214.851562
10212.726562
10203.110352
10184.811523
10190.135742
10205.995117
10204.867188
10206.138672
10194.906250
10212.707031
10203.097656
10207.776367
10200.413086
10181.037109
10192.069336
10214.311523
10196.502930
10190.038086
10225.020508
10253.268555
10270.673828
10264.054688
10247.687500
10229.997070
10218.421875
10213.719727
10231.491211
10222.413086
10228.664062
10249.282227
10227.041992
10252.036133
10296.475586
10248.089844
10296.216797
10329.570312
10282.620117
10283.004883
10265.017578
10218.185547
10197.328125
10190.443359
10165.786133
10156.580078
10194.630859
10184.389648
10178.139648
10209.596680
10230.673828
10231.713867
10232.499023
10218.843750
10193.226562
10176.830078
10176.251953
10220.589844
10248.397461
10268.883789
10250.039062
10260.012695
10252.931641
10215.343750
10230.075195
10227.881836
10227.467773
10226.636719
10236.865234
10215.963867
10214.017578
10232.478516
10220.163086
10218.716797
10210.155273
10200.320312
10201.939453
10203.346680
10207.300781
10199.138672
10199.286133
10193.181641
10179.873047
10180.266602
10192.920898
10193.129883
10170.600586
10181.259766
10182.275391
10184.896484
10204.713867
10212.604492
10194.514648
10207.562500
10212.389648
10214.988281
10222.332031
10211.690430
10223.073242
10198.452148
10192.467773
10186.234375
10194.774414
10190.809570
10216.639648
10224.167969
10227.716797
10221.779297
10215.359375
10197.458008
10199.007812
10188.986328
10198.228516
10193.147461
10196.970703
10190.165039
10169.835938
10183.911133
10180.918945
10194.030273
10216.191406
10218.171875
10194.805664
10194.816406
10182.878906
10183.574219
10204.226562
10230.500000
10209.765625
10184.686523
10189.769531
10181.958008
10176.212891
10199.166016
10197.903320
10200.951172
10173.255859
10191.729492
10177.442383
10177.590820
10209.975586
10226.739258
10218.537109
10204.286133
10189.458008
10177.014648
10161.021484
10181.496094
10215.559570
10233.013672
10210.871094
10205.987305
10203.703125
10198.675781
10192.240234
10196.049805
10184.794922
10154.773438
10144.125977
10153.481445
10169.545898
10206.924805
10229.948242
10222.320312
10210.978516
10225.816406
10211.484375
10196.664062
10209.098633
10233.017578
10250.781250
10234.481445
10221.886719
10212.027344
10218.975586
10212.143555
10218.545898
10222.840820
10215.762695
10225.138672
10242.870117
10243.826172
10247.845703
10244.649414
10250.748047
10251.030273
10238.777344
10211.029297
10187.141602
10177.364258
10200.203125
10229.884766
10232.256836
10226.793945
10229.134766
10206.600586
10192.260742
10196.818359
10216.091797
10216.053711
10240.697266
10225.447266
10190.671875
10167.448242
10165.292969
10172.559570
10182.093750
10185.990234
10202.217773
10228.081055
10209.712891
10231.263672
10222.329102
10226.861328
10236.797852
10264.432617
10255.643555
10232.585938
10199.573242
10182.679688
10166.831055
10171.178711
10182.665039
10183.155273
10182.453125
10151.763672
10192.390625
10180.838867
10176.396484
10148.490234
10092.327148
10217.758789
10222.448242
10229.746094
10237.998047
10226.720703
10219.753906
10183.536133
10186.712891
10186.649414
10184.520508
10190.258789
10215.197266
10241.163086
10230.174805
10202.287109
10184.857422
10144.479492
10146.564453
10166.919922
10191.535156
10184.594727
10201.957031
10205.076172
10187.472656
10184.815430
10196.383789
10208.848633
10231.892578
10238.816406
10266.296875
10267.554688
10269.051758
10227.903320
10179.269531
10153.083984
10166.164062
10171.341797
10178.370117
10207.825195
10215.990234
10205.022461
10206.743164
10202.085938
10212.463867
10203.190430
10190.082031
10214.988281
10207.541992
10193.198242
10162.735352
10170.169922
10155.304688
10172.489258
10166.704102
10162.142578
10175.900391
10169.383789
10155.484375
10152.759766
10170.722656
10179.620117
10184.936523
10168.493164
10151.915039
10129.309570
10136.294922
10153.085938
10153.680664
10171.854492
10181.534180
10162.211914
10157.363281
10158.517578
10145.355469
10137.330078
10141.039062
10130.620117
10154.770508
10164.411133
10175.580078
10177.581055
10162.662109
10173.903320
10159.420898
10177.986328
10167.054688
10167.458008
10168.636719
10163.513672
10156.458984
10182.354492
10177.806641
10182.313477
10178.998047
10166.284180
10150.712891
10167.993164
10172.956055
10156.791016
10145.466797
10157.875000
10194.735352
10186.481445
10180.416016
10222.246094
10222.253906
10199.958984
10182.858398
10148.490234
10151.018555
10176.101562
10176.510742
10163.822266
10234.661133
10247.983398
10244.652344
10197.756836
10167.289062
10166.625977
10148.496094
10137.276367
10127.488281
10116.306641
10125.648438
10124.913086
10144.961914
10134.541016
10152.377930
10150.642578
10163.038086
10180.001953
10191.991211
10187.972656
10160.617188
10145.738281
10153.694336
10160.710938
10148.170898
10134.636719
10163.319336
10162.159180
10148.072266
10151.476562
10156.489258
10152.432617
10156.142578
10162.391602
10161.191406
10165.046875
10138.302734
10152.083008
10173.001953
10195.800781
10208.684570
10233.416992
10219.767578
10175.942383
10151.217773
10162.772461
10184.419922
10215.103516
10253.278320
10261.871094
10280.431641
10284.434570
10269.514648
10265.175781
10235.832031
10195.948242
10179.443359
10196.769531
10206.433594
10204.208984
10183.380859
10188.928711
10198.130859
10186.652344
10175.216797
10172.846680
10205.483398
10194.269531
10201.990234
10230.498047
10226.014648
10253.823242
10234.179688
10216.542969
10208.960938
10189.500000
10165.000000
10188.228516
10219.846680
10214.133789
10201.281250
10213.423828
10203.196289
10213.773438
10238.643555
10224.443359
10217.786133
10208.251953
10223.693359
10224.331055
10215.023438
10204.501953
10191.509766
10193.680664
10186.138672
10227.558594
10260.680664
10296.986328
10285.096680
10294.864258
10288.007812
10268.116211
10214.990234
10189.577148
10198.542969
10206.053711
10237.079102
10211.273438
10223.704102
10242.095703
10254.685547
10274.778320
10272.627930
10264.651367
10274.607422
10229.460938
10207.954102
10204.774414
10219.006836
10215.792969
10215.761719
10210.040039
10212.873047
10181.595703
10124.107422
10107.436523
10125.341797
10133.174805
10164.849609
10198.810547
10242.268555
10254.482422
10235.695312
10259.076172
10259.819336
10209.248047
10156.818359
10127.183594
10144.571289
10178.844727
10214.568359
10200.600586
10188.147461
10163.661133
10127.732422
10115.419922
10155.441406
10191.008789
10214.691406
10230.541016
10224.657227
10232.965820
10232.181641
10224.681641
10206.244141
10160.530273
10148.231445
10163.390625
10177.775391
10189.194336
10206.772461
10240.347656
10250.280273
10240.239258
10240.937500
10243.249023
10246.071289
10233.956055
10208.830078
10200.094727
10197.076172
10188.878906
10158.859375
10158.804688
10189.641602
10208.636719
10226.964844
10225.884766
10222.960938
10205.516602
10201.759766
10189.777344
10215.094727
10236.537109
10240.443359
10248.985352
10244.169922
10225.883789
10184.610352
10183.087891
10187.256836
10206.638672
10173.325195
10183.698242
10177.353516
10193.893555
10195.446289
10219.328125
10241.214844
10246.383789
10241.912109
10261.133789
10263.228516
10264.632812
10245.889648
10216.595703
10222.791016
10218.004883
10226.369141
10234.400391
10247.476562
10238.955078
10251.474609
10258.047852
10266.627930
10251.377930
10216.147461
10211.589844
10201.452148
10185.972656
10159.973633
10180.515625
10158.362305
10164.240234
10155.484375
10183.708008
10210.241211
10219.502930
10221.000000
10223.602539
10222.791016
10220.541992
10203.412109
10201.581055
10230.524414
10237.193359
10219.256836
10227.902344
10217.146484
10223.834961
10235.896484
10214.080078
10211.778320
10237.024414
10247.633789
10248.366211
10219.304688
10180.480469
10108.741211
10130.200195
10171.141602
10148.008789
10165.382812
10191.147461
10221.479492
10224.413086
10252.264648
10272.223633
10284.395508
10266.509766
10219.428711
10168.398438
10141.498047
10126.608398
10124.634766
10107.906250
10122.089844
10116.304688
10119.576172
10106.868164
10141.268555
10168.124023
10169.299805
10183.960938
10176.839844
10198.427734
10195.401367
10219.299805
10250.654297
10270.849609
10273.942383
10275.376953
10276.008789
10296.730469
10278.200195
10265.191406
10208.849609
10171.389648
10128.318359
10081.697266
10069.875000
10081.156250
10118.655273
10113.959961
10105.059570
10127.768555
10141.212891
10148.167969
10166.648438
10193.340820
10213.080078
10215.619141
10212.689453
10229.398438
10246.886719
10229.910156
10196.597656
10150.277344
10141.913086
10165.243164
10172.065430
10182.855469
10174.611328
10181.148438
10187.245117
10198.021484
10211.262695
```
