## Supplementary material for "Functional connectivity across the human subcortical auditory system using an autoregressive matrix-Gaussian copula graphical model approach with partial correlations": Code: roi-03_mean_ts.txt

```
10833.200195
10829.187500
10744.857422
10726.725586
10694.846680
10735.059570
10762.847656
10724.203125
10712.345703
10704.761719
10746.912109
10712.829102
10673.452148
10675.930664
10711.863281
10723.042969
10739.904297
10743.054688
10725.417969
10688.102539
10673.763672
10641.639648
10679.323242
10720.959961
10759.825195
10728.082031
10728.368164
10698.957031
10639.739258
10641.090820
10645.046875
10620.479492
10609.553711
10645.905273
10707.876953
10706.259766
10681.527344
10704.957031
10699.197266
10692.718750
10681.042969
10693.704102
10730.504883
10657.322266
10678.794922
10731.190430
10732.700195
10672.012695
10643.429688
10662.110352
10672.374023
10662.584961
10677.072266
10618.910156
10576.758789
10585.970703
10569.064453
10586.577148
10585.901367
10628.684570
10624.685547
10607.465820
10566.088867
10596.167969
10567.895508
10583.786133
10612.989258
10596.908203
10575.667969
10611.212891
10641.270508
10624.020508
10592.167969
10629.205078
10643.297852
10646.600586
10617.146484
10664.541992
10623.570312
10610.118164
10634.299805
10642.250000
10685.447266
10703.819336
10740.049805
10746.264648
10727.249023
10714.702148
10702.209961
10658.041992
10652.384766
10668.432617
10642.364258
10628.338867
10610.796875
10596.000000
10603.728516
10642.511719
10658.235352
10679.438477
10641.905273
10596.601562
10586.200195
10574.965820
10599.625977
10646.141602
10588.476562
10585.295898
10557.068359
10511.466797
10521.565430
10542.794922
10604.431641
10630.391602
10625.799805
10600.804688
10538.610352
10563.764648
10581.576172
10586.143555
10580.777344
10569.800781
10522.193359
10562.513672
10566.302734
10621.369141
10632.124023
10593.600586
10583.623047
10555.642578
10564.720703
10542.289062
10534.193359
10541.917969
10527.950195
10549.375000
10520.612305
10580.697266
10610.732422
10580.783203
10578.323242
10560.355469
10577.032227
10579.014648
10589.373047
10604.291016
10591.061523
10591.245117
10586.707031
10560.528320
10587.421875
10579.405273
10613.520508
10574.548828
10526.557617
10585.742188
10589.873047
10571.446289
10558.046875
10561.548828
10549.828125
10554.070312
10525.226562
10522.213867
10506.940430
10542.128906
10605.697266
10605.797852
10590.435547
10556.396484
10578.643555
10486.589844
10473.243164
10505.733398
10492.763672
10490.253906
10505.115234
10533.708008
10564.784180
10527.350586
10587.626953
10618.684570
10669.635742
10602.635742
10557.508789
10527.287109
10490.378906
10529.462891
10548.889648
10586.879883
10555.376953
10530.209961
10493.865234
10517.399414
10529.455078
10565.110352
10591.610352
10585.267578
10547.107422
10549.083008
10601.475586
10585.514648
10603.261719
10562.087891
10649.473633
10636.775391
10657.374023
10650.893555
10634.134766
10567.885742
10554.488281
10573.703125
10579.352539
10600.032227
10581.601562
10566.905273
10565.742188
10540.985352
10597.767578
10617.699219
10619.668945
10577.757812
10539.168945
10586.261719
10580.094727
10596.952148
10601.941406
10607.155273
10568.280273
10507.458008
10510.236328
10518.214844
10540.009766
10541.817383
10581.606445
10602.486328
10597.280273
10553.624023
10531.953125
10471.624023
10505.715820
10569.330078
10506.924805
10496.565430
10476.819336
10487.636719
10450.838867
10433.792969
10472.905273
10516.595703
10504.993164
10504.359375
10527.316406
10490.758789
10492.572266
10495.607422
10511.084961
10546.068359
10499.326172
10546.105469
10577.558594
10573.075195
10575.886719
10596.979492
10559.463867
10550.977539
10491.169922
10491.531250
10524.181641
10516.751953
10528.887695
10524.064453
10622.110352
10694.635742
10680.147461
10701.942383
10727.963867
10766.923828
10639.014648
10612.495117
10521.597656
10465.838867
10468.694336
10496.500000
10508.823242
10471.139648
10432.642578
10441.811523
10485.724609
10532.418945
10548.895508
10510.989258
10471.709961
10424.104492
10400.091797
10424.118164
10486.449219
10505.665039
10563.930664
10648.504883
10634.913086
10654.855469
10606.117188
10638.302734
10562.555664
10568.339844
10578.617188
10593.210938
10562.413086
10541.938477
10560.802734
10506.544922
10550.933594
10596.364258
10530.727539
10557.270508
10574.796875
10522.676758
10567.649414
10542.203125
10560.068359
10521.069336
10554.269531
10555.042969
10544.047852
10512.862305
10515.229492
10478.053711
10514.796875
10539.492188
10539.287109
10554.916016
10553.556641
10575.892578
10531.992188
10589.047852
10591.126953
10557.173828
10528.129883
10495.783203
10436.248047
10475.767578
10534.463867
10543.180664
10551.541992
10534.626953
10518.251953
10499.962891
10539.769531
10563.979492
10554.417969
10527.638672
10486.373047
10466.025391
10429.013672
10439.819336
10461.805664
10475.107422
10514.178711
10551.351562
10532.505859
10500.309570
10475.499023
10438.046875
10464.191406
10519.233398
10528.123047
10478.663086
10494.431641
10480.412109
10466.500977
10466.934570
10463.435547
10424.748047
10429.348633
10500.918945
10497.902344
10479.058594
10543.212891
10587.312500
10529.189453
10541.003906
10542.129883
10544.149414
10465.637695
10469.458008
10496.587891
10511.867188
10475.142578
10492.752930
10501.697266
10506.018555
10517.913086
10500.309570
10491.494141
10501.764648
10511.410156
10478.881836
10463.309570
10514.412109
10560.557617
10572.405273
10516.842773
10484.804688
10522.525391
10478.363281
10457.264648
10488.797852
10519.652344
10515.669922
10548.004883
10546.405273
10512.732422
10522.617188
10547.847656
10516.785156
10477.895508
10512.267578
10512.687500
10497.332031
10462.958008
10562.131836
10536.595703
10478.072266
10469.950195
10531.624023
10504.814453
10513.832031
10524.671875
10530.829102
10589.500000
10565.841797
10527.752930
10487.207031
10426.142578
10435.932617
10437.865234
10503.254883
10541.854492
10564.001953
10564.078125
10496.299805
10457.264648
10503.267578
10518.187500
10514.251953
10455.110352
10486.868164
10442.533203
10432.694336
10470.541992
10499.252930
10466.264648
10448.583984
10512.729492
10548.079102
10526.261719
10510.964844
10552.704102
10517.347656
10484.539062
10455.402344
10460.937500
10435.653320
10501.754883
10495.682617
10533.138672
10496.366211
10529.755859
10505.597656
10541.604492
10567.735352
10587.985352
10649.267578
10638.495117
10580.573242
10573.629883
10558.994141
10492.547852
10530.666992
10509.162109
10558.232422
10620.658203
10539.944336
10504.652344
10492.561523
10476.463867
10486.809570
10476.876953
10546.673828
10532.652344
10551.112305
10528.917969
10506.785156
10545.500977
10523.703125
10514.847656
10508.317383
10533.865234
10627.385742
10624.554688
10606.501953
10567.765625
10500.687500
10465.648438
10497.247070
10481.145508
10502.530273
10580.472656
10561.662109
10587.525391
10597.796875
10628.157227
10533.754883
10545.930664
10574.344727
10583.836914
10507.426758
10544.969727
10520.257812
10512.546875
10527.050781
10549.052734
10472.745117
10516.042969
10507.243164
10443.609375
10476.430664
10454.972656
10436.534180
10428.624023
10428.078125
10479.052734
10430.302734
10458.871094
10460.962891
10417.536133
10434.239258
10425.457031
10439.111328
10410.692383
10457.376953
10527.337891
10496.518555
10485.242188
10497.642578
10429.796875
10471.430664
10472.203125
10498.278320
10449.292969
10427.053711
10435.808594
10410.507812
10455.114258
10439.965820
10442.067383
10428.427734
10423.462891
10481.595703
10488.157227
10513.913086
10532.636719
10499.536133
10462.878906
10458.424805
10514.625977
10511.513672
10459.149414
10495.215820
10467.114258
10462.280273
10468.818359
10448.283203
10509.916016
10546.222656
10512.386719
10487.520508
10491.143555
10458.592773
10497.527344
10541.418945
10567.453125
10665.954102
10696.751953
10623.995117
10557.392578
10546.845703
10474.799805
10413.572266
10334.642578
10414.207031
10390.347656
10391.261719
10419.000977
10443.837891
10408.213867
10464.950195
10440.166016
10477.000977
10522.408203
10467.603516
10453.460938
10406.862305
10467.069336
10499.395508
10491.216797
10498.536133
10475.498047
10497.382812
10552.248047
10490.739258
10567.284180
10498.342773
10510.766602
10482.284180
10494.477539
10468.248047
10418.041992
10430.729492
10512.497070
10515.787109
10525.008789
10592.674805
10593.812500
10552.067383
10550.797852
10507.777344
10485.569336
10469.592773
10566.019531
10559.504883
10563.210938
10566.042969
10556.134766
10555.844727
10596.037109
10533.203125
10504.629883
10487.885742
10532.480469
10507.206055
10500.441406
10499.408203
10552.421875
10560.447266
10498.994141
10531.477539
10500.848633
10534.027344
10479.559570
10547.117188
10543.937500
10522.020508
10536.975586
10551.462891
10577.055664
10556.004883
10520.941406
10495.319336
10519.447266
10492.222656
10503.922852
10540.254883
10509.274414
10510.930664
10508.117188
10556.960938
10568.321289
10516.250977
10498.658203
10512.020508
10532.014648
10530.069336
10547.940430
10553.489258
10516.209961
10514.905273
10564.845703
10533.657227
10588.989258
10536.793945
10580.680664
10649.923828
10663.209961
10605.831055
10541.404297
10527.606445
10478.106445
10477.180664
10496.427734
10565.367188
10562.363281
10599.700195
10621.218750
10659.203125
10615.889648
10566.055664
10477.760742
10485.027344
10516.624023
10482.376953
10548.098633
10487.087891
10484.154297
10463.657227
10458.202148
10448.254883
10497.443359
10485.196289
10486.344727
10495.227539
10474.105469
10522.935547
10488.648438
10597.171875
10596.074219
10619.085938
10535.774414
10440.218750
10397.385742
10431.396484
10453.290039
10501.676758
10456.274414
10528.769531
10508.667969
10479.191406
10445.430664
10403.319336
10418.779297
10460.083984
10472.503906
10536.722656
10533.229492
10575.356445
10624.336914
10515.809570
10471.331055
10452.052734
10490.088867
10487.829102
10491.842773
10516.983398
10551.812500
10608.399414
10552.010742
10569.270508
10621.674805
10639.142578
10586.274414
10495.500000
10460.760742
10482.709961
10444.121094
10464.716797
10450.665039
10477.673828
10481.170898
10535.275391
10512.378906
10485.796875
10515.174805
10530.193359
10503.756836
10559.948242
10525.843750
10527.529297
10576.847656
10611.366211
10579.027344
10523.243164
10464.593750
10469.336914
10483.783203
10447.834961
10452.615234
10495.834961
10468.177734
10468.907227
10542.601562
10525.923828
10581.900391
10576.333008
10630.059570
10630.987305
10617.395508
10572.709961
10498.435547
10502.244141
10451.601562
10483.622070
10532.472656
10520.241211
10537.284180
10589.722656
10572.024414
10551.328125
10585.645508
10593.841797
10590.729492
10547.790039
10444.229492
10450.109375
10467.238281
10405.789062
10453.053711
10468.292969
10552.668945
10485.228516
10576.578125
10567.549805
10543.629883
10531.805664
10542.709961
10529.724609
10429.724609
10482.647461
10483.908203
10505.575195
10493.898438
10499.348633
10469.895508
10525.770508
10588.523438
10555.482422
10547.171875
10572.721680
10664.706055
10660.096680
10578.387695
10468.536133
10379.225586
10372.893555
10391.844727
10403.877930
10496.694336
10537.270508
10540.755859
10553.752930
10594.537109
10645.931641
10677.378906
10577.303711
10565.255859
10485.975586
10432.272461
10378.479492
10388.287109
10428.606445
10479.527344
10439.202148
10417.527344
10473.658203
10434.830078
10420.582031
10473.584961
10487.505859
10494.227539
10557.433594
10568.595703
10622.758789
10578.353516
10654.648438
10630.331055
10678.151367
10692.287109
10734.036133
10673.285156
10606.378906
10580.186523
10393.750977
10325.806641
10302.061523
10373.837891
10346.712891
10338.223633
10380.379883
10428.556641
10512.264648
10458.979492
10470.460938
10553.833984
10528.511719
10540.828125
10545.455078
10562.833984
10638.485352
10605.190430
10543.730469
10453.130859
10392.402344
10444.093750
10428.072266
10394.948242
10420.584961
10465.837891
10476.517578
10453.921875
10513.700195
```
