## Supplementary material for "Functional connectivity across the human subcortical auditory system using an autoregressive matrix-Gaussian copula graphical model approach with partial correlations": Code: roi-04_mean_ts.txt

```
8176.709961
7969.744141
8309.090820
8155.592773
7988.652344
7894.208008
7925.139648
8058.540039
8072.638672
8090.856934
7948.547852
7960.440430
7912.884766
8052.557129
8026.333984
8103.793457
7925.892578
7947.410156
7844.433594
7940.591797
8118.384766
8041.982910
8003.169922
8224.241211
8221.654297
8106.661133
7757.549805
8122.748047
7995.799805
8061.633789
7978.107422
8106.035156
8045.139160
7962.097656
7877.176758
8114.430664
8064.206055
7889.724609
7977.350586
8043.266113
8113.831055
8141.002930
7955.420898
7985.444336
8250.544922
8144.600586
8175.114258
8120.253906
8102.120117
7870.828125
8078.417480
8008.452148
8194.515625
7895.949219
7902.666992
7980.013184
8117.294922
8177.604492
7987.617188
8118.762695
8120.380371
8226.849609
8055.629395
7982.847656
8085.030273
8084.486328
7960.607422
8089.379883
8181.467285
8152.775391
8102.818848
8044.497070
8018.122070
8161.050781
7954.977539
8055.083008
8038.547852
8033.882812
8049.847656
8022.474121
8170.681641
8283.846680
8086.515625
8126.133301
8006.295898
8293.655273
8148.103516
8245.193359
8123.132812
8057.099609
8063.002930
8103.724609
8011.462891
8157.243164
8147.645996
8174.886719
8036.820801
8071.781738
8132.159180
8207.569336
8141.377930
8176.507812
8182.834473
8144.537109
8110.272461
8252.823242
8281.237305
8056.287109
8167.108398
8134.908691
8190.172852
7957.624023
7909.117676
8165.195312
7929.854492
8158.747559
8041.819336
8169.554688
7951.809082
8007.281250
7985.447754
8317.277344
8155.944336
8154.952148
7956.370605
8043.652344
8056.751953
7981.571777
8037.758789
8024.346680
8058.946289
8041.019531
8008.228516
8102.544922
8119.702637
7955.500000
8306.552734
7888.743164
8037.513672
8151.924805
7971.537109
8082.030273
7895.819336
8059.579590
7969.633789
8127.800293
8036.111328
8113.121094
8141.612305
8322.488281
8317.244141
8101.052734
8222.789062
8367.321289
8081.496094
7953.313477
8039.409668
8134.196289
8128.206055
8054.462402
8082.202148
8265.441406
8075.357422
8081.505859
8089.776367
8056.057129
8081.442871
8054.415039
8203.652344
8152.595703
8200.591797
7988.299316
8051.008789
7852.213867
8022.905273
8016.422363
8119.859375
7976.105469
8008.964844
8098.562012
7993.624023
8180.961426
8181.272461
8122.875000
8098.953125
7907.417969
8195.338867
8214.146484
8163.091309
7980.015625
8131.489258
8123.877441
8155.981445
7952.978516
8065.904785
8156.435547
8013.607422
8019.872559
8105.949219
8001.044922
7934.274414
7929.549805
8032.729492
7843.799805
8298.136719
8184.863281
8038.547852
8051.151855
7896.551758
8187.243652
8220.417969
8155.798828
7974.046875
7977.989746
7959.446289
7918.561523
8190.937500
8011.570312
7840.928711
8107.467773
8155.095703
7977.291504
8123.413086
8272.343750
8208.443359
8230.461914
7953.208984
7813.797852
8036.221680
8109.674805
8101.493164
8212.615234
8042.000977
8070.564453
8095.260254
8058.765137
7953.992188
8004.757812
8037.485352
8037.992188
8151.878418
8116.433594
8188.788574
8002.572754
8094.094727
8148.731934
8056.973145
8030.396973
8048.020996
8014.057617
7988.665527
8210.598633
8311.391602
8037.072754
8096.808594
7911.351562
8178.472656
8085.127930
7826.174805
7944.592773
8094.324707
7849.527832
7882.075195
7975.577637
8076.305664
8281.423828
8175.700684
8059.631836
8240.642578
8054.936523
7953.352539
8039.193359
8076.733398
7958.192383
7817.286621
7834.639648
7692.394531
7859.817383
7987.832031
7937.882812
7989.604980
7874.998047
8039.604004
7941.192871
7706.923828
8025.502930
7867.799805
7845.719238
7903.714844
7752.725586
7699.691406
7793.226562
7822.318359
7812.858398
7955.769531
7942.627930
7917.532227
7928.375000
7938.707031
8065.836914
8040.028320
8016.002441
8045.224609
7972.989258
7832.984375
7847.538086
7986.051758
8018.722168
7913.855469
7888.432129
7932.784180
7939.710938
7856.134766
7795.060547
7901.404297
7757.107422
7984.224609
7953.275391
7930.055664
8003.033203
7929.307617
7912.204102
7844.365723
7807.114258
8112.724609
7905.731934
7873.178711
7830.918945
7916.870117
8004.266113
7973.757324
8145.439941
8098.138672
8028.105957
8003.207031
8156.903809
8046.786133
7900.089844
7871.884766
8073.818359
7923.820312
7923.842285
8109.636719
7982.695312
7928.284180
7968.632812
8231.773438
8117.562500
8027.266602
7934.901367
8015.567383
7972.311035
7986.020508
8156.636719
7902.346680
8015.725586
8099.570312
7924.194336
7869.301758
7987.089844
7892.792480
7912.060547
7925.254883
7924.315430
7911.400879
7992.826172
7960.591309
7914.778320
7773.384766
7995.016602
7819.175781
7923.904297
7920.942871
7819.659180
8047.648438
7864.792969
7964.228027
7905.940430
7862.889648
8046.645020
8008.776855
7948.107422
7960.774902
7932.196289
7950.203613
8047.872559
7897.328125
7866.167969
7871.723633
7923.299316
7891.542969
7994.998047
7895.645996
8027.540527
7995.397461
8024.239258
7785.877930
8060.007324
7795.823242
7696.481934
7897.681641
7862.389160
7958.469727
7748.270508
7877.001953
7952.629395
7675.319336
7955.873047
7852.531250
7906.955078
7952.289062
7954.415039
7942.577637
7966.800293
7708.834961
7725.866211
7704.146484
7855.068359
7998.583984
7885.133789
7929.025391
7828.723633
7992.157715
7576.832031
7963.516602
7842.317871
8025.331055
7962.863281
7837.828613
7771.953125
7818.146484
7985.106934
7759.048340
7894.054688
7998.895508
7842.956055
7731.598633
7869.218750
7848.185547
7936.124023
7736.658203
7903.965820
8004.340820
7846.504883
7728.298828
7712.905273
7741.874023
7659.799805
7967.504883
7807.354492
7989.749512
7771.426758
7670.298828
7912.629883
7862.485352
7744.852051
7887.241699
8020.242188
8048.825684
7947.607910
7860.541016
7785.002930
8023.731445
7831.141602
8019.328125
7841.611328
7815.406250
7786.539062
7841.401367
7744.529297
7779.042969
7805.395996
7780.110352
7761.484375
7800.048828
7710.019043
7655.487305
7735.899414
7762.660645
7643.737305
7822.338867
7871.703125
7886.557617
7810.662109
7948.623047
7900.621582
7689.540527
7705.421875
7735.185547
7613.588379
7729.406250
7832.291992
7718.192383
7792.073730
7787.343750
7638.118164
7798.707031
7841.705078
7798.991211
7724.401855
7806.158203
7815.716797
7704.989258
7820.981934
7745.680176
7923.361328
7837.474121
7887.880859
7904.683105
7811.630859
7872.924805
7921.897461
7981.203125
7893.287598
7864.795410
7881.746094
7956.525391
7833.218750
7854.087891
7930.884766
7710.641602
7972.127441
7978.112305
7739.797852
8077.495117
7899.587891
7771.111328
8010.984375
7960.488281
7922.099609
7844.787109
7984.158691
7730.639648
7851.512695
7782.502441
7913.102539
7956.466797
7890.911621
7822.719727
7891.194336
7760.449219
7942.496094
7930.925293
7822.227539
7826.853516
7886.403320
8013.690430
8084.749023
7986.570312
7935.971680
7878.152344
7999.279297
7808.070312
7810.203125
7753.257812
7704.629395
7974.594727
7916.974121
7709.648926
7687.537598
7956.287109
7708.043945
7939.332520
7813.089844
8000.955078
7893.426758
7809.472656
7813.497070
7721.620117
7608.148926
7869.187500
7776.990234
7650.766602
7603.434570
7720.756836
7868.695801
7891.536133
7864.052734
7741.923340
7937.227539
7511.609375
7726.775879
7856.288086
7745.094727
7913.166992
7865.952148
7810.958984
7719.161133
7810.780273
7877.609863
7781.804688
7796.511719
7858.564453
7754.650391
7957.007812
7851.814453
7704.063965
7600.042969
7644.864258
7715.927246
7703.460449
7600.277344
7742.190918
7649.833008
7658.271484
7719.141602
7654.673340
7773.058105
7920.576172
7901.685547
7842.758789
7659.808594
7735.586914
7732.367188
7668.443359
7752.621094
7826.692871
7776.715820
7786.856445
8024.062012
7775.452148
7785.952148
7940.621582
7728.577148
7622.023438
7814.287109
7644.416992
7687.218750
7942.570312
7712.654297
7838.016113
7674.729004
7811.014648
7677.258789
7784.209473
7735.018066
7875.426270
7542.396973
7735.851562
7828.888672
8057.711914
7678.968750
7844.099609
7727.375000
7591.812012
7734.245605
7827.370117
7954.489258
7774.974609
7970.693359
7866.251953
7829.958008
7714.003906
7771.827637
7879.382812
7901.862305
7974.035645
7730.898438
7802.490723
7663.553711
7767.871582
7782.949219
7833.644531
7871.983398
7888.314453
7807.819824
7810.789062
7710.506836
7660.304199
7792.096680
7820.523438
7842.878906
7792.606934
7937.916992
7974.897461
7623.554688
7638.971680
7727.071777
7623.604004
7559.264648
7790.669922
7746.488281
7583.307617
7770.374512
7699.255371
7862.069336
7985.362305
7762.718262
7859.695312
7800.748047
7712.268066
7991.331055
7739.883789
7796.203125
7632.291016
7641.581055
7862.680664
7810.304688
7687.803223
7847.041992
7867.040039
7928.059570
7786.692871
7668.063477
7619.888672
7875.454102
7736.000977
7572.211914
8020.014648
7855.611328
7856.742676
7800.060059
7701.581055
7879.863281
7730.622070
7827.282715
7794.221680
7884.304199
7878.985352
7836.874023
7732.811523
7873.625977
7693.866699
7685.299805
7899.281250
7763.829590
7906.899414
7708.879883
7690.301758
7773.473633
7846.017578
7797.291992
7856.887695
7803.985352
7721.688477
7749.997070
7593.117188
7865.020020
7722.502930
7916.765625
7775.710938
7674.840820
7765.996094
7697.772461
7844.592773
7932.878906
7717.634766
7912.325195
7845.512695
7718.473633
7829.968750
7944.096680
7737.141113
7809.711914
7883.507812
7721.539062
7743.792969
7597.184570
7766.250977
7756.012695
7724.995117
7877.990723
7944.356445
7991.068848
7667.008789
7914.817383
7794.978516
7681.993164
7855.079590
7840.413086
7806.633789
7793.913086
7770.161133
7684.774902
7858.888184
7962.690430
7768.179199
7844.161133
7763.028809
7659.838867
7921.464355
7864.412109
7825.667480
7713.989746
7676.133789
7677.613281
7686.843750
7783.387695
7908.944336
7910.554688
7861.910645
7732.945801
7802.543945
7800.346680
7839.928711
7913.469727
7799.817383
7857.996094
7837.343262
7953.974121
7709.377930
8075.579102
8160.776855
7986.378906
8141.925293
7997.457031
7980.792969
7999.533203
7834.071289
7795.884766
7819.028809
7948.900879
7804.660645
8010.658691
8028.268066
7932.707031
7785.125977
7913.563477
7827.329102
7807.791992
7894.655273
7822.599609
7962.930664
7946.909180
7995.423828
7915.456055
7847.590820
7799.932617
7934.155273
7958.288086
8094.140137
7784.041504
7978.187012
8102.070312
8141.548828
7730.930664
7767.624023
7861.077148
7871.521973
7815.493164
7731.690918
7984.011719
7967.919434
8150.947266
8189.010742
8002.411133
8000.855469
7916.263672
7860.269531
7928.867188
8053.142578
7972.424805
7937.278320
8054.314453
7968.506836
8051.061035
8208.156250
7951.848633
7975.378906
7943.245117
7689.602539
7770.335938
7909.068848
7825.509277
7843.310547
7940.325195
7638.304688
7891.768555
8150.312500
8026.400391
7993.196289
8041.468262
7855.083008
8002.479492
7923.044434
8115.311035
8158.355469
8001.789551
7727.389648
8063.433594
7993.605957
7781.194336
8009.722656
8093.500977
7924.831543
7770.675781
7880.964355
7812.242676
8027.504883
8091.839844
8046.359375
8093.577148
7976.483887
7812.608398
8094.835938
7988.980469
7894.128906
7848.265625
7952.119141
8017.894531
```
