## Supplementary material for "Functional connectivity across the human subcortical auditory system using an autoregressive matrix-Gaussian copula graphical model approach with partial correlations": Code: roi-05_mean_ts.txt

```
9094.763672
9529.786133
9322.965820
9131.162109
9284.410156
9278.481445
9216.034180
9507.646484
9317.110352
9230.459961
9189.220703
9503.424805
9290.988281
9269.484375
9243.322266
9361.250977
9183.192383
9177.375000
9378.949219
9208.985352
9366.888672
9193.333984
9232.555664
9472.293945
9302.601562
9036.384766
9427.377930
9468.870117
9279.619141
9337.723633
9366.162109
9315.824219
9346.708008
9373.201172
9363.807617
9365.622070
9241.234375
9112.704102
9302.337891
9333.579102
9314.200195
9495.680664
9263.865234
9161.815430
9336.487305
9249.819336
9220.500000
9139.122070
9201.268555
9332.913086
9113.024414
9179.326172
9265.199219
9241.933594
9289.708984
9293.390625
9299.650391
9111.166016
9126.283203
9329.423828
9239.656250
9174.349609
9093.085938
9045.654297
9096.629883
9190.284180
9329.734375
9250.403320
9117.918945
9290.591797
9009.658203
8967.378906
9156.088867
9283.941406
9197.441406
9181.447266
8978.660156
9247.811523
9314.003906
9017.574219
9278.376953
9459.319336
9410.791016
9244.303711
9102.738281
9185.687500
9265.201172
9277.224609
9090.000977
9072.871094
9265.916016
9232.419922
9081.859375
9196.250000
9256.414062
9227.610352
9100.067383
9164.919922
9067.456055
9342.514648
9260.021484
9356.194336
9466.564453
9378.416016
9126.389648
9234.090820
9177.244141
9159.881836
9088.697266
9237.414062
9040.606445
9138.061523
9342.429688
9158.790039
9190.030273
9107.058594
9304.813477
9168.972656
9209.899414
9434.599609
9178.697266
9022.639648
9374.748047
9238.162109
9304.250977
8941.389648
9177.550781
9201.758789
9188.382812
9094.883789
9109.180664
9217.356445
9283.730469
9069.498047
9003.496094
9249.133789
9268.615234
9246.417969
9184.258789
9287.928711
9067.416992
9230.587891
9111.897461
9071.744141
9171.491211
9094.520508
9180.519531
9318.551758
8988.000977
9100.811523
9264.389648
9187.728516
9100.726562
9189.614258
9174.337891
8957.607422
9162.282227
9284.411133
9180.580078
9084.162109
9180.283203
9113.252930
9170.935547
9023.336914
9082.955078
9032.895508
9260.575195
9209.571289
9080.981445
9048.945312
9019.534180
9123.585938
9273.946289
9261.008789
9111.391602
9224.896484
9171.066406
9245.075195
9194.627930
9241.273438
9302.635742
9331.717773
9301.333008
9174.867188
9028.049805
9448.875000
9355.357422
9179.277344
9283.990234
9328.781250
9208.327148
9148.723633
9200.862305
9241.792969
9344.915039
9254.059570
9171.805664
9354.382812
9151.292969
9057.601562
9384.994141
9036.002930
9283.558594
9243.502930
9101.759766
9289.767578
9129.859375
9208.007812
9092.290039
9053.101562
9232.741211
9264.249023
9199.115234
9132.765625
9286.790039
9066.019531
9335.854492
9425.516602
9300.688477
9139.745117
9256.622070
9336.593750
9174.015625
9085.515625
9231.971680
9215.751953
9198.965820
9162.715820
9312.930664
9276.260742
9200.806641
9357.013672
9182.122070
9029.638672
9273.947266
9225.483398
9154.655273
9114.724609
9297.466797
9215.779297
9277.708984
9044.562500
8981.975586
9076.888672
9261.242188
9099.415039
9081.872070
9128.313477
9116.434570
8955.523438
9239.164062
9324.342773
9332.839844
8979.866211
9131.047852
9051.539062
9021.908203
9138.036133
9064.000977
9085.343750
9047.953125
9064.185547
9200.254883
9182.763672
9250.609375
9123.490234
9262.373047
9261.768555
9048.090820
9156.401367
9357.947266
9339.733398
9154.408203
8988.648438
8847.773438
9053.008789
9138.628906
9039.641602
9037.791992
8940.781250
9080.520508
9096.586914
8944.225586
9197.819336
9093.003906
8883.488281
9303.666992
9143.846680
8986.925781
9069.418945
9230.881836
9119.395508
9129.151367
9126.643555
9000.705078
9110.370117
9238.666992
9127.683594
9282.315430
9173.852539
9152.400391
8970.651367
9212.008789
9043.032227
8935.051758
8980.566406
9206.327148
9061.312500
9155.764648
8977.833008
9246.836914
9058.990234
9059.684570
9148.223633
8951.272461
8825.295898
8991.896484
9334.660156
9048.684570
9089.223633
9258.581055
9228.640625
9177.394531
8965.524414
9126.581055
9117.007812
9095.544922
8900.574219
9191.500977
8983.487305
8996.672852
9130.596680
9209.388672
9144.976562
9124.180664
9154.237305
9014.734375
8914.962891
9179.344727
9071.815430
9136.199219
9231.035156
9115.056641
9114.100586
8967.727539
9127.382812
9217.873047
9031.567383
9112.446289
9242.236328
9004.270508
8881.427734
9278.211914
9137.481445
9157.882812
8978.984375
9142.242188
9223.336914
9185.003906
9038.375977
8943.337891
9015.207031
9049.475586
9052.449219
9132.061523
9233.058594
9189.408203
8969.913086
9077.014648
9066.817383
9142.398438
9045.982422
9005.347656
8980.642578
9129.630859
9210.653320
9077.476562
9083.166992
9068.203125
9275.573242
9121.871094
9165.491211
9005.095703
9090.407227
8912.170898
9048.195312
9153.288086
9074.229492
8921.857422
9233.056641
9123.088867
9143.789062
9079.769531
9255.362305
9192.967773
9029.511719
9066.464844
9202.100586
9037.622070
8949.875000
9185.547852
9103.141602
9176.224609
9220.750000
9038.324219
9145.603516
9221.109375
9143.677734
8965.314453
9023.552734
8990.613281
9335.803711
9163.001953
9185.499023
9168.536133
9035.986328
9106.871094
9118.516602
9000.865234
9225.041992
9078.568359
9016.298828
9242.212891
9088.352539
9000.577148
9048.917969
9128.618164
9019.857422
9251.237305
8971.940430
9044.130859
8904.447266
9133.015625
9125.054688
9144.554688
9090.052734
9178.067383
8955.336914
9012.025391
9346.177734
9166.122070
9013.229492
9074.018555
9097.698242
8861.935547
9102.612305
8850.369141
9047.275391
8946.322266
9181.238281
9218.025391
9083.224609
9096.559570
9050.356445
9061.434570
8935.663086
8977.218750
8951.266602
8818.664062
8940.192383
8922.790039
9004.669922
9013.692383
9287.304688
8899.520508
9019.637695
8915.088867
9071.319336
9205.874023
9017.008789
9102.629883
9078.663086
9047.055664
8991.958984
8947.347656
9015.693359
8892.312500
9057.627930
8826.775391
9218.407227
9029.276367
8886.296875
9102.927734
8967.995117
8897.606445
9268.373047
9127.239258
9218.496094
8983.495117
9087.452148
9034.804688
9066.324219
8958.713867
9001.968750
9299.032227
9171.896484
9098.702148
8957.254883
9224.797852
8916.956055
9030.098633
9069.841797
9026.787109
9136.834961
9126.157227
9149.632812
9026.541992
9013.416016
9285.262695
9024.908203
9144.649414
9150.214844
9346.386719
9098.116211
9095.522461
9363.429688
9107.777344
8992.660156
9197.297852
9096.105469
9139.842773
9028.576172
8999.819336
9289.615234
9234.419922
9186.262695
9279.853516
9085.023438
9016.566406
9021.972656
9107.873047
9248.054688
9062.804688
9103.861328
9014.150391
9089.406250
9098.973633
9182.589844
8979.186523
9182.244141
9152.937500
9048.075195
9252.415039
8938.272461
9215.289062
9106.630859
9083.451172
9172.428711
9331.389648
9129.146484
8938.778320
9248.906250
9113.854492
9208.625977
8925.367188
8930.983398
8997.158203
9010.000977
9087.811523
9098.595703
9277.932617
9183.569336
9198.132812
9150.439453
8974.275391
9064.555664
8944.411133
8994.681641
9164.007812
9035.543945
9106.816406
8966.518555
8785.724609
9152.248047
9017.198242
9131.141602
8983.978516
9142.174805
9082.483398
9072.468750
9139.208984
8946.658203
9021.411133
9008.648438
9185.805664
9143.875977
9042.660156
9213.306641
9031.365234
9022.940430
9011.709961
9014.175781
9272.127930
9012.946289
9139.385742
8954.833984
8946.274414
8880.794922
9046.925781
9012.863281
8911.757812
8912.630859
9110.743164
9087.013672
9069.423828
8979.040039
8998.565430
9084.813477
8853.873047
8924.918945
9058.129883
9066.243164
9129.504883
9051.628906
9055.091797
8941.122070
9209.870117
9150.199219
8891.058594
9090.839844
8787.195312
9122.964844
9076.303711
9044.648438
9019.401367
8945.857422
8666.303711
8953.351562
9126.625977
8887.910156
9112.570312
9122.786133
8860.407227
9130.094727
9108.598633
9134.786133
8836.651367
9098.606445
9219.619141
9086.857422
9075.943359
9003.413086
9049.504883
8917.771484
9212.975586
9058.648438
9116.089844
9070.880859
8959.549805
8944.057617
9098.276367
8892.167969
8963.525391
9041.688477
9173.353516
8981.280273
9061.009766
9063.337891
8980.380859
8972.060547
8995.400391
9016.020508
8976.100586
8969.606445
9011.699219
8867.270508
9076.703125
9048.547852
8803.705078
8962.553711
9111.689453
9062.550781
8943.786133
9117.379883
8943.373047
8860.495117
8927.914062
8971.375977
9057.858398
9015.273438
9065.738281
8816.181641
9036.656250
8921.298828
9050.499023
9191.224609
9070.958984
8921.154297
8921.995117
8922.326172
9075.131836
8870.616211
8897.332031
9038.716797
8876.141602
9330.364258
8935.007812
9088.925781
9115.386719
9072.050781
9193.754883
8963.063477
9013.558594
8916.513672
8998.860352
9022.107422
9099.548828
9053.067383
9082.201172
8912.874023
9002.085938
8800.087891
9033.653320
8857.928711
8930.558594
9011.352539
8965.438477
9192.383789
9238.279297
9002.017578
9067.935547
8923.526367
8786.531250
9045.259766
8827.516602
8901.202148
9058.372070
9064.306641
9116.115234
8898.168945
8948.907227
8961.877930
9074.887695
9012.408203
8957.688477
8970.687500
8847.188477
8981.297852
9080.214844
8986.573242
8817.610352
9038.337891
9010.125000
9033.998047
9018.603516
9083.657227
9151.684570
8888.827148
9001.147461
9103.654297
8988.552734
8956.375977
8888.970703
9107.691406
9019.028320
9093.009766
9066.386719
8999.362305
9012.282227
9134.611328
9216.581055
9078.984375
9172.536133
9036.922852
9066.052734
8948.792969
8986.314453
9130.810547
9058.585938
8945.375000
8951.760742
9135.671875
8920.793945
8965.578125
9080.356445
9124.961914
9027.893555
8946.405273
9077.748047
9123.165039
9222.715820
9017.257812
9038.758789
9069.809570
8889.102539
8941.730469
9031.713867
8927.071289
9277.292969
9066.159180
9041.224609
9103.618164
9202.485352
8844.032227
9002.246094
8968.233398
8991.537109
8998.732422
9061.463867
9035.557617
9116.256836
9068.200195
9141.532227
9184.715820
9133.248047
9218.053711
9016.662109
9005.693359
9008.916016
8971.870117
9040.675781
9173.174805
9101.221680
9175.011719
8975.023438
9046.949219
8985.502930
8936.975586
9021.578125
9078.750000
8921.451172
8979.673828
9168.858398
8934.466797
9061.014648
9137.890625
8947.621094
9012.826172
9063.665039
9048.153320
9362.857422
8977.137695
9003.412109
8936.658203
9104.054688
8938.093750
8998.846680
8838.708008
8960.830078
9039.302734
9166.045898
8951.844727
9148.205078
9113.783203
9200.790039
9099.840820
8997.781250
8923.930664
9004.693359
9081.000000
9103.454102
9018.919922
8922.112305
9113.784180
9138.278320
9030.677734
9192.669922
8792.194336
8962.978516
9009.152344
9021.963867
8981.267578
9148.875000
8780.596680
8966.781250
9145.290039
8944.799805
9080.305664
9132.198242
9052.374023
9091.821289
9127.361328
8813.014648
8991.166992
9083.991211
9009.512695
8960.087891
9153.902344
9031.592773
8878.675781
8935.481445
9134.234375
8971.064453
9058.356445
8980.548828
9025.361328
9136.203125
8863.426758
9008.523438
9156.054688
9064.955078
9059.601562
9011.521484
9061.862305
9040.057617
9146.011719
8968.473633
9151.291016
9050.272461
9052.334961
```
