## Supplementary material for "Functional connectivity across the human subcortical auditory system using an autoregressive matrix-Gaussian copula graphical model approach with partial correlations": Code: roi-06_mean_ts.txt

```
8539.671875
8543.629883
8418.745117
8491.782227
8247.920898
8654.357422
8583.208984
8677.995117
8313.412109
8396.415039
8392.354492
8675.969727
8350.073242
8479.866211
8489.507812
8262.083984
8319.806641
8423.054688
8447.262695
8517.332031
8361.134766
8290.402344
8654.611328
8445.043945
8457.891602
8365.198242
8494.453125
8586.432617
8543.579102
8566.161133
8536.248047
8474.557617
8707.694336
8421.386719
8456.307617
8280.898438
8376.432617
8107.158691
8422.671875
8525.817383
8481.022461
8596.309570
8599.798828
8370.759766
8465.465820
8566.585938
8314.795898
8447.648438
8518.659180
8378.401367
8387.697266
8548.987305
8410.052734
8520.172852
8340.777344
8330.600586
8333.526367
8503.418945
8387.493164
8460.337891
8535.837891
8413.731445
8514.919922
8397.552734
8369.857422
8345.345703
8338.123047
8480.046875
8439.033203
8674.104492
8410.444336
8507.351562
8539.533203
8463.229492
8554.338867
8461.644531
8299.687500
8406.144531
8442.201172
8565.397461
8541.633789
8423.583008
8359.502930
8350.220703
8429.000000
8496.565430
8619.925781
8296.269531
8457.762695
8565.226562
8463.863281
8431.129883
8539.317383
8479.419922
8285.951172
8316.984375
8445.876953
8467.883789
8350.939453
8407.983398
8252.314453
8301.783203
8351.169922
8383.001953
8397.987305
8480.114258
8489.062500
8415.807617
8223.255859
8425.936523
8477.180664
8377.948242
8287.754883
8437.019531
8339.770508
8324.783203
8139.317383
8414.462891
8245.144531
8265.291016
8183.166504
8253.904297
8348.712891
8228.136719
8298.528320
8363.746094
8320.052734
8304.091797
8357.053711
8257.806641
8173.125977
8378.254883
8531.212891
8343.221680
8641.565430
8414.698242
8395.807617
8248.993164
8439.566406
8378.559570
8357.054688
8358.158203
8421.515625
8365.039062
8327.782227
8558.823242
8398.964844
8326.787109
8461.059570
8425.959961
8353.689453
8280.750977
8393.910156
8511.781250
8405.624023
8380.942383
8347.403320
8449.376953
8364.091797
8462.383789
8342.690430
8616.409180
8527.087891
8361.791016
8314.157227
8472.346680
8528.199219
8589.971680
8373.002930
8255.984375
8319.773438
8149.519531
8273.115234
8261.955078
8388.885742
8403.984375
8095.480957
8348.065430
8577.314453
8279.832031
8337.738281
8454.804688
8565.723633
8323.756836
8420.494141
8529.193359
8395.993164
8256.169922
8295.749023
8265.918945
8300.583984
8248.714844
8439.193359
8390.202148
8293.119141
8336.066406
8467.672852
8510.140625
8379.803711
8334.476562
8233.167969
8367.365234
8109.382324
8387.167969
8644.899414
8404.744141
8343.308594
8332.405273
8450.281250
8483.027344
8420.100586
8548.101562
8532.686523
8279.554688
8266.731445
8373.256836
8434.493164
8317.936523
8354.196289
8400.006836
8480.519531
8334.200195
8443.287109
8588.980469
8431.341797
8392.011719
8307.391602
8366.452148
8271.183594
8322.927734
8247.225586
8396.196289
8253.269531
8326.369141
8308.907227
8467.336914
8490.129883
8355.838867
8397.201172
8379.905273
8577.456055
8471.674805
8407.721680
8360.886719
8384.307617
8150.748535
8253.329102
8229.224609
8225.657227
8136.183594
8361.136719
8375.884766
8379.132812
8401.711914
8291.619141
8191.748047
8363.462891
8174.655273
8269.884766
8086.177246
8376.907227
8253.448242
8186.221680
8229.007812
8465.920898
8314.830078
8305.998047
8370.636719
8410.609375
8395.727539
8428.396484
8418.859375
8516.463867
8750.213867
8299.623047
8470.230469
8441.803711
8333.532227
8462.226562
8419.052734
8284.073242
8434.934570
8358.994141
8254.427734
8158.985352
8453.924805
8466.277344
8322.725586
8471.226562
8295.879883
8273.447266
8432.175781
8332.662109
8487.611328
8288.106445
8491.398438
8434.061523
8426.555664
8513.857422
8587.983398
8367.231445
8347.814453
8285.851562
8433.123047
8285.725586
8213.405273
8521.672852
8421.722656
8398.691406
8269.260742
8279.061523
8460.911133
8274.903320
8286.890625
8405.848633
8140.864258
8374.422852
8328.366211
8339.679688
8314.662109
8245.408203
8219.017578
8199.089844
8324.804688
8217.034180
8390.022461
8312.484375
8418.814453
8357.161133
8397.129883
8552.311523
8502.696289
8224.958984
8395.663086
8380.705078
8491.255859
8457.751953
8471.345703
8418.442383
8530.362305
8573.248047
8520.114258
8360.817383
8557.398438
8478.168945
8395.996094
8459.738281
8516.746094
8356.156250
8582.018555
8554.785156
8573.825195
8545.175781
8433.831055
8366.416016
8345.123047
8327.545898
8301.365234
8317.299805
8506.345703
8447.566406
8294.576172
8514.922852
8361.685547
8464.289062
8444.152344
8297.955078
8379.019531
8391.048828
8514.466797
8523.733398
8490.580078
8329.850586
8372.137695
8403.864258
8455.367188
8557.305664
8346.098633
8390.475586
8641.407227
8438.537109
8512.147461
8470.294922
8437.188477
8429.406250
8487.947266
8500.932617
8519.294922
8365.016602
8519.082031
8485.323242
8448.254883
8464.463867
8464.946289
8538.132812
8323.666992
8225.066406
8012.455566
8256.551758
8268.043945
8120.095215
8484.128906
8410.641602
8352.446289
8400.432617
8555.676758
8493.470703
8360.539062
8475.828125
8506.100586
8515.741211
8559.318359
8545.611328
8374.127930
8326.071289
8405.380859
8348.354492
8308.497070
8588.878906
8314.000000
8350.206055
8246.035156
8275.798828
8376.223633
8444.539062
8578.205078
8482.209961
8346.474609
8252.968750
8311.605469
8216.499023
8134.935547
8182.046387
8309.697266
8391.752930
8479.488281
8405.419922
8384.539062
8478.029297
8490.605469
8402.234375
8373.787109
8445.898438
8569.384766
8272.213867
8382.248047
8203.957031
8336.305664
8423.327148
8330.513672
8316.424805
8403.610352
8212.623047
8385.777344
8418.838867
8578.573242
8374.360352
8348.788086
8488.041016
8291.273438
8263.442383
8085.996582
8149.238281
8346.929688
8377.627930
8423.214844
8280.124023
8558.853516
8486.615234
8438.356445
8482.419922
8516.938477
8335.648438
8463.224609
8255.362305
8368.096680
8178.422363
8362.739258
8444.930664
8286.816406
8214.263672
8290.394531
8357.230469
8302.719727
8468.095703
8298.501953
8343.618164
8322.009766
8336.898438
8193.244141
8346.226562
8385.350586
8461.350586
8297.062500
8319.596680
8414.852539
8394.056641
8368.218750
8323.600586
8534.576172
8401.424805
8400.305664
8404.671875
8521.619141
8436.467773
8318.333984
8496.056641
8471.181641
8322.968750
8193.872070
8221.004883
8290.239258
8117.394531
8214.189453
8112.054688
8607.650391
8560.352539
8351.898438
8530.841797
8508.509766
8251.703125
8482.947266
8345.656250
8369.218750
8341.556641
8587.365234
8455.804688
8449.447266
8581.234375
8375.702148
8375.638672
8446.371094
8443.818359
8357.249023
8503.324219
8491.484375
8504.359375
8493.244141
8594.735352
8489.401367
8218.673828
8276.066406
8426.592773
8388.145508
8315.669922
8263.849609
8386.072266
8380.647461
8362.648438
8571.194336
8418.166016
8484.490234
8373.983398
8241.889648
8403.087891
8471.675781
8265.781250
8273.473633
8229.845703
8417.388672
8375.459961
8528.155273
8532.744141
8390.628906
8367.158203
8189.992188
8206.195312
8168.684570
8210.470703
8114.050293
8044.511719
8262.114258
8206.351562
8139.520996
8320.276367
8343.522461
8316.000000
8402.820312
8428.222656
8398.805664
8241.151367
8020.323730
8224.260742
8382.643555
8346.116211
8406.440430
8298.895508
8378.651367
8245.219727
8286.336914
8250.623047
8309.069336
8470.597656
8498.633789
8146.708008
8119.464355
7960.478027
8047.054688
8036.685059
7970.173340
7932.477051
8103.575684
8187.927246
8132.632812
8062.871094
8181.004395
8392.070312
8203.828125
8241.895508
8353.727539
8209.833008
8444.642578
8305.025391
8323.793945
8362.429688
8294.749023
8490.322266
8417.833008
8458.319336
8489.102539
8339.755859
8178.287598
8162.418945
8013.591797
8198.540039
8274.781250
8163.337891
8281.285156
8442.489258
8238.543945
8355.498047
8371.707031
8432.125000
8341.158203
8336.230469
8208.698242
8385.478516
8212.851562
8616.098633
8505.361328
8370.213867
8167.816895
8162.365234
8135.573242
8281.077148
8537.806641
8429.606445
8396.390625
8298.222656
8298.756836
8472.917969
8362.556641
8270.940430
8468.575195
8564.899414
8212.971680
8301.716797
8413.593750
8143.216309
7942.999023
8026.079102
8465.496094
8215.375000
8243.084961
8309.570312
8281.009766
8418.326172
8297.148438
8143.894531
8361.105469
8477.588867
8413.699219
8462.012695
8458.907227
8380.012695
8269.617188
8069.903809
8146.461914
8105.579102
8390.576172
8437.999023
8512.637695
8275.071289
8216.032227
8330.365234
8323.794922
8289.736328
8351.715820
8317.468750
8515.407227
8555.523438
8404.527344
8217.094727
8227.159180
8015.104492
8094.790527
8284.414062
8501.007812
8183.101074
8421.882812
8269.618164
8234.962891
8166.600098
8481.298828
8377.291992
8490.718750
8453.055664
8256.696289
8392.424805
8309.832031
8093.110352
7901.819824
8086.150391
8226.177734
8125.027344
8279.518555
8419.365234
8366.152344
8247.266602
8233.867188
8435.462891
8297.221680
8329.714844
8457.804688
8432.995117
8447.974609
8168.321289
8255.431641
8062.095215
7983.680664
8200.917969
8243.089844
8235.890625
8258.311523
8253.166992
8317.144531
8401.897461
8496.892578
8163.407715
8171.126953
8233.870117
8076.890625
8139.470703
8153.171387
8224.151367
8441.254883
8223.994141
8180.266113
8377.217773
8376.259766
8289.947266
8308.955078
8596.266602
8473.030273
8466.625977
8106.737793
8215.086914
8123.236328
8160.683105
8098.104004
8252.193359
8314.818359
8360.757812
8280.267578
8324.686523
8339.709961
8400.964844
8345.709961
8198.807617
8401.046875
8458.030273
8208.148438
7936.593262
8153.422852
8167.276367
8125.025391
8311.268555
8522.837891
8426.019531
8307.190430
8356.002930
8428.460938
8221.041992
8267.144531
8037.134766
7952.632324
7931.750488
8199.249023
8238.284180
8280.948242
8113.404785
8185.821777
8257.937500
8426.224609
8325.433594
8207.964844
8317.942383
8097.774414
8180.986328
8242.620117
8277.730469
8348.546875
8463.041992
8239.926758
8180.587891
8223.472656
8400.161133
8413.244141
8144.074219
8208.602539
8203.642578
8203.442383
8168.130371
8248.999023
8297.927734
8183.176758
8314.674805
8347.219727
8416.462891
8162.891113
8160.121094
8182.817383
8060.161133
8135.435547
8343.223633
8401.072266
8262.899414
8204.674805
8247.279297
8202.513672
8440.772461
8123.221191
8131.649902
8169.263184
8130.113770
8030.023926
8242.974609
8332.102539
8200.801758
8095.532227
8013.871094
8227.386719
8356.808594
8150.819824
8247.637695
8321.751953
8256.591797
8217.664062
8421.496094
8352.492188
8647.735352
8399.225586
8158.811523
8378.488281
8411.101562
8255.302734
8206.729492
8298.646484
8292.432617
8084.492676
8207.136719
8217.400391
8090.060547
8192.412109
8158.566406
8361.143555
8437.133789
8264.167969
8314.827148
8348.718750
8028.740723
8158.114258
8284.743164
8086.887695
8250.047852
8471.213867
8247.696289
8258.958984
8326.087891
8529.050781
8201.021484
8107.126953
8348.449219
7989.757812
8043.547852
8353.467773
8208.334961
8377.850586
8329.698242
8233.195312
8195.622070
7961.155762
7956.801270
8262.437500
8294.328125
8141.197266
8359.501953
8165.177246
8130.154297
8379.437500
```
