## Supplementary material for "Functional connectivity across the human subcortical auditory system using an autoregressive matrix-Gaussian copula graphical model approach with partial correlations": Code: roi-07_mean_ts.txt

```
10848.122070
10766.966797
10660.950195
10834.174805
10791.978516
10670.016602
10720.676758
10676.823242
10795.061523
10701.369141
10631.256836
10757.547852
10547.003906
10656.319336
10687.374023
10701.492188
10630.390625
10631.410156
10834.498047
10708.652344
10731.827148
10651.430664
10653.749023
10747.384766
10732.682617
10651.405273
10579.021484
10613.041992
10622.566406
10662.996094
10514.263672
10680.567383
10774.565430
10730.782227
10531.540039
10527.402344
10559.647461
10532.834961
10553.527344
10623.614258
10644.474609
10665.545898
10720.546875
10702.432617
10891.947266
10799.189453
10711.415039
10607.351562
10576.353516
10532.998047
10626.436523
10801.860352
10676.730469
10604.924805
10546.493164
10715.624023
10659.703125
10494.932617
10491.903320
10576.679688
10670.551758
10579.592773
10625.958008
10510.200195
10549.687500
10650.583984
10611.832031
10415.461914
10596.909180
10649.389648
10619.555664
10565.767578
10537.952148
10573.461914
10681.374023
10582.824219
10485.220703
10668.361328
10583.382812
10513.297852
10571.892578
10586.409180
10549.184570
10553.008789
10590.114258
10549.012695
10667.649414
10673.741211
10618.248047
10624.352539
10624.813477
10667.386719
10696.051758
10718.193359
10673.449219
10561.464844
10600.488281
10583.088867
10684.722656
10579.009766
10676.594727
10678.428711
10565.991211
10476.214844
10496.795898
10662.510742
10561.066406
10397.335938
10407.968750
10568.625977
10472.665039
10598.363281
10499.394531
10572.967773
10455.754883
10566.467773
10522.438477
10500.407227
10539.738281
10592.309570
10537.085938
10568.813477
10505.055664
10353.809570
10546.363281
10526.692383
10517.551758
10576.688477
10568.711914
10518.974609
10453.810547
10633.590820
10627.049805
10489.319336
10474.032227
10639.424805
10571.667969
10699.246094
10665.481445
10493.352539
10619.427734
10578.139648
10657.758789
10450.535156
10615.098633
10522.803711
10734.872070
10555.504883
10551.515625
10583.211914
10626.608398
10705.402344
10553.834961
10718.058594
10470.731445
10346.368164
10569.798828
10601.603516
10578.484375
10538.884766
10537.103516
10532.150391
10526.317383
10636.380859
10694.106445
10658.852539
10577.019531
10644.746094
10670.899414
10681.453125
10663.717773
10733.608398
10404.797852
10489.493164
10705.815430
10682.533203
10703.512695
10628.253906
10595.482422
10658.991211
10515.284180
10790.543945
10692.955078
10597.632812
10608.300781
10551.376953
10674.822266
10410.622070
10453.779297
10519.646484
10790.733398
10597.324219
10614.655273
10636.237305
10663.644531
10793.142578
10780.459961
10621.772461
10688.136719
10754.597656
10459.641602
10625.818359
10489.810547
10552.886719
10662.131836
10671.211914
10760.057617
10641.289062
10776.108398
10665.280273
10823.865234
10757.121094
10602.250977
10553.572266
10651.361328
10549.907227
10717.714844
10695.997070
10619.555664
10641.708008
10665.702148
10741.453125
10632.055664
10522.113281
10692.868164
10675.750000
10586.063477
10704.836914
10651.426758
10662.913086
10641.277344
10508.671875
10611.096680
10715.075195
10661.230469
10687.985352
10585.665039
10662.316406
10718.465820
10715.566406
10698.593750
10836.496094
10588.903320
10644.913086
10415.776367
10512.285156
10667.936523
10496.044922
10619.173828
10636.090820
10686.756836
10514.339844
10611.628906
10648.002930
10597.910156
10571.598633
10545.964844
10625.052734
10638.966797
10493.339844
10591.934570
10491.839844
10601.663086
10707.930664
10610.684570
10624.897461
10542.998047
10700.916016
10657.547852
10844.199219
10698.697266
10903.461914
10870.780273
10745.480469
10498.542969
10515.777344
10576.428711
10703.224609
10762.287109
10538.182617
10646.225586
10659.482422
10474.421875
10650.598633
10461.000977
10590.021484
10414.329102
10434.413086
10377.166992
10390.595703
10424.714844
10479.383789
10404.484375
10549.913086
10675.356445
10498.690430
10649.301758
10696.222656
10685.069336
10599.970703
10738.344727
10586.911133
10500.015625
10502.034180
10544.887695
10663.903320
10637.548828
10553.759766
10588.454102
10555.221680
10612.244141
10599.836914
10631.609375
10614.253906
10480.171875
10536.202148
10538.269531
10546.514648
10359.382812
10469.848633
10390.019531
10481.425781
10590.096680
10520.504883
10568.618164
10502.940430
10537.191406
10616.417969
10432.945312
10534.803711
10506.978516
10474.784180
10523.854492
10633.577148
10500.184570
10654.653320
10733.405273
10668.758789
10587.958008
10671.937500
10582.480469
10650.205078
10640.849609
10496.042969
10709.672852
10599.965820
10604.309570
10641.073242
10606.606445
10537.638672
10551.042969
10534.071289
10585.642578
10629.322266
10542.885742
10618.834961
10623.521484
10561.366211
10319.022461
10667.883789
10566.947266
10586.287109
10422.944336
10622.014648
10759.741211
10594.096680
10571.016602
10646.152344
10657.302734
10474.325195
10482.011719
10547.503906
10560.791016
10649.892578
10525.000977
10570.292969
10637.459961
10606.467773
10571.088867
10673.610352
10628.284180
10614.663086
10661.241211
10538.991211
10566.058594
10447.696289
10639.505859
10559.605469
10586.144531
10550.762695
10735.015625
10597.100586
10591.589844
10546.613281
10547.822266
10662.387695
10539.452148
10495.898438
10525.727539
10435.404297
10466.688477
10538.678711
10567.365234
10657.808594
10546.092773
10422.717773
10628.318359
10635.604492
10624.272461
10644.740234
10586.536133
10652.154297
10609.346680
10552.016602
10515.069336
10589.086914
10474.955078
10501.052734
10579.161133
10741.690430
10507.074219
10607.884766
10561.962891
10544.227539
10580.916016
10464.046875
10550.108398
10525.811523
10469.645508
10523.819336
10528.948242
10587.856445
10372.740234
10479.186523
10531.761719
10494.469727
10634.754883
10547.005859
10564.518555
10634.773438
10600.497070
10540.165039
10734.911133
10622.399414
10409.661133
10616.191406
10533.780273
10596.627930
10701.410156
10706.016602
10591.106445
10363.544922
10351.430664
10527.630859
10589.884766
10499.057617
10543.176758
10622.858398
10541.576172
10645.562500
10623.313477
10467.568359
10711.427734
10582.055664
10646.218750
10568.887695
10645.589844
10479.096680
10479.274414
10488.340820
10692.766602
10553.500977
10565.445312
10488.060547
10579.780273
10354.203125
10487.004883
10533.769531
10650.973633
10500.277344
10419.275391
10418.670898
10529.303711
10589.428711
10462.216797
10432.512695
10492.668945
10460.319336
10424.261719
10559.655273
10550.757812
10605.926758
10448.662109
10450.852539
10646.050781
10513.321289
10678.972656
10492.316406
10444.312500
10413.927734
10567.440430
10584.491211
10541.070312
10470.731445
10501.684570
10674.716797
10579.255859
10571.538086
10474.253906
10547.332031
10485.951172
10599.975586
10555.922852
10568.342773
10566.554688
10505.394531
10570.208008
10518.150391
10556.258789
10653.224609
10583.658203
10626.719727
10751.158203
10682.391602
10643.437500
10587.818359
10642.120117
10560.481445
10445.341797
10495.993164
10634.528320
10588.154297
10603.262695
10560.856445
10577.189453
10539.360352
10586.295898
10474.990234
10504.352539
10748.352539
10641.965820
10446.274414
10486.896484
10508.871094
10439.616211
10602.303711
10610.313477
10607.833984
10543.396484
10584.155273
10426.991211
10579.729492
10649.918945
10766.320312
10541.226562
10495.328125
10443.108398
10429.771484
10510.996094
10453.761719
10549.816406
10586.695312
10450.293945
10348.349609
10578.533203
10470.415039
10335.528320
10393.292969
10640.866211
10339.174805
10364.848633
10524.975586
10503.373047
10491.731445
10359.571289
10595.486328
10536.656250
10477.648438
10446.368164
10612.781250
10393.778320
10065.735352
10374.907227
10502.396484
10543.527344
10596.569336
10384.975586
10480.498047
10419.156250
10418.219727
10262.003906
10433.264648
10407.269531
10377.100586
10447.452148
10183.041016
10318.916016
10251.675781
10185.118164
10176.281250
10162.457031
10311.234375
10448.655273
10243.378906
10330.005859
10326.264648
10457.308594
10407.458984
10360.084961
10486.193359
10474.254883
10506.710938
10329.784180
10416.282227
10407.457031
10271.516602
10440.625977
10348.211914
10490.526367
10403.926758
10381.411133
10511.798828
10229.413086
10292.664062
10316.107422
10302.795898
10217.489258
10366.579102
10327.300781
10431.171875
10491.031250
10445.042969
10257.094727
10374.449219
10345.697266
10273.118164
10463.229492
10507.149414
10578.074219
10322.724609
10496.494141
10446.080078
10305.714844
10293.977539
10292.621094
10446.133789
10386.054688
10341.309570
10490.103516
10477.719727
10466.660156
10437.119141
10382.353516
10331.440430
10296.234375
10395.266602
10391.428711
10378.033203
10201.422852
10154.875000
10303.139648
10331.790039
10359.464844
10331.542969
10400.454102
10392.858398
10497.207031
10410.253906
10478.987305
10456.298828
10450.349609
10364.542969
10342.829102
10398.175781
10412.875977
10450.833008
10298.718750
10400.855469
10357.374023
10501.290039
10400.593750
10451.774414
10571.948242
10505.371094
10321.172852
10355.602539
10350.207031
10517.833008
10397.769531
10349.618164
10318.568359
10459.708984
10205.917969
10337.574219
10184.615234
10318.466797
10456.833984
10560.435547
10326.164062
10402.672852
10369.688477
10464.282227
10367.869141
10396.261719
10424.116211
10407.964844
10371.867188
10404.114258
10348.325195
10327.495117
10381.161133
10351.827148
10209.187500
10271.577148
10333.323242
10294.143555
10386.144531
10394.783203
10306.081055
10305.245117
10299.477539
10405.236328
10402.912109
10420.082031
10219.105469
10415.202148
10359.363281
10397.873047
10200.554688
10235.030273
10315.264648
10374.665039
10365.474609
10537.691406
10429.928711
10338.858398
10541.138672
10317.796875
10485.511719
10552.508789
10586.032227
10368.016602
10283.055664
10358.318359
10447.258789
10606.026367
10425.050781
10289.330078
10550.913086
10469.608398
10429.061523
10497.499023
10610.245117
10456.713867
10556.750000
10418.324219
10296.360352
10519.324219
10478.113281
10312.042969
10544.938477
10566.114258
10326.570312
10446.164062
10472.173828
10503.356445
10422.030273
10321.639648
10551.446289
10469.553711
10582.231445
10534.915039
10447.757812
10426.355469
10353.192383
10461.133789
10573.881836
10687.939453
10602.647461
10501.425781
10482.064453
10528.175781
10454.724609
10574.626953
10513.244141
10220.511719
10163.404297
10514.881836
10414.012695
10509.628906
10461.491211
10496.529297
10545.488281
10596.730469
10443.936523
10501.952148
10480.595703
10578.954102
10377.738281
10640.623047
10515.709961
10391.306641
10514.121094
10552.782227
10331.580078
10485.503906
10489.788086
10495.376953
10467.024414
10345.370117
10478.050781
10438.350586
10429.094727
10368.347656
10425.101562
10428.027344
10348.272461
10546.975586
10517.418945
10359.500977
10331.428711
10401.060547
10391.066406
10436.901367
10348.204102
10472.858398
10570.349609
10453.868164
10528.750000
10497.735352
10414.394531
10339.802734
10393.114258
10542.417969
10329.574219
10428.413086
10421.166016
10400.180664
10337.287109
10554.019531
10526.059570
10384.156250
10523.102539
10403.176758
10420.964844
10445.710938
10629.308594
10579.621094
10588.538086
10774.224609
10622.493164
10435.957031
10437.152344
10503.530273
10579.266602
10363.307617
10424.173828
10412.163086
10495.958008
10348.052734
10316.170898
10318.488281
10367.182617
10552.017578
10452.845703
10582.764648
10550.071289
10591.219727
10572.589844
10501.100586
10494.550781
10595.553711
10447.020508
10491.868164
10546.034180
10855.446289
10557.687500
10393.089844
10426.459961
10643.193359
10342.953125
10475.318359
10510.939453
10451.524414
10443.399414
10381.617188
10285.782227
10551.593750
10633.447266
10440.165039
10359.659180
10353.864258
10472.613281
10568.415039
10573.650391
10502.269531
10459.927734
10309.363281
10514.901367
10493.246094
```
