## Supplementary material for "Functional connectivity across the human subcortical auditory system using an autoregressive matrix-Gaussian copula graphical model approach with partial correlations": Code: roi-08_mean_ts.txt

```
11098.784180
10933.465820
11083.479492
11106.233398
10980.816406
10948.353516
11048.625000
10971.321289
10911.991211
10890.503906
10850.847656
10989.514648
11061.454102
11036.084961
11057.800781
10958.184570
11027.581055
11017.791016
11014.227539
10998.584961
10944.840820
11005.637695
10918.158203
10958.019531
10881.253906
10845.602539
10985.593750
11034.050781
11049.227539
10949.858398
10791.749023
10979.889648
11057.172852
11013.524414
10843.016602
10934.604492
10882.861328
10964.625977
11029.709961
11005.000000
10995.335938
11011.847656
10989.699219
11015.978516
11052.258789
11069.329102
10980.336914
10996.369141
11079.798828
10841.910156
10923.352539
10965.200195
10941.371094
10933.464844
10963.090820
10979.492188
10842.501953
11061.850586
10882.108398
10960.939453
10881.834961
10959.632812
10922.603516
10944.846680
10798.163086
10952.448242
10861.814453
10775.369141
10791.996094
10952.438477
10991.758789
10749.518555
10895.794922
10637.893555
10791.315430
10877.402344
10876.869141
10798.369141
10932.326172
10926.366211
10899.261719
10958.556641
10901.479492
10852.687500
10884.881836
10907.266602
10950.199219
10817.784180
10868.573242
11011.522461
10925.402344
10986.147461
10964.804688
10970.823242
10940.783203
10769.583008
10916.187500
10792.700195
10836.791992
10841.864258
10832.130859
10836.309570
10851.735352
10911.480469
10941.771484
10936.843750
10971.291016
10962.960938
10876.154297
10790.710938
10825.187500
10741.457031
10829.918945
10715.668945
10777.096680
10764.240234
10712.916992
10717.131836
10743.774414
10757.773438
10686.244141
10692.438477
10748.545898
10823.480469
10826.207031
10812.886719
10872.725586
10886.218750
10822.069336
10826.530273
10877.621094
10872.543945
10832.834961
10900.403320
10862.899414
10799.324219
10770.490234
10908.790039
10787.752930
10674.355469
10888.403320
10765.422852
10743.577148
10923.211914
10804.071289
10829.278320
10841.485352
10796.005859
10831.205078
10865.666992
10860.469727
10853.039062
10756.744141
10824.327148
10800.277344
10752.623047
10740.470703
10903.084961
10750.237305
10672.951172
10803.978516
10760.813477
10852.177734
10717.746094
10762.561523
10699.257812
10605.027344
10811.732422
10780.334961
10788.312500
10728.962891
10636.856445
10792.770508
10697.964844
10673.989258
10698.978516
10784.809570
10786.813477
10834.503906
10815.474609
10839.246094
10835.670898
10839.967773
10769.279297
10819.902344
10711.313477
10948.516602
10793.677734
10780.600586
10715.956055
10737.221680
10825.116211
10872.788086
10767.116211
10613.585938
10802.309570
10695.125000
10746.427734
10796.028320
10701.266602
10767.756836
10733.023438
10634.392578
10845.356445
10739.149414
10899.525391
10714.110352
10721.309570
10704.465820
10840.458984
10757.331055
10777.662109
10846.824219
10673.766602
10711.827148
10744.287109
10788.162109
10783.207031
10776.263672
10665.568359
10738.673828
10674.266602
10748.954102
10700.908203
10863.465820
10756.498047
10690.464844
10716.153320
10849.905273
10802.688477
10766.594727
10644.501953
10861.097656
10575.225586
10652.900391
10774.732422
10780.274414
10666.127930
10675.862305
10808.743164
10869.955078
10722.031250
10830.653320
10821.791992
10732.642578
10751.888672
10724.846680
10701.757812
10746.250000
10691.062500
10794.976562
10691.968750
10653.381836
10556.418945
10647.830078
10575.820312
10705.847656
10753.517578
10607.572266
10671.115234
10547.903320
10540.256836
10562.497070
10673.900391
10749.058594
10719.638672
10760.323242
10582.592773
10720.923828
10668.948242
10832.419922
10697.219727
10564.123047
10572.773438
10672.634766
10650.711914
10554.416992
10746.197266
10617.246094
10756.554688
10592.711914
10581.928711
10640.904297
10653.527344
10501.186523
10657.616211
10652.186523
10576.155273
10569.413086
10541.373047
10395.299805
10481.694336
10443.899414
10542.070312
10685.506836
10501.247070
10565.283203
10566.648438
10657.505859
10734.248047
10674.757812
10767.869141
10630.385742
10606.560547
10723.076172
10670.199219
10709.048828
10699.008789
10770.333984
10629.237305
10644.141602
10628.858398
10596.462891
10608.341797
10552.507812
10720.935547
10678.187500
10636.043945
10542.887695
10574.831055
10659.251953
10577.377930
10495.381836
10537.357422
10696.856445
10622.168945
10554.681641
10663.686523
10612.943359
10618.927734
10602.922852
10583.150391
10653.561523
10666.785156
10613.752930
10589.746094
10625.157227
10625.875000
10661.903320
10641.627930
10600.003906
10755.530273
10625.039062
10720.576172
10869.961914
10586.290039
10602.371094
10632.160156
10618.336914
10567.920898
10692.841797
10653.695312
10524.492188
10490.399414
10684.005859
10536.967773
10539.869141
10533.352539
10549.228516
10491.084961
10481.583984
10508.496094
10494.916992
10577.623047
10570.586914
10475.159180
10469.114258
10612.400391
10704.666992
10544.085938
10540.508789
10616.815430
10486.454102
10617.016602
10729.275391
10503.105469
10441.635742
10647.931641
10556.690430
10559.617188
10686.474609
10645.177734
10607.076172
10509.925781
10596.402344
10598.702148
10491.724609
10530.959961
10603.941406
10580.364258
10485.420898
10449.270508
10587.673828
10654.270508
10598.767578
10640.158203
10519.873047
10586.616211
10523.886719
10508.045898
10611.239258
10569.855469
10601.660156
10517.081055
10464.208008
10477.439453
10585.660156
10484.355469
10368.294922
10534.977539
10661.136719
10628.022461
10752.974609
10652.163086
10646.541992
10553.574219
10613.706055
10620.888672
10700.946289
10576.416016
10597.772461
10516.586914
10542.680664
10566.954102
10646.750000
10536.820312
10596.318359
10617.410156
10576.775391
10577.538086
10522.982422
10561.798828
10687.839844
10592.237305
10511.916992
10611.340820
10499.072266
10445.064453
10515.475586
10555.299805
10519.149414
10454.951172
10647.971680
10540.619141
10513.940430
10596.270508
10539.388672
10537.695312
10507.125000
10522.635742
10451.833984
10508.739258
10392.555664
10421.764648
10440.606445
10499.685547
10544.190430
10494.628906
10576.561523
10572.099609
10573.564453
10470.290039
10499.185547
10517.335938
10674.977539
10612.183594
10480.649414
10504.989258
10483.780273
10759.367188
10550.586914
10529.070312
10600.996094
10635.702148
10563.020508
10452.559570
10599.708984
10565.744141
10628.790039
10571.763672
10513.124023
10602.306641
10534.266602
10567.497070
10652.333984
10568.844727
10646.134766
10565.207031
10511.229492
10384.386719
10451.677734
10488.830078
10443.980469
10485.363281
10482.002930
10394.095703
10414.426758
10481.325195
10435.587891
10365.400391
10566.294922
10351.996094
10346.302734
10538.992188
10488.368164
10565.230469
10521.010742
10606.060547
10438.301758
10462.554688
10414.935547
10429.341797
10418.602539
10443.399414
10518.096680
10485.618164
10575.915039
10568.715820
10458.827148
10473.459961
10577.180664
10537.909180
10518.498047
10507.429688
10619.930664
10505.268555
10503.601562
10615.008789
10471.884766
10413.262695
10460.227539
10423.905273
10538.290039
10382.895508
10479.158203
10506.806641
10474.131836
10407.016602
10404.031250
10388.083984
10485.660156
10590.392578
10405.566406
10511.091797
10465.053711
10400.310547
10494.084961
10354.621094
10459.291992
10413.047852
10376.367188
10443.362305
10377.224609
10449.887695
10443.172852
10408.025391
10440.462891
10479.345703
10511.729492
10454.148438
10503.302734
10446.613281
10527.472656
10357.142578
10463.934570
10318.324219
10485.972656
10519.400391
10382.804688
10455.377930
10367.978516
10340.922852
10328.424805
10412.790039
10450.041016
10547.652344
10585.450195
10580.471680
10496.291016
10471.676758
10466.813477
10554.236328
10348.005859
10495.631836
10430.208008
10373.403320
10533.353516
10470.008789
10421.971680
10473.240234
10509.607422
10459.850586
10464.976562
10469.914062
10495.826172
10376.790039
10380.076172
10315.678711
10333.732422
10299.669922
10359.794922
10294.630859
10399.075195
10406.659180
10428.378906
10461.239258
10416.180664
10465.145508
10360.283203
10338.165039
10397.751953
10396.590820
10404.638672
10441.856445
10220.310547
10420.107422
10299.900391
10334.019531
10457.244141
10387.200195
10541.605469
10485.362305
10500.662109
10493.510742
10401.483398
10475.615234
10478.816406
10494.116211
10553.709961
10450.119141
10378.773438
10547.916992
10410.294922
10316.849609
10395.147461
10490.872070
10369.479492
10357.948242
10468.936523
10453.730469
10495.960938
10584.216797
10524.033203
10484.226562
10488.875000
10474.299805
10521.345703
10360.330078
10578.246094
10307.849609
10414.241211
10321.225586
10361.327148
10407.364258
10477.672852
10451.039062
10492.854492
10506.179688
10440.906250
10334.093750
10309.750977
10358.540039
10450.061523
10495.800781
10513.952148
10493.568359
10376.128906
10505.437500
10427.617188
10296.472656
10307.416016
10435.924805
10459.337891
10483.835938
10522.551758
10479.396484
10328.976562
10341.094727
10428.556641
10308.459961
10474.990234
10387.575195
10321.388672
10458.065430
10429.711914
10432.344727
10419.762695
10301.551758
10340.232422
10484.372070
10561.052734
10563.552734
10564.693359
10466.869141
10519.616211
10417.402344
10550.259766
10501.154297
10452.080078
10364.242188
10554.811523
10359.400391
10503.441406
10306.073242
10348.586914
10436.445312
10488.457031
10458.740234
10398.168945
10552.696289
10393.388672
10299.952148
10266.045898
10555.689453
10434.988281
10479.124023
10449.903320
10462.097656
10397.424805
10454.889648
10364.561523
10390.500977
10333.842773
10498.775391
10510.037109
10395.278320
10488.541016
10451.458008
10347.087891
10308.383789
10558.044922
10467.043945
10468.000977
10492.303711
10404.851562
10375.685547
10393.589844
10292.279297
10458.169922
10436.268555
10425.305664
10484.865234
10342.824219
10470.666992
10524.034180
10563.000977
10525.710938
10390.627930
10405.835938
10427.113281
10373.558594
10438.477539
10377.460938
10471.985352
10468.380859
10437.799805
10196.492188
10404.220703
10591.490234
10571.241211
10495.316406
10468.971680
10368.960938
10434.763672
10392.904297
10334.946289
10567.985352
10586.675781
10474.750000
10448.667969
10372.100586
10369.461914
10268.031250
10343.631836
10587.531250
10485.148438
10459.010742
10467.367188
10454.244141
10484.272461
10318.070312
10391.753906
10484.010742
10550.950195
10448.836914
10335.595703
10451.933594
10356.625000
10443.843750
10407.235352
10367.725586
10358.033203
10288.041992
10476.705078
10539.434570
10464.853516
10464.726562
10436.056641
10528.241211
10431.181641
10301.172852
10549.427734
10641.636719
10661.707031
10568.362305
10563.320312
10620.770508
10484.634766
10438.820312
10479.303711
10501.625000
10538.208984
10492.858398
10378.179688
10356.770508
10426.917969
10432.649414
10526.558594
10528.718750
10534.169922
10389.670898
10499.582031
10519.757812
10505.395508
10558.610352
10469.837891
10438.226562
10481.752930
10423.257812
10429.428711
10361.514648
10319.008789
10379.625000
10555.585938
10490.437500
10505.447266
10500.642578
10575.353516
10485.994141
10468.355469
10336.146484
10467.199219
10522.106445
10573.649414
10540.753906
10563.688477
10444.593750
10673.571289
10493.990234
10416.731445
10700.354492
10457.031250
10442.898438
10422.127930
10578.561523
10508.428711
10518.637695
10522.454102
10570.417969
10548.846680
10343.373047
10392.666992
10296.329102
10402.167969
10277.003906
10188.385742
10328.550781
10491.185547
10379.753906
10453.336914
10575.125977
10460.678711
10465.461914
10597.804688
10583.077148
10633.115234
10666.218750
10521.719727
10357.153320
10502.016602
10610.720703
10546.437500
10512.123047
10414.179688
10458.241211
10440.045898
10468.575195
10461.654297
10455.097656
10624.358398
10491.791992
10472.014648
10433.061523
10384.948242
10587.355469
10603.677734
10471.840820
10485.756836
10559.946289
10608.056641
```
