## Supplementary material for "Functional connectivity across the human subcortical auditory system using an autoregressive matrix-Gaussian copula graphical model approach with partial correlations": Code: roi-09_mean_ts.txt

```
10975.770508
10957.755859
11105.358398
10999.668945
10890.615234
10883.724609
10840.211914
10833.551758
10898.766602
10891.030273
10850.793945
10894.729492
10847.096680
10994.542969
11027.985352
11074.232422
10946.464844
11042.393555
10982.926758
10865.750000
10919.444336
10923.087891
10964.412109
10950.693359
10881.788086
10856.216797
10832.364258
10865.993164
10959.994141
10840.835938
10744.250000
10920.316406
10980.972656
10964.395508
10848.408203
10946.065430
10804.232422
10838.996094
10729.423828
10915.732422
10827.570312
10960.696289
11026.862305
10853.780273
10917.069336
11038.104492
10927.914062
11050.529297
10910.970703
10855.458984
10774.708984
11091.460938
10991.083984
10980.761719
11051.025391
10954.622070
11009.673828
11038.492188
11019.829102
10960.474609
10875.967773
10937.797852
10996.131836
10969.141602
10982.406250
10858.177734
10885.904297
10815.280273
10786.194336
10928.048828
10786.604492
10864.614258
10835.996094
10833.872070
10976.978516
10846.007812
10801.815430
10750.064453
10955.339844
10986.725586
10923.090820
10898.591797
10904.943359
10816.954102
10900.116211
11020.587891
11006.413086
10877.443359
10877.790039
10936.804688
10825.612305
10840.580078
10901.246094
10865.302734
10935.363281
10914.864258
10926.284180
10876.335938
10936.499023
10907.674805
10797.732422
10880.344727
10799.566406
10835.072266
10918.717773
10919.472656
10820.716797
10972.945312
10847.040039
10907.650391
10899.099609
10828.741211
10771.836914
10789.791992
10848.773438
10827.966797
10826.962891
10791.674805
10703.987305
10856.519531
10723.930664
10875.175781
10893.032227
10823.545898
10841.260742
10803.365234
10802.677734
10836.883789
10857.606445
10817.728516
10901.878906
10829.869141
10984.843750
10823.520508
10821.303711
10683.232422
10773.777344
10801.112305
10936.001953
10818.506836
10777.664062
10821.356445
10729.126953
10852.184570
10896.343750
10703.844727
10888.611328
10833.795898
10945.709961
10776.357422
10872.638672
10855.333008
10806.686523
10827.452148
10822.353516
10857.146484
10848.361328
10843.541992
10753.677734
10758.084961
10845.886719
10793.414062
10770.530273
10797.662109
10671.105469
10690.159180
10732.697266
10812.108398
10819.599609
10646.508789
10750.316406
10791.096680
10704.437500
10753.708008
10729.577148
10711.241211
10726.517578
10785.277344
10842.156250
10906.739258
10752.924805
10724.211914
10774.196289
10714.361328
10786.438477
10695.561523
10887.929688
10846.702148
10797.601562
10732.205078
10708.755859
10861.705078
10634.728516
10836.184570
10771.886719
10673.785156
10693.406250
10638.948242
10854.679688
10714.545898
10805.843750
10799.780273
10680.510742
10759.485352
10742.938477
10881.724609
10701.827148
10649.158203
10676.375000
10752.404297
10863.616211
10824.851562
10665.128906
10733.639648
10786.991211
10776.163086
10729.165039
10737.016602
10761.779297
10749.361328
10723.438477
10621.135742
10793.772461
10864.273438
10929.206055
10804.403320
10674.445312
10756.304688
10737.514648
10767.326172
10769.816406
10759.424805
10780.755859
10803.727539
10720.081055
10595.820312
10677.128906
10633.372070
10670.243164
10824.253906
10823.833984
10831.756836
10811.794922
10875.738281
10768.202148
10741.739258
10676.251953
10709.739258
10787.720703
10703.277344
10773.391602
10732.958008
10856.355469
10713.269531
10672.719727
10646.937500
10741.746094
10771.342773
10719.275391
10684.211914
10660.273438
10579.082031
10650.803711
10800.638672
10739.956055
10748.483398
10885.755859
10786.628906
10696.862305
10887.342773
10822.867188
10790.888672
10640.253906
10595.084961
10847.599609
10689.448242
10524.823242
10768.278320
10626.649414
10893.384766
10756.583984
10781.805664
10844.112305
10503.261719
10609.029297
10688.050781
10676.898438
10638.645508
10553.284180
10459.081055
10457.940430
10529.813477
10468.709961
10554.437500
10729.851562
10614.006836
10538.483398
10638.162109
10725.490234
10597.872070
10771.189453
10755.930664
10650.994141
10763.930664
10666.433594
10542.860352
10588.980469
10692.693359
10602.547852
10579.875000
10572.134766
10665.813477
10593.159180
10513.797852
10576.781250
10606.256836
10595.839844
10619.581055
10642.148438
10519.940430
10631.263672
10528.503906
10598.945312
10588.363281
10609.697266
10618.967773
10639.522461
10704.612305
10606.108398
10577.962891
10636.196289
10587.544922
10644.872070
10602.324219
10686.101562
10614.909180
10689.586914
10786.717773
10710.502930
10620.148438
10673.616211
10663.228516
10696.709961
10773.106445
10687.625000
10681.532227
10650.929688
10616.863281
10722.677734
10612.355469
10652.680664
10688.811523
10601.224609
10679.462891
10622.333984
10640.820312
10591.543945
10585.624023
10650.797852
10592.292969
10649.240234
10565.056641
10466.927734
10586.583984
10686.888672
10491.257812
10567.645508
10604.300781
10596.919922
10587.173828
10639.846680
10621.992188
10565.639648
10516.730469
10731.491211
10609.066406
10549.214844
10687.159180
10602.280273
10587.016602
10585.624023
10673.369141
10564.794922
10516.823242
10684.107422
10677.667969
10527.197266
10557.107422
10725.622070
10564.416016
10555.976562
10649.961914
10564.114258
10648.580078
10667.873047
10676.451172
10593.083008
10641.313477
10542.181641
10601.529297
10530.907227
10596.650391
10580.873047
10572.061523
10634.742188
10523.449219
10637.230469
10554.570312
10632.655273
10637.367188
10701.415039
10730.347656
10770.153320
10838.810547
10622.029297
10624.675781
10649.949219
10664.728516
10591.000977
10656.399414
10708.884766
10637.012695
10627.237305
10702.934570
10663.572266
10627.318359
10715.947266
10669.777344
10679.498047
10686.687500
10656.925781
10533.599609
10587.606445
10713.993164
10661.681641
10582.148438
10618.440430
10651.369141
10572.426758
10678.956055
10604.680664
10659.816406
10682.263672
10712.934570
10731.177734
10688.250000
10472.914062
10613.583984
10600.196289
10596.123047
10603.625977
10632.499023
10499.121094
10497.219727
10511.345703
10702.220703
10698.076172
10534.589844
10699.798828
10752.237305
10688.460938
10571.923828
10692.226562
10852.391602
10661.469727
10736.188477
10737.077148
10752.721680
10672.860352
10833.737305
10668.981445
10735.506836
10689.499023
10676.258789
10652.497070
10744.748047
10657.596680
10678.601562
10729.633789
10766.121094
10719.217773
10668.762695
10774.615234
10734.007812
10606.866211
10664.582031
10700.552734
10584.300781
10712.038086
10667.939453
10696.498047
10794.162109
10769.377930
10696.569336
10686.928711
10523.666016
10618.226562
10512.196289
10702.680664
10535.665039
10657.521484
10654.333008
10613.521484
10833.559570
10638.086914
10719.415039
10691.770508
10699.513672
10611.019531
10620.085938
10608.279297
10591.958984
10767.502930
10809.653320
10600.264648
10716.399414
10799.797852
10721.373047
10667.548828
10827.878906
10725.013672
10745.087891
10685.982422
10715.101562
10634.569336
10624.072266
10628.071289
10723.250977
10749.273438
10650.644531
10748.787109
10679.850586
10643.732422
10660.302734
10534.581055
10672.969727
10653.520508
10621.460938
10607.709961
10688.907227
10616.106445
10671.709961
10645.985352
10706.582031
10649.551758
10709.522461
10671.356445
10576.313477
10643.960938
10653.049805
10716.927734
10569.466797
10643.152344
10613.895508
10632.686523
10516.134766
10634.376953
10654.155273
10612.987305
10632.725586
10612.510742
10675.821289
10726.860352
10636.638672
10649.863281
10633.452148
10635.369141
10692.117188
10697.300781
10552.055664
10584.017578
10552.884766
10562.074219
10576.701172
10563.789062
10631.718750
10622.483398
10732.090820
10711.533203
10669.630859
10774.985352
10845.383789
10661.077148
10791.966797
10798.183594
10577.947266
10707.239258
10686.513672
10639.900391
10638.852539
10740.013672
10685.857422
10651.724609
10690.641602
10613.706055
10548.508789
10617.566406
10609.752930
10585.797852
10571.634766
10643.065430
10558.956055
10467.334961
10617.519531
10547.665039
10564.949219
10600.093750
10629.166992
10564.008789
10824.040039
10658.409180
10693.918945
10554.252930
10592.502930
10541.183594
10567.669922
10457.758789
10515.530273
10721.155273
10709.468750
10695.830078
10717.295898
10665.549805
10582.704102
10663.079102
10699.446289
10779.732422
10784.157227
10868.340820
10721.909180
10680.775391
10655.259766
10722.809570
10646.605469
10537.215820
10801.845703
10655.221680
10682.289062
10677.443359
10738.547852
10824.319336
10840.284180
10779.907227
10772.210938
10821.639648
10707.126953
10671.912109
10657.226562
10810.936523
10651.272461
10595.257812
10593.882812
10613.725586
10530.466797
10730.010742
10779.799805
10653.154297
10801.037109
10607.132812
10603.686523
10620.056641
10684.228516
10748.482422
10729.672852
10675.410156
10671.371094
10696.847656
10618.193359
10633.486328
10633.397461
10682.115234
10668.520508
10758.930664
10691.331055
10782.426758
10696.892578
10707.347656
10593.586914
10632.426758
10651.709961
10704.905273
10693.840820
10814.414062
10832.724609
10725.091797
10691.189453
10663.281250
10678.260742
10618.457031
10701.037109
10820.150391
10724.633789
10696.272461
10744.914062
10651.875977
10706.647461
10756.679688
10707.741211
10714.529297
10660.930664
10725.196289
10639.983398
10634.272461
10632.900391
10793.106445
10761.718750
10755.727539
10809.808594
10700.206055
10645.285156
10718.875000
10565.644531
10653.543945
10719.825195
10743.431641
10659.158203
10776.790039
10799.493164
10678.253906
10796.011719
10629.281250
10649.929688
10699.928711
10827.032227
10777.145508
10880.501953
10798.741211
10711.443359
10622.782227
10667.479492
10745.330078
10701.566406
10755.143555
10645.782227
10721.415039
10826.604492
10574.697266
10489.330078
10663.193359
10713.025391
10622.778320
10684.669922
10656.788086
10707.498047
10684.760742
10729.247070
10774.545898
10731.073242
10714.351562
10712.102539
10746.627930
10742.597656
10730.935547
10839.931641
10851.125000
10733.086914
10723.262695
10644.752930
10752.018555
10792.278320
10694.197266
10683.049805
10778.030273
10682.333984
10721.885742
10577.625977
10686.199219
10909.614258
10841.958984
10659.824219
10792.603516
10751.490234
10694.006836
10618.668945
10732.720703
10809.083008
10649.693359
10819.648438
10790.118164
10739.500977
10673.750977
10724.216797
10799.854492
10724.522461
10781.898438
10769.080078
10803.826172
10537.045898
10661.040039
10800.451172
10685.160156
10686.103516
10639.599609
10771.066406
10909.894531
10844.052734
10828.157227
10743.988281
10753.665039
10664.166016
10657.193359
10762.064453
10861.082031
10872.321289
10808.869141
10845.882812
10932.364258
10777.460938
10870.787109
10826.050781
10679.434570
10727.047852
10824.158203
10706.486328
10715.034180
10521.093750
10707.752930
10800.695312
10826.863281
10830.782227
10768.443359
10744.905273
10771.341797
10825.596680
10831.043945
10740.832031
10737.482422
10727.489258
10767.626953
10790.605469
10830.385742
10600.875977
10682.720703
10736.750000
10749.816406
10616.583984
10722.315430
10836.677734
10814.076172
10725.896484
10653.951172
10769.483398
10836.700195
10784.934570
10715.236328
10878.354492
10739.072266
10775.500000
10777.058594
10704.103516
10932.702148
10880.114258
10686.551758
10734.865234
10843.939453
10856.093750
10864.044922
10754.096680
10773.385742
10822.645508
10580.043945
10625.200195
10705.033203
10669.092773
10547.835938
10444.744141
10529.634766
10624.853516
10757.436523
10697.134766
10684.993164
10702.836914
10728.022461
10863.466797
10909.108398
10905.573242
10886.775391
10750.315430
10665.190430
10830.866211
10797.646484
10711.100586
10783.250000
10746.937500
10717.554688
10579.646484
10667.902344
10633.947266
10790.927734
10811.345703
10804.062500
10805.766602
10698.733398
10703.550781
10860.805664
10806.972656
10752.090820
10755.028320
10724.904297
10738.201172
```
