## Supplementary material for "Functional connectivity across the human subcortical auditory system using an autoregressive matrix-Gaussian copula graphical model approach with partial correlations": Code: roi-10_mean_ts.txt

```
10046.533203
10055.077148
10124.788086
10055.124023
10002.987305
10115.466797
9909.589844
9971.523438
9966.968750
9926.492188
9883.525391
10022.225586
9941.216797
9880.676758
9928.761719
9946.714844
9988.455078
9908.507812
10010.568359
9958.906250
10000.675781
10028.299805
10035.445312
10094.972656
10033.829102
10026.620117
9936.463867
10032.507812
9997.788086
9962.299805
10021.629883
9915.443359
10017.113281
10021.082031
9985.305664
9973.000977
9984.472656
10004.235352
9956.455078
9974.477539
10008.013672
9954.487305
10021.347656
10000.991211
10056.969727
9998.195312
9993.179688
9980.844727
9959.062500
9915.748047
9966.188477
9916.553711
10005.621094
9940.780273
10042.468750
10033.492188
9901.264648
9902.025391
10091.887695
9997.779297
9966.985352
10019.031250
10016.995117
10000.760742
9921.845703
9915.605469
9979.204102
9940.218750
10091.943359
9972.308594
9927.285156
9985.610352
9971.181641
9815.324219
9915.128906
9972.337891
10010.314453
10000.836914
9908.813477
10026.488281
9967.798828
10067.373047
9941.505859
10033.400391
9988.753906
9981.918945
10094.613281
10009.063477
10033.167969
10008.022461
9994.847656
9961.400391
10025.651367
9983.657227
9967.645508
9969.131836
9926.540039
10094.118164
10017.470703
10009.198242
9971.285156
10089.068359
9988.699219
10187.204102
9938.945312
10052.287109
10015.496094
9936.100586
9941.454102
9992.570312
9960.343750
9990.858398
10041.636719
10077.161133
9974.104492
10007.647461
9904.105469
10071.501953
9951.154297
9997.848633
9906.599609
9994.466797
10068.700195
10060.285156
10004.342773
10015.746094
10101.188477
10051.049805
10083.928711
10014.925781
9959.722656
10047.730469
9958.222656
10033.540039
10050.018555
9936.487305
10030.111328
9966.268555
10034.876953
10068.610352
10088.053711
9901.966797
9957.864258
10093.620117
9963.649414
9934.419922
10097.613281
9996.037109
9956.550781
10096.114258
9980.722656
9992.551758
10007.593750
10001.024414
10099.575195
9939.106445
10035.656250
10097.335938
9968.566406
9939.523438
10059.723633
10026.814453
10128.967773
9970.444336
10098.524414
9995.486328
9981.232422
10074.942383
10082.165039
10054.725586
10021.623047
10111.626953
10067.207031
10075.458008
10093.194336
10013.388672
9936.368164
9899.555664
10093.301758
10024.334961
9997.124023
10129.319336
10058.954102
10128.084961
10138.657227
10050.320312
10036.224609
10006.316406
10019.368164
10100.748047
9985.556641
10158.538086
9994.571289
10043.696289
10149.834961
10101.669922
10014.746094
10057.523438
10102.294922
9985.043945
10163.875000
10090.156250
10104.574219
10124.119141
10056.922852
10188.569336
10075.503906
10189.256836
10091.949219
10135.592773
10107.166992
10123.217773
10036.360352
10246.018555
10137.031250
10058.222656
10101.843750
10099.408203
10009.600586
10032.342773
10075.266602
10088.843750
10170.187500
10079.323242
10077.911133
10129.930664
9974.441406
10097.414062
10050.136719
10147.924805
10189.658203
10087.751953
10090.435547
10015.577148
10005.929688
10113.597656
10055.223633
9993.893555
9966.225586
10056.126953
10051.727539
9962.842773
10005.681641
10084.883789
10133.500000
10016.547852
10041.591797
10001.557617
10073.682617
10120.945312
10162.678711
10141.692383
10032.583008
10098.120117
10055.588867
10017.908203
10005.249023
10011.024414
10135.914062
10108.418945
10164.468750
10081.398438
10021.998047
9917.670898
10193.053711
10075.814453
10009.851562
10107.540039
10029.535156
10049.551758
10029.791992
10110.092773
10220.255859
10005.988281
10151.616211
10062.270508
9914.082031
10098.196289
10037.151367
10109.962891
10200.456055
10084.754883
10047.308594
10076.326172
10128.117188
10189.713867
9991.782227
10022.737305
9928.273438
10166.154297
10157.158203
10154.797852
10000.525391
9903.068359
10159.944336
10137.901367
10158.492188
10028.669922
10050.143555
10182.131836
10085.783203
10021.838867
10195.064453
10109.651367
10139.401367
10070.712891
10117.542969
9977.362305
10048.411133
10074.601562
10106.180664
10092.950195
10108.306641
10160.367188
10000.595703
10049.104492
10066.249023
10055.862305
10216.816406
10089.746094
10057.726562
10120.208008
10086.892578
10130.048828
10083.187500
10047.223633
10028.318359
10182.824219
9982.011719
10074.204102
10103.656250
10128.280273
9964.370117
10107.849609
10020.095703
10072.782227
10070.889648
10002.691406
10188.462891
10111.876953
10115.408203
10289.150391
10141.424805
10025.970703
10117.356445
10159.479492
10180.460938
10070.767578
10045.914062
10118.695312
10093.645508
10126.770508
10057.496094
10135.833008
10094.004883
10071.724609
10099.160156
10150.670898
10037.467773
10178.414062
10126.086914
10164.289062
10080.224609
10048.729492
10145.748047
10157.943359
10084.820312
10186.412109
10030.945312
10222.631836
10106.307617
10127.306641
10060.164062
10000.986328
10179.873047
10217.054688
10072.864258
10179.696289
10157.279297
10207.118164
10054.720703
10165.693359
10204.813477
10062.804688
10167.022461
10222.961914
10144.987305
10152.533203
10099.458008
10184.811523
10209.313477
10061.722656
10051.817383
10055.205078
10152.946289
10045.567383
10198.879883
10132.731445
10051.911133
10088.651367
10165.137695
10170.280273
10139.080078
10002.461914
10218.905273
10117.332031
10298.480469
10268.813477
10200.419922
10267.043945
10247.650391
10092.438477
10189.451172
10138.487305
10223.307617
10198.988281
10256.882812
10137.901367
10181.020508
10176.281250
10187.100586
10204.117188
10085.235352
10132.132812
10208.142578
10160.750977
10201.632812
10159.988281
10141.449219
10037.205078
10197.214844
10301.429688
10132.047852
10091.235352
10148.235352
10125.576172
10088.270508
10241.256836
10366.224609
10335.991211
10127.196289
10210.083008
10102.532227
10146.535156
10172.812500
10215.480469
10187.660156
10110.769531
10167.402344
10071.483398
10126.011719
10172.710938
10153.219727
10146.493164
10208.962891
10140.816406
10171.510742
10254.948242
10180.623047
10290.597656
10229.550781
10176.763672
10218.473633
10208.700195
10199.944336
10286.242188
10225.929688
10299.686523
10231.462891
10205.383789
10193.914062
10255.892578
10313.648438
10230.812500
10052.654297
10224.241211
10167.591797
10267.834961
10323.208008
10257.858398
10179.531250
10187.007812
10248.145508
10305.419922
10260.533203
10243.268555
10242.612305
10155.111328
10208.426758
10321.654297
10147.975586
10172.455078
10243.393555
10191.316406
10200.624023
10173.459961
10206.062500
10288.080078
10150.735352
10132.961914
10170.399414
10315.563477
10225.202148
10339.931641
10153.567383
10246.647461
10236.275391
10230.871094
10115.080078
10225.737305
10258.605469
10244.088867
10232.616211
10153.774414
10136.441406
10095.101562
10135.163086
10182.375000
10203.415039
10228.880859
10123.035156
10282.705078
10261.503906
10188.525391
10213.668945
10094.380859
10201.316406
10047.664062
10146.040039
10230.955078
10130.873047
10105.526367
10080.619141
10228.262695
10163.385742
10055.544922
10271.922852
10335.083008
10264.696289
10129.753906
10081.269531
10240.151367
10116.673828
10185.174805
10232.647461
10195.133789
10242.246094
10153.652344
10256.638672
10063.882812
10153.150391
10016.438477
10160.983398
10124.222656
10343.755859
10173.585938
10206.998047
10224.212891
10065.803711
10149.686523
10184.114258
10221.621094
10121.437500
10111.814453
10202.795898
10291.139648
10248.416992
10142.385742
10207.618164
10187.131836
10232.897461
10178.410156
10158.063477
10172.379883
10257.492188
10178.907227
10186.016602
10248.314453
10270.222656
10335.983398
10245.650391
10355.110352
10349.723633
10381.012695
10259.313477
10109.270508
10132.380859
10152.969727
10166.566406
10079.878906
10097.548828
10052.879883
10115.041992
10065.529297
10106.831055
10122.533203
10215.983398
10197.766602
10215.482422
10217.735352
10195.889648
10235.741211
10148.818359
10211.446289
10151.718750
10159.969727
10182.876953
10156.617188
10231.378906
10298.929688
10359.851562
10268.379883
10314.983398
10358.235352
10248.436523
10272.762695
10265.968750
10150.981445
10218.920898
10181.397461
10304.777344
10162.657227
10333.794922
10170.283203
9985.056641
10250.675781
10216.804688
10224.665039
10270.906250
10278.939453
10253.311523
10164.551758
10179.723633
10276.632812
10174.825195
10213.999023
10278.621094
10219.964844
10217.566406
10152.543945
10201.378906
10191.683594
10221.454102
10083.637695
10078.229492
10070.676758
10197.404297
10224.055664
10132.841797
10182.256836
10162.973633
10138.561523
10120.612305
10046.014648
10147.075195
10218.931641
10313.746094
10197.587891
10315.248047
10295.386719
10146.513672
10219.537109
10213.389648
10173.551758
10173.195312
10136.718750
10213.776367
10311.576172
10230.938477
10161.919922
10208.381836
10094.642578
10215.004883
10183.819336
10282.448242
10150.912109
10208.980469
10233.830078
10191.013672
10225.824219
10087.667969
10219.226562
10216.195312
10312.791992
10322.893555
10376.293945
10183.524414
10119.144531
10072.499023
10053.517578
10275.168945
10185.273438
10298.125977
10246.685547
10242.180664
10293.764648
10195.176758
10210.514648
10239.945312
10107.892578
10262.864258
10293.107422
10270.233398
10222.510742
10182.555664
10208.741211
10172.210938
10202.180664
10229.033203
10130.527344
10130.000977
10180.902344
10155.803711
10149.357422
10239.044922
10170.005859
10257.466797
10218.477539
10155.036133
10251.575195
10092.162109
10175.833008
10222.373047
10223.998047
10193.172852
10264.336914
10207.055664
10240.342773
10309.439453
10254.439453
10220.988281
10164.106445
10120.535156
10162.475586
10305.069336
10249.719727
10193.386719
10202.952148
10283.891602
10176.111328
10120.657227
10272.319336
10259.084961
10249.757812
10300.729492
10253.976562
10263.849609
10312.628906
10239.417969
10262.512695
10277.104492
10303.818359
10233.957031
10195.611328
10294.833008
10216.162109
10425.248047
10187.123047
10226.446289
10345.436523
10259.133789
10225.418945
10359.210938
10205.414062
10258.362305
10298.310547
10200.330078
10261.731445
10298.107422
10288.192383
10329.131836
10318.354492
10204.856445
10246.641602
10132.916992
10244.167969
10314.612305
10309.062500
10208.772461
10148.633789
10230.456055
10341.800781
10269.038086
10308.556641
10282.994141
10304.291992
10325.037109
10321.803711
10300.647461
10193.967773
10181.871094
10197.387695
10259.873047
10271.606445
10145.056641
10396.556641
10215.257812
10352.970703
10355.253906
10277.858398
10260.850586
10276.253906
10234.027344
10194.995117
10056.996094
10165.852539
10274.026367
10293.607422
10366.099609
10261.105469
10341.561523
10301.584961
10267.301758
10249.777344
10286.541992
10195.753906
10220.448242
10112.948242
10206.196289
10326.425781
10300.548828
10164.826172
10243.304688
10234.116211
10295.000977
10135.158203
10306.892578
10073.525391
10201.910156
10275.003906
10248.741211
10270.087891
10214.635742
10190.868164
10160.597656
10091.514648
10171.816406
10340.006836
10339.437500
10242.623047
10333.213867
10287.562500
10380.798828
10393.496094
10217.135742
10273.871094
10245.349609
10263.058594
10196.601562
10233.967773
10181.799805
10265.928711
10393.132812
10266.584961
10084.466797
10236.342773
10336.172852
10396.260742
10289.205078
10258.762695
10290.813477
10236.993164
10162.620117
10276.039062
10255.476562
10275.165039
10231.614258
10338.660156
10424.617188
10441.333008
10414.326172
10320.212891
10256.529297
10165.536133
10297.770508
10104.707031
10296.410156
10291.925781
10282.567383
10278.974609
10285.041992
10269.093750
10193.239258
10195.857422
10231.008789
10384.102539
10382.792969
10295.461914
10324.163086
10238.993164
10273.900391
10297.374023
10245.880859
10122.137695
10219.437500
10270.317383
10161.175781
10246.724609
10284.742188
10204.242188
```
