## Supplementary material for "Functional connectivity across the human subcortical auditory system using an autoregressive matrix-Gaussian copula graphical model approach with partial correlations": Code: roi-11_mean_ts.txt

```
9906.844727
9765.527344
9878.261719
9922.251953
9855.371094
9944.840820
9976.186523
9968.333984
9859.400391
9870.347656
9835.180664
9925.181641
9817.022461
9828.203125
9837.604492
9893.811523
9795.526367
9888.161133
9898.573242
9876.398438
9908.516602
9944.583984
9879.533203
9954.504883
9946.743164
9891.518555
9875.856445
9946.434570
9748.034180
9804.137695
9702.344727
9907.612305
9891.565430
9868.202148
9833.774414
9878.170898
9879.798828
9895.625000
9987.790039
9952.295898
9804.878906
9825.305664
9749.692383
9996.549805
10002.424805
9854.364258
9961.220703
9897.519531
9676.243164
9803.423828
9854.321289
9909.435547
9854.422852
9774.333008
9770.329102
9697.633789
9666.465820
9837.279297
9821.250000
9708.749023
9885.926758
9892.654297
9891.963867
9880.836914
9824.034180
9753.717773
9756.836914
9758.028320
9757.987305
9763.922852
9794.885742
9784.335938
9794.458008
9829.307617
9850.347656
9790.524414
9745.488281
9648.962891
9797.080078
9888.131836
9787.508789
9786.958984
9847.895508
9836.008789
9803.803711
9858.157227
9969.348633
9760.086914
9747.725586
9961.038086
9837.650391
9715.917969
9855.704102
9738.963867
9701.728516
9759.869141
9751.427734
9703.193359
9724.742188
9751.688477
9683.010742
9640.014648
9751.228516
9770.341797
9853.949219
9672.491211
9679.085938
9786.897461
9791.833984
9685.409180
9782.798828
9779.168945
9767.743164
9748.633789
9731.834961
9750.184570
9889.984375
9861.671875
9687.307617
9685.754883
9665.820312
9753.913086
9810.409180
9729.072266
9690.215820
9789.732422
9740.856445
9727.435547
9777.857422
9700.767578
9739.259766
9702.191406
9800.457031
9687.583984
9560.449219
9786.021484
9757.993164
9680.131836
9741.827148
9753.554688
9716.592773
9650.216797
9805.901367
9779.766602
9780.000000
9676.232422
9757.054688
9745.752930
9752.337891
9824.825195
9766.053711
9789.907227
9708.621094
9820.905273
9725.791016
9620.975586
9623.091797
9814.234375
9707.867188
9738.886719
9658.678711
9590.974609
9673.571289
9618.967773
9845.972656
9745.357422
9743.389648
9732.912109
9731.971680
9649.731445
9612.352539
9741.516602
9674.090820
9616.108398
9773.085938
9912.267578
9829.050781
9810.412109
9760.833984
9756.373047
9662.315430
9653.153320
9684.318359
9650.853516
9620.390625
9687.209961
9621.540039
9724.146484
9639.736328
9679.921875
9646.492188
9624.628906
9669.217773
9723.499023
9687.686523
9657.860352
9629.929688
9727.098633
9739.570312
9672.194336
9604.619141
9713.616211
9789.308594
9564.133789
9757.440430
9759.755859
9724.168945
9653.424805
9722.785156
9702.543945
9707.859375
9760.443359
9685.750000
9780.026367
9645.340820
9712.563477
9675.294922
9755.999023
9716.088867
9566.896484
9773.160156
9743.314453
9653.714844
9772.517578
9685.597656
9597.167969
9626.108398
9759.126953
9687.122070
9755.708984
9693.937500
9636.133789
9681.959961
9644.325195
9519.461914
9707.595703
9667.924805
9667.714844
9682.054688
9721.854492
9616.481445
9537.174805
9594.445312
9626.019531
9556.230469
9567.647461
9614.169922
9613.962891
9600.719727
9636.280273
9629.412109
9761.565430
9538.578125
9692.657227
9627.449219
9638.909180
9644.360352
9503.227539
9625.378906
9567.517578
9616.128906
9691.498047
9641.874023
9564.413086
9618.394531
9618.836914
9543.972656
9541.902344
9529.072266
9659.817383
9735.309570
9701.217773
9567.166016
9575.004883
9581.981445
9727.953125
9751.162109
9745.595703
9851.065430
9657.627930
9528.444336
9509.116211
9708.936523
9583.801758
9573.398438
9625.904297
9660.845703
9510.813477
9641.865234
9568.733398
9674.101562
9597.168945
9577.891602
9457.679688
9698.185547
9532.120117
9637.273438
9744.349609
9725.942383
9652.661133
9678.883789
9712.682617
9680.800781
9694.513672
9657.478516
9553.830078
9641.283203
9726.715820
9707.148438
9651.737305
9651.929688
9673.626953
9610.454102
9560.252930
9506.833008
9597.225586
9578.597656
9652.921875
9476.383789
9538.903320
9527.918945
9553.864258
9543.062500
9566.345703
9599.983398
9484.186523
9577.381836
9523.210938
9596.316406
9622.534180
9655.840820
9668.166992
9565.158203
9570.029297
9636.021484
9762.675781
9590.714844
9705.354492
9657.796875
9672.269531
9839.467773
9727.686523
9591.467773
9662.686523
9591.496094
9650.773438
9641.765625
9762.160156
9634.762695
9641.943359
9586.532227
9546.698242
9535.515625
9658.519531
9725.605469
9523.873047
9665.986328
9703.191406
9457.670898
9559.294922
9554.198242
9676.387695
9603.206055
9628.455078
9651.621094
9666.899414
9561.989258
9654.289062
9598.951172
9381.771484
9534.963867
9539.458984
9555.816406
9630.249023
9709.617188
9540.303711
9556.810547
9649.752930
9665.247070
9464.378906
9642.863281
9674.889648
9648.966797
9680.275391
9739.077148
9549.692383
9553.741211
9601.997070
9664.331055
9594.985352
9587.910156
9591.219727
9662.296875
9445.720703
9619.660156
9588.730469
9454.982422
9558.452148
9523.442383
9594.162109
9588.568359
9769.312500
9663.620117
9594.250977
9549.783203
9636.553711
9665.500977
9543.935547
9537.308594
9786.454102
9701.004883
9622.722656
9732.515625
9627.529297
9580.033203
9567.165039
9590.304688
9670.428711
9548.428711
9662.066406
9543.997070
9460.053711
9466.965820
9552.641602
9631.791992
9616.559570
9629.375977
9619.736328
9494.896484
9498.326172
9517.835938
9536.942383
9548.475586
9536.058594
9577.931641
9649.620117
9422.000000
9543.540039
9485.953125
9560.544922
9603.789062
9575.251953
9653.182617
9592.138672
9449.535156
9505.558594
9557.575195
9496.708984
9596.585938
9522.971680
9616.623047
9504.476562
9498.432617
9557.183594
9614.339844
9667.458008
9657.059570
9543.720703
9635.733398
9661.692383
9527.286133
9424.467773
9590.394531
9600.398438
9523.474609
9486.828125
9603.910156
9726.399414
9517.172852
9496.428711
9563.404297
9535.105469
9540.723633
9623.500977
9635.065430
9744.428711
9554.975586
9573.386719
9526.521484
9574.051758
9466.117188
9508.561523
9647.366211
9556.505859
9602.915039
9517.672852
9642.629883
9539.019531
9574.216797
9457.418945
9445.453125
9525.191406
9555.136719
9595.977539
9525.692383
9511.499023
9622.914062
9537.180664
9443.916992
9581.131836
9604.835938
9651.523438
9615.881836
9677.463867
9630.557617
9550.908203
9578.840820
9560.660156
9556.931641
9341.648438
9532.613281
9433.123047
9675.764648
9639.037109
9633.460938
9499.331055
9572.179688
9522.195312
9475.108398
9435.122070
9576.024414
9473.261719
9448.373047
9468.869141
9398.320312
9474.915039
9659.000977
9487.809570
9460.633789
9431.533203
9433.459961
9488.353516
9448.702148
9439.559570
9419.015625
9534.645508
9627.849609
9635.659180
9411.212891
9469.074219
9441.588867
9448.056641
9522.920898
9465.634766
9509.170898
9528.204102
9507.278320
9492.779297
9499.309570
9491.284180
9578.189453
9445.389648
9501.064453
9479.415039
9471.181641
9391.117188
9410.503906
9496.315430
9441.382812
9368.480469
9482.362305
9569.288086
9588.980469
9443.935547
9573.291992
9509.948242
9533.450195
9446.821289
9584.758789
9579.129883
9539.634766
9542.082031
9546.706055
9542.421875
9498.711914
9580.612305
9451.872070
9484.980469
9538.924805
9503.175781
9524.628906
9425.223633
9480.672852
9506.847656
9587.184570
9529.709961
9543.971680
9593.025391
9469.708984
9476.236328
9609.900391
9431.201172
9385.455078
9366.670898
9425.545898
9451.833008
9424.924805
9451.754883
9481.908203
9463.292969
9463.669922
9456.160156
9339.184570
9593.430664
9541.885742
9564.092773
9694.044922
9764.451172
9666.200195
9578.384766
9572.624023
9551.631836
9461.221680
9486.391602
9548.579102
9532.175781
9663.831055
9682.222656
9689.034180
9547.741211
9556.594727
9594.096680
9494.740234
9523.561523
9582.135742
9612.484375
9571.128906
9545.403320
9525.017578
9541.934570
9589.500977
9467.457031
9546.455078
9524.512695
9552.101562
9610.669922
9591.505859
9618.148438
9582.958008
9589.078125
9539.071289
9476.804688
9413.289062
9496.125000
9444.185547
9600.313477
9493.172852
9560.878906
9580.802734
9623.806641
9494.354492
9475.509766
9490.326172
9483.291016
9425.016602
9502.671875
9526.233398
9453.832031
9523.929688
9482.378906
9512.249023
9608.452148
9718.416992
9520.663086
9565.511719
9588.388672
9367.056641
9461.836914
9564.359375
9652.660156
9507.396484
9595.865234
9607.257812
9568.738281
9516.567383
9554.991211
9608.036133
9620.029297
9563.595703
9659.074219
9512.208984
9630.956055
9592.574219
9516.584961
9713.239258
9561.930664
9470.831055
9502.484375
9566.349609
9503.993164
9558.248047
9628.853516
9462.857422
9530.833984
9679.471680
9654.745117
9695.850586
9647.693359
9514.881836
9512.786133
9482.029297
9535.278320
9564.547852
9526.989258
9503.041016
9606.167969
9467.534180
9616.775391
9524.427734
9602.035156
9512.629883
9422.132812
9489.809570
9563.987305
9560.555664
9555.416992
9609.500977
9584.704102
9676.159180
9564.244141
9624.385742
9517.233398
9510.859375
9543.916016
9450.000000
9470.052734
9539.508789
9500.133789
9459.825195
9504.739258
9572.607422
9465.461914
9420.252930
9446.194336
9416.732422
9594.542969
9589.003906
9583.545898
9618.222656
9485.738281
9451.302734
9507.867188
9551.620117
9539.000000
9591.221680
9549.232422
9649.620117
9584.473633
9470.810547
9446.537109
9596.298828
9683.427734
9613.875977
9586.695312
9591.021484
9492.493164
9502.882812
9530.308594
9644.880859
9608.177734
9500.450195
9652.551758
9570.959961
9528.076172
9434.792969
9372.200195
9498.022461
9562.509766
9436.089844
9633.143555
9637.142578
9694.556641
9575.474609
9505.773438
9707.890625
9632.876953
9484.845703
9674.440430
9538.278320
9543.679688
9607.199219
9511.382812
9475.298828
9528.732422
9479.658203
9543.699219
9702.002930
9670.967773
9648.917969
9589.354492
9609.806641
9477.522461
9448.992188
9518.855469
9634.847656
9592.489258
9625.345703
9626.332031
9687.925781
9674.881836
9686.277344
9791.290039
9762.020508
9603.992188
9548.907227
9566.528320
9437.050781
9488.401367
9450.716797
9665.041992
9612.834961
9659.058594
9648.064453
9442.575195
9465.767578
9532.396484
9580.075195
9545.260742
9547.538086
9461.858398
9499.916016
9539.371094
9562.223633
9624.631836
9573.088867
9511.253906
9534.375977
9479.143555
9598.963867
9628.273438
9701.504883
9625.018555
9529.153320
9616.128906
9546.075195
9520.333984
9529.174805
9466.607422
9585.124023
9629.558594
9591.705078
9543.675781
9712.883789
9678.648438
9676.251953
9549.790039
9588.500977
9655.074219
9518.884766
9570.183594
9689.261719
9504.264648
9581.539062
9422.602539
9609.015625
9512.565430
9616.267578
9544.288086
9560.800781
9556.190430
9620.633789
9527.928711
9521.146484
9429.590820
9509.541016
9553.838867
9699.014648
9743.227539
9729.353516
9807.080078
9716.222656
9597.359375
9732.723633
9586.611328
9577.504883
9461.734375
9574.230469
9458.517578
9494.551758
9723.825195
9549.116211
9552.305664
9590.782227
9573.364258
9568.632812
9559.477539
9678.623047
9677.339844
9675.056641
9651.349609
9572.542969
9588.525391
9598.480469
9468.175781
9584.294922
9515.883789
9421.286133
9556.312500
9541.835938
9525.263672
```
