## Supplementary material for "Functional connectivity across the human subcortical auditory system using an autoregressive matrix-Gaussian copula graphical model approach with partial correlations": Code: roi-12_mean_ts.txt

```
11140.548828
11047.889648
10929.798828
10975.228516
10978.930664
10969.038086
10974.840820
10973.883789
11000.054688
11022.410156
10971.546875
10886.731445
10861.585938
10862.332031
10900.375000
10881.630859
10889.385742
10859.907227
10885.018555
10869.934570
10875.167969
10980.721680
11023.098633
11026.502930
11001.106445
10997.195312
10998.697266
10928.579102
10964.386719
11003.662109
11014.987305
10931.892578
10937.296875
11001.446289
11013.440430
10999.146484
11055.455078
11127.527344
11064.593750
11055.541016
11078.745117
11119.036133
11063.228516
11143.551758
11198.013672
11206.841797
11085.051758
11080.599609
11066.611328
11022.876953
10971.012695
10984.661133
10997.484375
10870.985352
10881.801758
10938.943359
10916.948242
10869.633789
10984.186523
11098.152344
11062.763672
11044.771484
11057.648438
11024.554688
10947.224609
10980.420898
10982.456055
10939.057617
11003.108398
11040.053711
10978.582031
11006.051758
11045.075195
11005.038086
10964.798828
11011.852539
11106.885742
11121.180664
11006.372070
11027.024414
11026.364258
10959.191406
10918.756836
10988.526367
11025.519531
11003.092773
11087.983398
11172.536133
11184.156250
11215.490234
11239.240234
11216.479492
11100.093750
11082.440430
11037.753906
10982.599609
10986.454102
11061.434570
11077.204102
11006.643555
11050.501953
11096.927734
11066.632812
11077.705078
11075.865234
11036.018555
10911.978516
10856.385742
10931.224609
11006.466797
10945.337891
10952.208984
11013.861328
10970.984375
10998.734375
11104.276367
11139.249023
11079.665039
11111.609375
11136.338867
11121.997070
11059.308594
11010.809570
11020.253906
11135.939453
11099.200195
11144.906250
11137.580078
11060.916992
10984.074219
10934.948242
10935.230469
10926.150391
10934.958984
10921.175781
10912.015625
10977.708984
11045.482422
11109.006836
10994.850586
11000.192383
11036.939453
10988.223633
11028.421875
11070.911133
11063.450195
11055.008789
11077.335938
11058.630859
10998.125000
11072.090820
11143.344727
11124.949219
11018.050781
10979.416992
11009.929688
10998.239258
10994.208008
11022.784180
10998.798828
10984.554688
11035.450195
11084.535156
11089.569336
11119.473633
11172.705078
11187.931641
11130.132812
11063.950195
11052.893555
11054.336914
10929.821289
10968.222656
11075.071289
11119.692383
11110.850586
11105.958984
11081.322266
10963.344727
10959.279297
11032.713867
11072.114258
11070.750977
11074.560547
11080.982422
11091.030273
11009.533203
11034.230469
11050.532227
11016.907227
10920.433594
10893.466797
10975.342773
10899.743164
10947.824219
11034.391602
11090.797852
11046.054688
11029.919922
11036.289062
11122.324219
11080.340820
11067.784180
11115.435547
11150.140625
11083.693359
11108.581055
11184.524414
11200.888672
11174.622070
11197.952148
11238.059570
11184.700195
11179.630859
11190.583984
11170.967773
11053.385742
11021.166992
11051.303711
11129.543945
11033.586914
11013.906250
11000.645508
11045.920898
11005.984375
11041.257812
11059.936523
11032.792969
10988.275391
10957.285156
11005.340820
10956.911133
11000.495117
11061.386719
11105.125977
11049.998047
11105.390625
11152.335938
11118.536133
11139.241211
11142.304688
11099.451172
10988.968750
10921.726562
10899.523438
10941.734375
10943.224609
10995.062500
11054.916016
11015.999023
11040.852539
11120.346680
11147.728516
11074.746094
11083.198242
11051.655273
10995.697266
10984.701172
11067.511719
11144.243164
11136.187500
11153.640625
11118.085938
11092.265625
10984.549805
10902.316406
10956.726562
11034.410156
11063.632812
11021.041992
11083.801758
11062.840820
11194.873047
11232.782227
11176.124023
11109.761719
11123.446289
11172.918945
11106.454102
11085.059570
11101.152344
11043.857422
10965.372070
10928.547852
10912.348633
10851.018555
10811.619141
10915.211914
10912.816406
10931.352539
10911.029297
10981.060547
10930.481445
10855.922852
10919.419922
11006.778320
11061.245117
11108.906250
11176.251953
11233.698242
11188.079102
11102.915039
11146.547852
11100.911133
11029.432617
11106.344727
11059.869141
10997.675781
11013.593750
11081.192383
11030.701172
11089.023438
11183.217773
11118.880859
11074.240234
11088.380859
11016.284180
10992.713867
11074.922852
11011.169922
10908.787109
10892.858398
10932.613281
10916.035156
10968.918945
11011.368164
10970.067383
10929.108398
10958.026367
10955.767578
10936.349609
10979.642578
11018.140625
10979.443359
10991.153320
11138.043945
11171.928711
11161.346680
11209.532227
11182.446289
10996.809570
10986.616211
11017.482422
11044.357422
11096.191406
11194.053711
11125.801758
11028.013672
11037.693359
11028.754883
10978.584961
11041.981445
11076.419922
11012.141602
11066.247070
11050.961914
10977.491211
11032.426758
11107.729492
11095.092773
11116.764648
11206.051758
11243.512695
11191.074219
11241.055664
11268.014648
11152.987305
11080.816406
11043.287109
10978.592773
10878.470703
10897.054688
10969.499023
10922.482422
10913.687500
10927.592773
10920.488281
10980.043945
11052.518555
11085.952148
11043.056641
11066.782227
11064.849609
11010.964844
11005.490234
11074.843750
11150.458984
11102.569336
11112.976562
11129.521484
11134.217773
11038.411133
10988.838867
11000.104492
10978.332031
10959.366211
11001.086914
10983.416992
10964.726562
11018.796875
11113.753906
11053.818359
11064.458984
11137.427734
11119.414062
11079.129883
11126.246094
11193.088867
11191.304688
11173.433594
11162.670898
11133.123047
11019.198242
11037.388672
11076.214844
10994.936523
10988.963867
11076.355469
11088.823242
11031.484375
11079.945312
11122.197266
11140.726562
11068.186523
11118.772461
11195.379883
11174.960938
11114.071289
11152.533203
11118.437500
11026.324219
11056.428711
11120.656250
11060.398438
10963.978516
10948.199219
10989.403320
11001.690430
10997.070312
11076.665039
11055.261719
10977.759766
11023.992188
11021.726562
10998.003906
11042.686523
11078.024414
11067.499023
11039.585938
11075.574219
11081.382812
11077.198242
11044.353516
11039.098633
11098.272461
11100.307617
11139.501953
11190.929688
11233.946289
11175.409180
11172.377930
11188.074219
11096.327148
11085.503906
11137.914062
11176.388672
11124.430664
11120.548828
11084.030273
11073.463867
11136.243164
11107.664062
11099.113281
11161.379883
11128.927734
11065.882812
11115.958984
11088.093750
11002.435547
10976.197266
11039.090820
11125.304688
11167.821289
11187.361328
11201.229492
11083.240234
10994.141602
10994.545898
11024.552734
10996.843750
11020.495117
11081.671875
11051.552734
11040.875000
11056.397461
11059.140625
11005.014648
11021.105469
11096.675781
11113.085938
11166.101562
11252.650391
11228.203125
11177.844727
11233.604492
11195.734375
11055.614258
11016.623047
11056.746094
11002.166992
11017.120117
11140.867188
11177.901367
11190.449219
11189.560547
11217.433594
11133.854492
11143.954102
11146.523438
11135.851562
11118.337891
11152.456055
11135.015625
11069.096680
11079.162109
11105.473633
11004.797852
11053.380859
11049.632812
11010.985352
10992.728516
11066.459961
11087.468750
11088.610352
11122.866211
11159.604492
11081.682617
11077.958008
11079.262695
11038.266602
11066.743164
11107.698242
11088.750977
11037.033203
11048.517578
11135.756836
11107.548828
11104.976562
11109.253906
11020.793945
10998.925781
11035.963867
11089.386719
11019.347656
11046.716797
11019.963867
10940.394531
10918.872070
11016.197266
11104.060547
11152.583984
11147.792969
11156.666016
11103.113281
10994.556641
10962.830078
11025.718750
11088.256836
11085.695312
11134.125000
11156.133789
11071.122070
11125.778320
11137.749023
11112.136719
11074.144531
11143.587891
11209.236328
11227.175781
11130.460938
11174.641602
11071.832031
11168.328125
11180.398438
11165.278320
11134.234375
11120.144531
11080.038086
11024.530273
10955.980469
10921.711914
10879.160156
10889.799805
10868.397461
10847.433594
10885.493164
10885.183594
10923.435547
10945.840820
10990.472656
11003.975586
11056.758789
11100.927734
11161.523438
11264.636719
11307.375000
11250.633789
11236.033203
11279.700195
11283.358398
11288.829102
11276.015625
11352.108398
11298.027344
11278.192383
11337.263672
11342.245117
11294.158203
11258.705078
11188.886719
11093.560547
10966.706055
10906.374023
11004.657227
11045.493164
11010.301758
10970.798828
10942.753906
10834.058594
10853.625977
10900.718750
10953.932617
11028.127930
11002.321289
11009.092773
11077.562500
11155.301758
11149.740234
11155.020508
11191.770508
11094.431641
10965.784180
10871.461914
10924.888672
10962.201172
10951.706055
10964.692383
11028.029297
11057.593750
11043.804688
11057.008789
11018.420898
10955.753906
10872.117188
10916.343750
11021.849609
11109.776367
11084.512695
11134.785156
11206.173828
11243.002930
11161.901367
11145.124023
11096.063477
10991.885742
10927.519531
10940.056641
11053.808594
11091.237305
11130.208984
11130.569336
11082.155273
11063.630859
11097.830078
11139.133789
11086.978516
11018.871094
11013.398438
11044.544922
11058.011719
11041.449219
11032.245117
11105.983398
11181.476562
11200.625000
11171.437500
11208.221680
11168.138672
11080.032227
11037.526367
11016.458008
10982.916016
11004.150391
11016.847656
11077.742188
11176.311523
11211.698242
11163.323242
11171.026367
11166.546875
11118.500977
11065.293945
11130.428711
11177.401367
11199.246094
11132.973633
11174.879883
11191.948242
11189.413086
11094.277344
11055.791016
11067.134766
11044.427734
10977.995117
11029.190430
11068.900391
11187.798828
11206.324219
11172.650391
11196.877930
11121.436523
11059.608398
10997.990234
11052.151367
11105.025391
11114.820312
11103.438477
11103.790039
11044.834961
10943.538086
10876.997070
10947.848633
10944.877930
10956.436523
11032.303711
11111.643555
11241.619141
11176.555664
11182.641602
11134.939453
11118.713867
11091.201172
11138.909180
11187.469727
11157.382812
11127.705078
11056.973633
11090.106445
11157.749023
11233.461914
11193.837891
11190.883789
11176.428711
11181.009766
11125.924805
11150.138672
11172.897461
11146.414062
11088.180664
11116.967773
11198.685547
11187.295898
11158.625000
11163.935547
11180.983398
11142.933594
11064.270508
11128.666992
11155.765625
11218.266602
11207.086914
11192.285156
11180.424805
11167.210938
11088.166992
11115.996094
11192.470703
11159.925781
11074.508789
11066.217773
10999.900391
10941.212891
10974.858398
10998.685547
11064.022461
11081.570312
11173.793945
11158.773438
11123.296875
11060.659180
11012.231445
11049.976562
11035.101562
11040.709961
11075.333984
11146.485352
11174.892578
11201.080078
11269.643555
11374.022461
11441.045898
11319.029297
11288.506836
11264.899414
11140.599609
11022.308594
10989.643555
11040.211914
11038.625977
11052.323242
11113.969727
11140.999023
11084.197266
11048.346680
11133.089844
11114.652344
11077.838867
11118.713867
11230.130859
11162.544922
11058.212891
10969.041016
11055.166992
11064.494141
10987.054688
11010.991211
11007.162109
11100.662109
11203.356445
11263.565430
11270.478516
11259.933594
11154.201172
11043.224609
10915.458008
10941.984375
10972.441406
11040.847656
11051.450195
11118.833008
11228.945312
11331.711914
11338.134766
11345.418945
11359.053711
11384.209961
11307.557617
11277.279297
11267.708984
11214.458008
11087.181641
11080.385742
11061.936523
11010.051758
10921.347656
10981.075195
11047.791016
11098.413086
11013.088867
10923.708984
10887.507812
10861.909180
10875.532227
10932.458984
11006.392578
11076.249023
11165.865234
11211.033203
11299.440430
11394.246094
11463.745117
11397.118164
11340.295898
11273.735352
11240.497070
11184.675781
11083.939453
11073.352539
11038.981445
10986.166992
10945.465820
10931.925781
10962.131836
10976.136719
11009.620117
11059.404297
11138.607422
11234.792969
11292.458984
11249.507812
11144.088867
11163.037109
11202.352539
11172.987305
11124.231445
11091.273438
11003.228516
10904.098633
10912.553711
11012.182617
```
