## Supplementary material for "Functional connectivity across the human subcortical auditory system using an autoregressive matrix-Gaussian copula graphical model approach with partial correlations": Code: roi-13_mean_ts.txt

```
10615.833008
10536.772461
10512.146484
10506.613281
10478.433594
10458.297852
10473.288086
10494.258789
10497.688477
10493.500000
10520.923828
10554.943359
10554.930664
10554.677734
10547.049805
10573.254883
10566.996094
10553.147461
10541.587891
10541.422852
10547.299805
10510.848633
10508.565430
10523.143555
10542.458984
10525.020508
10507.411133
10510.732422
10509.962891
10478.526367
10471.672852
10490.322266
10497.359375
10494.104492
10518.949219
10547.519531
10547.360352
10529.677734
10557.788086
10579.072266
10569.186523
10562.980469
10589.349609
10597.565430
10574.307617
10567.206055
10576.141602
10554.678711
10528.639648
10511.061523
10536.619141
10541.301758
10525.505859
10544.291016
10530.862305
10499.939453
10463.975586
10465.628906
10454.500000
10428.471680
10423.411133
10433.934570
10417.302734
10392.600586
10425.956055
10424.089844
10428.150391
10456.333984
10455.234375
10439.704102
10455.015625
10462.853516
10456.013672
10447.251953
10477.666016
10494.780273
10487.791016
10483.021484
10483.004883
10466.534180
10447.583984
10456.356445
10471.495117
10465.310547
10476.706055
10528.988281
10552.232422
10563.649414
10590.001953
10611.048828
10586.340820
10547.039062
10557.375000
10518.102539
10487.495117
10483.809570
10494.047852
10468.819336
10480.842773
10504.149414
10516.849609
10505.430664
10517.680664
10521.115234
10504.185547
10489.474609
10479.254883
10476.670898
10449.956055
10432.719727
10462.807617
10454.017578
10431.298828
10441.149414
10448.832031
10440.774414
10448.339844
10482.416992
10494.213867
10490.017578
10479.061523
10476.225586
10469.581055
10455.275391
10479.547852
10545.445312
10559.044922
10531.359375
10527.624023
10515.003906
10486.402344
10471.592773
10482.016602
10456.636719
10429.869141
10430.807617
10465.905273
10463.683594
10461.000000
10501.935547
10498.691406
10484.295898
10512.010742
10508.191406
10495.241211
10487.405273
10503.110352
10483.486328
10465.786133
10495.090820
10521.441406
10523.302734
10537.902344
10554.958008
10530.395508
10472.035156
10477.440430
10470.433594
10476.040039
10491.267578
10532.019531
10543.501953
10526.658203
10531.513672
10545.466797
10512.957031
10457.689453
10434.911133
10442.024414
10424.155273
10419.479492
10433.366211
10452.945312
10474.540039
10497.769531
10537.939453
10529.922852
10503.766602
10500.053711
10486.678711
10466.732422
10480.436523
10509.958984
10524.398438
10519.451172
10515.393555
10522.165039
10522.080078
10495.326172
10463.487305
10465.038086
10448.626953
10450.894531
10494.064453
10512.489258
10517.229492
10521.565430
10542.058594
10534.333008
10523.114258
10525.932617
10552.860352
10579.403320
10576.021484
10574.587891
10559.445312
10505.980469
10478.015625
10494.571289
10547.199219
10563.842773
10580.652344
10611.234375
10602.892578
10599.078125
10575.910156
10586.313477
10591.073242
10563.992188
10539.615234
10569.483398
10575.684570
10555.811523
10542.295898
10555.290039
10545.921875
10518.465820
10511.920898
10523.320312
10514.758789
10501.318359
10511.215820
10505.838867
10498.203125
10503.865234
10544.377930
10579.373047
10596.632812
10612.820312
10613.860352
10594.120117
10553.134766
10527.702148
10512.917969
10486.824219
10471.997070
10500.335938
10479.974609
10433.239258
10428.397461
10435.698242
10435.460938
10445.514648
10477.373047
10466.435547
10443.833984
10446.917969
10460.525391
10464.562500
10479.993164
10528.916992
10559.146484
10567.577148
10564.551758
10552.793945
10551.851562
10535.537109
10496.543945
10462.408203
10471.160156
10472.813477
10460.325195
10439.093750
10493.245117
10492.241211
10538.520508
10452.715820
10402.667969
10364.362305
10353.351562
10311.588867
10283.067383
10281.685547
10276.833984
10265.248047
10272.328125
10293.380859
10293.666992
10304.696289
10345.973633
10376.548828
10377.870117
10377.944336
10386.261719
10384.628906
10371.541992
10391.534180
10452.363281
10491.925781
10491.173828
10513.025391
10515.990234
10477.265625
10456.194336
10465.447266
10440.295898
10435.464844
10456.707031
10446.694336
10423.476562
10450.595703
10456.937500
10442.889648
10448.513672
10448.643555
10421.099609
10394.278320
10402.804688
10398.516602
10392.575195
10425.583984
10432.500977
10440.086914
10470.200195
10481.707031
10453.530273
10466.489258
10478.113281
10456.375977
10457.154297
10482.041992
10483.042969
10468.710938
10471.077148
10475.796875
10463.828125
10455.170898
10479.480469
10464.831055
10458.355469
10489.700195
10486.318359
10464.717773
10468.042969
10472.009766
10446.431641
10429.266602
10414.246094
10409.916992
10401.934570
10423.397461
10408.153320
10387.335938
10390.504883
10386.015625
10366.292969
10390.658203
10406.131836
10399.746094
10409.200195
10435.374023
10430.011719
10426.858398
10453.951172
10446.838867
10450.635742
10464.978516
10475.244141
10455.224609
10458.260742
10477.237305
10479.755859
10457.528320
10459.535156
10460.181641
10453.703125
10480.945312
10485.913086
10472.922852
10469.529297
10496.072266
10499.458008
10488.243164
10493.693359
10508.968750
10491.858398
10458.861328
10458.049805
10436.601562
10407.050781
10406.288086
10433.357422
10435.041016
10407.624023
10387.999023
10380.200195
10336.566406
10334.925781
10373.956055
10388.676758
10386.513672
10425.986328
10434.635742
10416.218750
10413.361328
10437.506836
10439.975586
10452.012695
10488.168945
10523.178711
10516.911133
10504.764648
10526.185547
10513.097656
10478.555664
10468.011719
10468.517578
10446.608398
10450.473633
10469.672852
10472.259766
10454.327148
10449.686523
10456.182617
10456.564453
10445.103516
10457.310547
10470.305664
10452.078125
10430.211914
10416.661133
10390.342773
10371.666992
10372.965820
10386.955078
10380.999023
10372.678711
10398.606445
10431.176758
10446.796875
10455.707031
10468.896484
10446.234375
10427.045898
10435.922852
10443.360352
10424.868164
10433.191406
10442.756836
10451.580078
10438.343750
10435.217773
10434.623047
10422.283203
10422.949219
10437.587891
10455.584961
10457.869141
10474.310547
10499.147461
10488.607422
10461.968750
10450.336914
10414.653320
10398.048828
10368.140625
10398.449219
10368.388672
10372.214844
10443.407227
10443.125977
10471.458008
10472.549805
10451.496094
10462.162109
10468.935547
10438.433594
10422.538086
10428.454102
10421.474609
10401.662109
10403.978516
10421.979492
10404.124023
10386.966797
10376.083008
10378.573242
10368.400391
10376.535156
10402.196289
10406.890625
10404.794922
10443.477539
10448.139648
10446.026367
10437.866211
10445.715820
10431.334961
10427.823242
10455.618164
10482.555664
10471.970703
10482.129883
10487.148438
10472.717773
10450.893555
10460.368164
10449.950195
10417.441406
10420.808594
10438.303711
10435.639648
10460.343750
10507.552734
10509.281250
10502.600586
10532.430664
10531.346680
10517.595703
10521.502930
10540.041016
10510.653320
10499.370117
10493.085938
10456.840820
10441.765625
10468.151367
10447.924805
10427.020508
10444.441406
10443.410156
10429.524414
10426.131836
10451.904297
10459.636719
10477.687500
10536.363281
10533.030273
10522.758789
10506.344727
10471.522461
10436.209961
10433.096680
10454.896484
10455.045898
10458.414062
10482.893555
10484.551758
10479.591797
10475.265625
10472.317383
10446.617188
10446.907227
10470.588867
10454.738281
10407.378906
10366.562500
10341.460938
10313.144531
10308.859375
10313.902344
10344.272461
10333.968750
10327.827148
10362.194336
10371.452148
10373.425781
10394.666016
10438.687500
10444.713867
10445.328125
10472.418945
10467.990234
10453.086914
10460.985352
10473.984375
10466.451172
10432.236328
10416.241211
10416.805664
10374.695312
10320.071289
10311.421875
10393.974609
10418.683594
10421.503906
10397.897461
10370.051758
10359.933594
10344.469727
10322.703125
10284.401367
10288.838867
10285.280273
10271.269531
10244.273438
10241.085938
10254.295898
10268.792969
10281.705078
10295.352539
10287.945312
10289.105469
10266.881836
10249.293945
10278.440430
10311.233398
10320.368164
10322.224609
10333.856445
10380.980469
10382.380859
10366.279297
10367.622070
10410.020508
10405.479492
10413.420898
10438.570312
10447.804688
10414.039062
10396.384766
10402.288086
10392.294922
10371.734375
10372.083008
10377.966797
10342.955078
10335.556641
10357.883789
10355.882812
10343.979492
10352.457031
10357.282227
10373.351562
10390.242188
10377.924805
10381.754883
10399.667969
10401.699219
10362.283203
10342.630859
10353.844727
10320.650391
10301.256836
10309.609375
10334.282227
10350.598633
10345.602539
10374.711914
10418.742188
10423.811523
10395.318359
10376.424805
10342.096680
10326.525391
10307.698242
10313.291016
10349.053711
10368.008789
10369.926758
10376.314453
10392.599609
10365.363281
10343.790039
10352.108398
10366.883789
10372.373047
10375.046875
10392.878906
10382.400391
10357.680664
10361.773438
10353.237305
10343.983398
10347.689453
10352.580078
10381.530273
10382.006836
10395.568359
10411.882812
10426.447266
10452.408203
10435.474609
10429.265625
10439.609375
10454.626953
10431.816406
10398.359375
10381.818359
10358.245117
10331.384766
10339.213867
10371.693359
10416.394531
10413.327148
10381.522461
10364.572266
10367.848633
10343.735352
10331.249023
10336.866211
10353.374023
10345.612305
10337.665039
10333.469727
10359.926758
10352.267578
10353.069336
10375.196289
10421.875977
10412.330078
10398.495117
10403.016602
10407.922852
10405.489258
10375.519531
10372.346680
10395.596680
10399.905273
10376.621094
10367.771484
10378.954102
10394.461914
10392.738281
10356.922852
10335.763672
10363.965820
10351.035156
10334.776367
10341.168945
10356.796875
10362.972656
10364.273438
10371.537109
10390.416992
10374.232422
10379.178711
10394.714844
10400.201172
10384.844727
10400.345703
10398.240234
10380.530273
10359.738281
10371.588867
10389.660156
10399.031250
10414.273438
10421.260742
10435.012695
10467.025391
10449.896484
10435.154297
10418.742188
10414.668945
10391.584961
10377.188477
10378.959961
10407.106445
10407.419922
10395.319336
10399.264648
10422.734375
10429.532227
10430.992188
10437.588867
10467.684570
10450.487305
10430.185547
10437.119141
10441.594727
10415.675781
10398.676758
10415.938477
10467.664062
10431.785156
10430.770508
10437.319336
10452.155273
10438.585938
10419.946289
10439.665039
10445.869141
10426.677734
10432.748047
10447.428711
10423.050781
10429.628906
10450.570312
10481.275391
10476.204102
10477.655273
10507.179688
10515.239258
10516.007812
10505.771484
10498.842773
10537.892578
10508.616211
10507.401367
10486.595703
10497.702148
10459.892578
10433.285156
10407.841797
10390.502930
10363.354492
10379.809570
10399.463867
10411.686523
10419.015625
10395.946289
10411.609375
10411.482422
10398.649414
10404.401367
10429.235352
10443.089844
10420.546875
10402.417969
10403.416016
10391.032227
10363.554688
10367.659180
10380.385742
10405.578125
10426.302734
10422.702148
10413.396484
10428.953125
10427.349609
10412.804688
10417.508789
10460.723633
10467.276367
10457.641602
10451.076172
10470.401367
10492.048828
10501.477539
10518.557617
10533.170898
10543.503906
10516.927734
10471.708984
10451.587891
10464.869141
10450.916992
10416.352539
10385.941406
10412.739258
10398.548828
10380.582031
10394.502930
10418.195312
10405.666992
10389.061523
10395.628906
10387.270508
10395.824219
10392.861328
10407.468750
10425.862305
10450.384766
10459.458984
10472.753906
10488.768555
10520.097656
10520.426758
10530.433594
10510.242188
10515.203125
10462.201172
10406.367188
10388.396484
10401.455078
10405.957031
10374.345703
10379.645508
10392.676758
10410.739258
10410.964844
10409.387695
10422.903320
10446.634766
10447.496094
10453.735352
10474.916016
10493.797852
10496.289062
10497.593750
10460.204102
10427.102539
10419.440430
10445.919922
10427.686523
10419.060547
10456.048828
10453.840820
10444.172852
```
