## Supplementary material for "Functional connectivity across the human subcortical auditory system using an autoregressive matrix-Gaussian copula graphical model approach with partial correlations": Code: roi-14_mean_ts.txt

```
10750.323242
10633.998047
10552.892578
10579.447266
10545.254883
10567.507812
10577.095703
10565.949219
10606.266602
10620.165039
10599.006836
10561.476562
10525.411133
10473.677734
10507.337891
10516.492188
10510.845703
10446.657227
10454.446289
10465.566406
10502.155273
10570.009766
10616.082031
10645.066406
10621.583008
10616.582031
10595.852539
10568.216797
10582.194336
10577.984375
10626.360352
10577.837891
10590.892578
10587.476562
10612.526367
10617.616211
10651.866211
10691.151367
10649.964844
10654.375977
10664.358398
10709.928711
10700.777344
10742.923828
10786.503906
10781.463867
10694.884766
10672.420898
10644.663086
10610.124023
10576.339844
10579.371094
10553.653320
10498.533203
10498.751953
10521.473633
10506.564453
10470.998047
10549.754883
10623.632812
10658.070312
10661.927734
10663.265625
10607.003906
10558.245117
10562.996094
10569.134766
10519.432617
10561.561523
10608.065430
10601.934570
10595.553711
10581.702148
10566.870117
10535.632812
10598.446289
10647.285156
10693.607422
10639.936523
10611.239258
10601.823242
10555.458008
10536.744141
10564.254883
10575.671875
10601.206055
10667.391602
10735.481445
10732.191406
10801.372070
10837.849609
10828.802734
10700.744141
10664.541992
10593.255859
10546.427734
10567.086914
10610.941406
10608.285156
10581.774414
10615.984375
10644.310547
10613.527344
10615.405273
10613.316406
10569.316406
10491.408203
10464.217773
10485.466797
10539.024414
10508.440430
10517.858398
10538.348633
10504.802734
10555.973633
10614.763672
10676.465820
10681.643555
10714.236328
10708.282227
10709.443359
10644.962891
10597.445312
10620.756836
10692.819336
10700.925781
10695.830078
10678.176758
10633.333008
10574.016602
10506.831055
10486.486328
10495.066406
10507.005859
10460.747070
10446.405273
10527.030273
10572.995117
10608.591797
10578.541016
10582.930664
10577.793945
10571.371094
10597.209961
10602.407227
10588.925781
10602.106445
10609.901367
10595.281250
10568.031250
10607.589844
10675.507812
10658.777344
10593.995117
10559.593750
10541.134766
10556.026367
10576.673828
10563.890625
10563.859375
10554.083984
10574.274414
10624.663086
10635.144531
10685.601562
10741.636719
10740.673828
10701.141602
10646.237305
10618.552734
10590.300781
10522.559570
10535.282227
10615.609375
10678.300781
10694.305664
10722.390625
10669.197266
10590.538086
10561.892578
10561.649414
10608.945312
10625.831055
10623.632812
10643.375000
10644.792969
10588.700195
10601.095703
10611.207031
10547.614258
10491.304688
10491.202148
10504.542969
10468.151367
10488.274414
10561.420898
10649.523438
10611.418945
10615.789062
10600.569336
10661.573242
10648.322266
10657.287109
10675.847656
10705.892578
10660.229492
10679.192383
10720.053711
10752.780273
10752.641602
10782.506836
10809.614258
10792.016602
10801.334961
10776.086914
10724.730469
10655.166016
10602.447266
10610.021484
10664.247070
10601.914062
10570.629883
10560.689453
10599.296875
10593.146484
10635.716797
10626.393555
10600.416992
10551.106445
10542.155273
10539.895508
10537.995117
10553.803711
10605.103516
10638.765625
10613.658203
10673.000977
10675.672852
10663.375000
10681.139648
10667.833984
10647.568359
10539.417969
10512.216797
10487.350586
10479.051758
10478.508789
10510.501953
10563.688477
10569.296875
10579.227539
10625.391602
10651.304688
10616.700195
10625.146484
10602.678711
10552.568359
10574.492188
10641.576172
10692.567383
10693.772461
10733.703125
10726.511719
10657.396484
10558.802734
10470.697266
10511.553711
10564.269531
10589.296875
10595.887695
10627.288086
10626.744141
10738.564453
10791.669922
10743.125000
10700.272461
10709.156250
10736.558594
10681.497070
10683.149414
10661.376953
10623.789062
10542.922852
10488.227539
10433.172852
10407.386719
10382.962891
10433.294922
10461.055664
10501.149414
10515.716797
10549.522461
10548.542969
10489.646484
10494.928711
10535.931641
10602.918945
10664.940430
10709.176758
10778.621094
10760.494141
10714.071289
10692.049805
10659.472656
10598.877930
10636.693359
10591.805664
10557.694336
10580.497070
10592.165039
10616.286133
10620.116211
10696.327148
10705.528320
10677.503906
10664.227539
10588.216797
10559.159180
10631.098633
10582.557617
10493.814453
10468.172852
10481.331055
10462.559570
10468.873047
10506.055664
10512.679688
10510.522461
10522.956055
10492.312500
10468.378906
10491.681641
10504.521484
10529.071289
10560.762695
10635.669922
10695.000000
10726.843750
10763.653320
10712.652344
10579.779297
10546.929688
10529.518555
10570.955078
10648.050781
10700.668945
10663.085938
10601.416016
10600.068359
10571.008789
10535.758789
10565.377930
10596.055664
10568.717773
10586.778320
10565.968750
10544.983398
10581.044922
10639.852539
10658.793945
10662.689453
10729.378906
10750.782227
10776.260742
10825.828125
10829.243164
10771.117188
10678.581055
10594.923828
10523.382812
10458.402344
10480.480469
10498.838867
10472.045898
10463.779297
10459.290039
10491.216797
10537.808594
10602.951172
10620.090820
10606.089844
10603.144531
10593.237305
10567.486328
10566.171875
10593.501953
10637.116211
10652.546875
10656.916016
10667.562500
10652.283203
10599.681641
10570.191406
10545.426758
10536.250977
10507.358398
10527.719727
10537.398438
10549.447266
10580.081055
10647.866211
10623.849609
10624.383789
10662.285156
10670.484375
10667.240234
10698.053711
10726.245117
10759.653320
10753.522461
10731.207031
10697.798828
10606.845703
10606.297852
10615.105469
10578.074219
10571.120117
10595.940430
10626.964844
10606.045898
10623.371094
10669.813477
10676.536133
10642.186523
10713.633789
10744.181641
10735.900391
10710.351562
10719.488281
10706.676758
10603.009766
10625.229492
10615.288086
10590.006836
10552.115234
10503.234375
10532.973633
10556.700195
10565.120117
10606.128906
10634.959961
10591.805664
10568.809570
10574.393555
10569.869141
10582.698242
10594.060547
10583.378906
10599.550781
10631.519531
10653.431641
10629.200195
10608.275391
10635.378906
10680.775391
10674.120117
10686.574219
10735.322266
10775.250977
10735.589844
10717.049805
10709.502930
10651.557617
10640.137695
10669.104492
10712.157227
10678.403320
10696.453125
10647.107422
10592.578125
10645.155273
10633.983398
10684.865234
10712.996094
10707.305664
10675.040039
10650.266602
10648.756836
10568.980469
10553.486328
10593.523438
10662.501953
10710.652344
10741.787109
10737.383789
10652.412109
10581.134766
10552.140625
10532.894531
10548.101562
10584.437500
10636.916016
10623.708008
10641.634766
10606.690430
10576.216797
10558.647461
10574.339844
10628.234375
10679.866211
10741.305664
10788.208008
10811.556641
10786.711914
10805.968750
10760.162109
10651.585938
10593.871094
10565.267578
10546.205078
10580.833984
10642.644531
10689.797852
10726.482422
10746.585938
10722.860352
10681.820312
10687.267578
10709.593750
10691.265625
10684.315430
10696.246094
10685.604492
10666.938477
10660.749023
10640.048828
10590.068359
10580.371094
10552.708008
10551.294922
10564.938477
10607.069336
10637.243164
10635.892578
10668.463867
10673.748047
10626.305664
10610.222656
10596.111328
10560.295898
10611.759766
10630.824219
10618.705078
10602.756836
10601.361328
10629.880859
10650.718750
10634.810547
10619.072266
10582.850586
10565.058594
10558.578125
10589.152344
10586.606445
10592.516602
10553.416016
10486.339844
10482.894531
10526.035156
10608.165039
10671.472656
10672.953125
10682.686523
10644.598633
10588.288086
10535.834961
10559.510742
10614.418945
10640.013672
10644.666992
10683.903320
10658.480469
10635.156250
10664.414062
10673.247070
10663.617188
10681.827148
10729.885742
10748.378906
10701.919922
10724.334961
10660.045898
10681.893555
10728.441406
10729.480469
10740.251953
10725.295898
10687.236328
10620.927734
10554.114258
10495.614258
10437.095703
10442.465820
10425.910156
10431.663086
10429.863281
10448.594727
10481.800781
10510.194336
10576.521484
10581.079102
10631.617188
10713.496094
10771.663086
10826.793945
10872.712891
10861.646484
10862.770508
10890.591797
10921.144531
10905.475586
10916.018555
10914.028320
10896.800781
10879.214844
10809.782227
10764.225586
10690.100586
10659.396484
10626.894531
10582.438477
10533.236328
10530.011719
10547.260742
10563.728516
10561.200195
10572.373047
10547.963867
10459.769531
10450.271484
10442.245117
10489.355469
10559.353516
10553.376953
10585.392578
10640.380859
10715.246094
10744.988281
10767.607422
10752.895508
10658.742188
10565.502930
10483.010742
10478.498047
10497.211914
10524.378906
10526.998047
10528.909180
10599.990234
10627.321289
10619.326172
10585.345703
10539.295898
10478.197266
10513.120117
10589.500977
10650.930664
10682.250000
10706.567383
10763.107422
10810.348633
10761.798828
10725.510742
10656.230469
10583.214844
10493.302734
10479.041016
10560.391602
10598.176758
10661.255859
10671.893555
10637.411133
10647.437500
10645.971680
10668.953125
10653.573242
10613.849609
10627.021484
10614.797852
10601.003906
10593.327148
10615.647461
10699.844727
10759.105469
10779.156250
10756.436523
10738.166016
10705.290039
10617.739258
10570.847656
10519.513672
10497.237305
10530.593750
10549.311523
10628.135742
10699.767578
10738.817383
10742.305664
10733.793945
10714.574219
10662.220703
10620.662109
10667.018555
10678.115234
10678.121094
10663.170898
10710.607422
10733.625000
10738.591797
10688.949219
10647.679688
10638.825195
10616.874023
10577.733398
10602.978516
10625.151367
10721.749023
10758.166016
10766.318359
10756.693359
10685.807617
10591.833008
10527.267578
10549.206055
10602.869141
10619.765625
10659.502930
10647.619141
10590.475586
10492.114258
10416.169922
10425.888672
10433.085938
10477.074219
10561.088867
10659.463867
10716.743164
10740.910156
10718.901367
10674.518555
10652.773438
10634.533203
10639.512695
10660.385742
10677.255859
10624.721680
10606.272461
10618.492188
10668.254883
10738.199219
10737.970703
10737.863281
10726.981445
10706.240234
10655.252930
10680.868164
10700.524414
10653.120117
10605.141602
10630.714844
10683.134766
10699.313477
10706.877930
10718.773438
10691.028320
10658.000000
10629.963867
10645.125000
10674.287109
10713.190430
10706.276367
10729.748047
10730.526367
10709.432617
10679.597656
10712.882812
10739.255859
10721.236328
10666.227539
10613.676758
10539.371094
10457.536133
10487.280273
10488.989258
10555.566406
10613.818359
10698.300781
10721.663086
10690.475586
10629.200195
10589.286133
10567.915039
10572.759766
10581.642578
10606.935547
10638.623047
10701.055664
10741.000977
10819.496094
10910.082031
10992.629883
10962.281250
10897.216797
10784.663086
10681.748047
10544.133789
10496.571289
10521.631836
10536.653320
10548.499023
10605.139648
10631.791992
10598.782227
10586.763672
10652.184570
10641.895508
10645.797852
10662.141602
10699.197266
10675.949219
10589.667969
10505.616211
10528.224609
10577.533203
10534.375000
10510.739258
10513.418945
10607.792969
10704.513672
10735.642578
10799.639648
10810.989258
10737.291992
10634.096680
10529.049805
10494.463867
10442.465820
10475.662109
10543.541992
10622.933594
10710.280273
10807.988281
10827.344727
10871.568359
10861.748047
10876.155273
10841.899414
10806.929688
10794.098633
10756.039062
10657.639648
10625.111328
10594.546875
10525.040039
10482.421875
10503.079102
10562.019531
10575.296875
10548.003906
10490.550781
10446.190430
10434.802734
10461.664062
10496.819336
10569.725586
10625.743164
10706.868164
10785.189453
10890.927734
10942.601562
11024.039062
10971.122070
10896.470703
10802.041992
10752.500977
10693.302734
10620.009766
10596.775391
10565.750000
10504.744141
10499.139648
10465.202148
10462.307617
10466.041992
10517.878906
10540.272461
10630.089844
10723.069336
10805.488281
10811.617188
10763.607422
10757.913086
10754.281250
10735.789062
10683.291992
10612.593750
10532.933594
10423.813477
10431.352539
10497.519531
```
