## Supplementary material for "Functional connectivity across the human subcortical auditory system using an autoregressive matrix-Gaussian copula graphical model approach with partial correlations": Code: roi-15_mean_ts.txt

```
11218.693359
11121.494141
11087.662109
11069.329102
11039.983398
11016.721680
11035.875977
11062.326172
11081.150391
11072.466797
11111.457031
11133.987305
11125.483398
11097.650391
11091.835938
11095.822266
11081.909180
11055.449219
11048.859375
11066.845703
11064.001953
11036.091797
11008.624023
11036.918945
11062.833008
11042.502930
10992.987305
10998.026367
10998.339844
10978.190430
10981.148438
11009.498047
11007.242188
10990.638672
10991.833984
11032.519531
11023.231445
11005.880859
11041.349609
11090.266602
11075.669922
11055.040039
11057.390625
11051.168945
11022.429688
11041.340820
11074.962891
11073.833984
11036.246094
11006.561523
11057.958008
11043.469727
11020.566406
11050.260742
11064.477539
11009.144531
10978.663086
10971.810547
10969.055664
10939.382812
10936.337891
10963.476562
10937.376953
10911.125977
10940.051758
10938.317383
10929.037109
10969.053711
10972.920898
10964.721680
10987.346680
11006.813477
11011.149414
11006.077148
11043.322266
11058.073242
11023.244141
11006.765625
11013.338867
10995.404297
10961.563477
10986.048828
11004.312500
11008.041016
10998.938477
11061.524414
11086.358398
11079.690430
11098.533203
11137.452148
11089.031250
11050.200195
11075.611328
11067.767578
11021.051758
11012.770508
11027.258789
10975.529297
10981.409180
11023.771484
11038.209961
11006.740234
11037.845703
11043.686523
11030.750000
11003.048828
10990.323242
10990.183594
10959.425781
10943.831055
10971.472656
10954.643555
10935.329102
10941.160156
10957.669922
10951.615234
10968.073242
11029.571289
11050.477539
11053.707031
11018.948242
11031.500977
11011.084961
10947.110352
10929.583008
10982.162109
11012.389648
10998.144531
11008.573242
10998.732422
10972.329102
10968.736328
10985.187500
10974.702148
10954.358398
10969.981445
10984.047852
10966.589844
10960.901367
10992.768555
11002.162109
11017.087891
11071.912109
11092.070312
11062.891602
11055.864258
11065.019531
11027.433594
10993.823242
11011.776367
11023.757812
11022.100586
11039.503906
11069.875977
11060.973633
11038.621094
11026.427734
10986.218750
10965.624023
10963.349609
11009.940430
10996.846680
10989.274414
11013.644531
11046.410156
11021.965820
10985.763672
10965.297852
10981.652344
10953.660156
10953.025391
10978.032227
10998.823242
10997.544922
11022.709961
11055.843750
11052.564453
11024.510742
11030.272461
10997.297852
10973.521484
10958.434570
10984.651367
11010.681641
11006.426758
11006.054688
11025.747070
11028.337891
10986.598633
10970.993164
10979.240234
10980.107422
10994.881836
11048.155273
11065.754883
11063.464844
11068.240234
11082.013672
11057.127930
11032.853516
11033.624023
11047.478516
11068.311523
11052.772461
11063.632812
11063.615234
11024.296875
11004.593750
11029.797852
11084.436523
11093.565430
11089.162109
11086.677734
11077.696289
11035.672852
11023.015625
11050.153320
11062.638672
11045.708984
11036.699219
11066.972656
11074.165039
11032.806641
11035.121094
11031.340820
11014.472656
10981.536133
10985.793945
11015.462891
10982.730469
10966.392578
10973.465820
10980.309570
10970.544922
10995.533203
11037.459961
11044.545898
11033.707031
11036.381836
11038.513672
10999.108398
10970.922852
10983.919922
10991.845703
10965.841797
10975.253906
11011.498047
10998.569336
10962.666992
10973.100586
10990.647461
10976.530273
10989.346680
11015.174805
10997.215820
10978.095703
10960.564453
10960.145508
10945.012695
10970.062500
11037.393555
11079.257812
11080.337891
11096.681641
11081.836914
11070.819336
11030.878906
10998.036133
10995.868164
11025.607422
11057.550781
11031.946289
11006.487305
11052.247070
11041.535156
11100.222656
11043.631836
10991.304688
10981.627930
10977.675781
10946.080078
10913.365234
10917.596680
10899.207031
10860.174805
10875.801758
10885.459961
10866.622070
10867.691406
10896.434570
10933.987305
10930.158203
10933.078125
10954.346680
10985.288086
10966.245117
10974.708008
11021.288086
11052.325195
11014.687500
11021.594727
11052.837891
11020.545898
11012.028320
11037.601562
11000.655273
10994.426758
11009.075195
10992.763672
10976.160156
11008.325195
11008.181641
11001.996094
11005.330078
10999.903320
10956.667969
10938.487305
10943.027344
10930.779297
10924.080078
10946.073242
10937.542969
10932.222656
10947.635742
10949.821289
10931.150391
10943.361328
10974.113281
10962.651367
10975.253906
11005.373047
11016.169922
11000.266602
11024.825195
11048.683594
11014.572266
11006.661133
11026.889648
11006.955078
10998.383789
11047.221680
11039.016602
11032.558594
11045.844727
11041.144531
10992.913086
10969.304688
10976.580078
10956.509766
10957.809570
10997.043945
10991.506836
10966.820312
10992.525391
10993.527344
10982.531250
10984.063477
10991.403320
10981.196289
11000.155273
11033.954102
11023.898438
11025.288086
11063.579102
11052.224609
11011.117188
11005.604492
10985.705078
10953.546875
10952.194336
10989.059570
10990.976562
10987.906250
11005.991211
10994.755859
10978.279297
10992.624023
11010.112305
10979.098633
10962.590820
10998.298828
10979.644531
10964.201172
10993.405273
11021.036133
11009.760742
11001.300781
11022.102539
11019.607422
10987.380859
10972.111328
10993.666016
10973.524414
10936.945312
10931.818359
10931.715820
10896.913086
10904.773438
10944.750000
10941.208984
10951.961914
10984.885742
10971.292969
10926.590820
10900.489258
10910.477539
10924.474609
10942.433594
10982.892578
11007.510742
11001.132812
10982.608398
11012.250977
11008.542969
10987.354492
10992.468750
10992.084961
10976.056641
10992.289062
11020.670898
11016.893555
10993.030273
10991.207031
10988.819336
10967.791992
10950.343750
10966.396484
11010.448242
11008.001953
11002.962891
10999.529297
10987.235352
10943.552734
10943.686523
10968.374023
10964.226562
10948.949219
10976.612305
11018.401367
11018.917969
11027.976562
11037.382812
10999.620117
10969.021484
10974.891602
10978.532227
10957.744141
10965.124023
10993.110352
10984.053711
10967.464844
10973.718750
10969.480469
10942.491211
10926.560547
10971.472656
10999.444336
11020.033203
11036.643555
11068.070312
11022.319336
10993.619141
11001.076172
10987.781250
10965.259766
10952.390625
10969.876953
10944.670898
10921.309570
10954.908203
10968.968750
10976.098633
10980.204102
10956.264648
10965.413086
10964.282227
10938.054688
10917.926758
10922.005859
10911.021484
10898.730469
10917.380859
10949.930664
10935.837891
10917.998047
10915.878906
10930.266602
10901.031250
10890.351562
10925.459961
10925.690430
10912.995117
10962.652344
10971.275391
10967.896484
10973.012695
11013.496094
10994.744141
10978.523438
11009.890625
10987.512695
10937.602539
10940.712891
10962.434570
10956.596680
10963.803711
10995.648438
10972.527344
10939.872070
10934.111328
10929.563477
10894.694336
10943.461914
11006.869141
11011.376953
11014.445312
11060.013672
11041.488281
11001.015625
10999.721680
11015.516602
10980.188477
10981.461914
11018.887695
10978.111328
10947.781250
10968.103516
10934.881836
10898.104492
10904.548828
10903.752930
10889.860352
10897.830078
10950.782227
10954.236328
10975.867188
11048.323242
11049.429688
11028.615234
11001.123047
10964.773438
10901.977539
10891.101562
10928.722656
10936.038086
10934.586914
10980.668945
10972.927734
10959.909180
10957.376953
10953.384766
10916.619141
10904.867188
10935.833984
10915.977539
10890.171875
10877.386719
10883.801758
10872.869141
10851.441406
10868.404297
10912.881836
10901.256836
10889.769531
10921.583984
10917.850586
10896.583008
10910.496094
10966.722656
10974.574219
10975.237305
11023.003906
11018.282227
11003.255859
10997.972656
11020.034180
11015.358398
10992.211914
10984.218750
10998.533203
10977.902344
10906.247070
10872.768555
10958.016602
10989.681641
10988.276367
10980.531250
10952.663086
10945.506836
10932.877930
10874.762695
10808.145508
10768.785156
10763.631836
10753.854492
10746.670898
10758.862305
10773.026367
10798.743164
10812.332031
10818.761719
10816.430664
10827.921875
10806.514648
10786.331055
10801.569336
10849.103516
10857.594727
10852.266602
10865.601562
10914.610352
10919.369141
10894.205078
10925.705078
10954.073242
10955.873047
10948.631836
11000.034180
11011.403320
10989.998047
10994.035156
11018.927734
10988.460938
10935.529297
10915.726562
10892.232422
10861.342773
10855.947266
10887.474609
10894.958008
10885.237305
10870.195312
10880.130859
10898.995117
10908.330078
10897.088867
10903.916992
10945.346680
10950.058594
10923.430664
10905.988281
10918.048828
10881.510742
10848.415039
10856.529297
10880.606445
10899.239258
10892.236328
10909.269531
10961.529297
10960.746094
10936.204102
10924.408203
10917.832031
10900.086914
10881.303711
10890.970703
10920.239258
10946.094727
10951.713867
10949.987305
10967.567383
10941.368164
10909.336914
10912.704102
10926.379883
10907.366211
10903.852539
10925.936523
10920.485352
10890.968750
10887.548828
10888.207031
10896.890625
10890.682617
10902.733398
10935.937500
10929.392578
10936.145508
10943.375000
10967.472656
10966.476562
10948.244141
10932.155273
10948.158203
10975.716797
10968.319336
10948.345703
10959.008789
10939.630859
10899.166992
10884.115234
10894.166016
10923.598633
10918.838867
10879.102539
10885.995117
10898.507812
10884.645508
10856.418945
10856.460938
10880.358398
10872.165039
10868.137695
10868.228516
10906.746094
10898.636719
10894.028320
10915.625977
10954.277344
10933.942383
10925.720703
10926.612305
10925.874023
10934.936523
10893.869141
10884.392578
10916.600586
10948.612305
10933.285156
10920.445312
10931.757812
10947.178711
10938.649414
10892.041992
10864.349609
10894.451172
10886.536133
10858.568359
10857.261719
10874.570312
10862.018555
10865.688477
10875.916016
10889.448242
10889.338867
10887.188477
10932.028320
10947.692383
10928.519531
10926.343750
10948.513672
10932.247070
10917.533203
10939.503906
10962.288086
10968.439453
10974.386719
10958.683594
10974.925781
11019.342773
10996.746094
10965.172852
10952.464844
10958.150391
10952.853516
10924.787109
10937.648438
10956.455078
10949.678711
10925.903320
10939.638672
10956.438477
10962.694336
10954.878906
10952.371094
10960.831055
10967.953125
10939.587891
10939.280273
10964.289062
10949.307617
10919.015625
10945.150391
11039.342773
11006.541992
10987.951172
11017.304688
11030.711914
10997.019531
10956.978516
10955.155273
10961.416016
10933.250977
10941.413086
10955.494141
10932.422852
10928.944336
10938.143555
10954.309570
10933.036133
10912.967773
10947.660156
10976.407227
10971.619141
10961.939453
10983.918945
11054.860352
11071.002930
11068.919922
11067.108398
11100.415039
11051.745117
10990.189453
10933.755859
10923.025391
10887.707031
10887.322266
10901.233398
10926.321289
10915.760742
10881.864258
10900.664062
10927.958008
10909.673828
10910.874023
10938.803711
10934.817383
10904.209961
10892.420898
10903.514648
10898.881836
10859.212891
10857.918945
10858.899414
10903.134766
10936.252930
10934.740234
10937.754883
10965.235352
11005.478516
10976.250977
10975.060547
10980.375977
10992.883789
10960.625000
10944.488281
10968.019531
10989.722656
10994.723633
10999.831055
11016.999023
11053.514648
11058.956055
11036.921875
11013.324219
11047.035156
11035.344727
10986.948242
10961.796875
10981.049805
10961.039062
10926.381836
10938.315430
10949.851562
10939.502930
10898.904297
10886.823242
10878.877930
10901.958984
10885.039062
10887.176758
10907.108398
10931.625977
10948.080078
10971.546875
10985.533203
11030.078125
11064.070312
11081.155273
11069.352539
11084.867188
11031.915039
10957.709961
10904.158203
10900.695312
10913.969727
10899.363281
10884.085938
10898.454102
10911.304688
10908.960938
10883.830078
10892.755859
10924.976562
10935.833008
10937.166992
10956.125000
10967.037109
10991.920898
10988.501953
10933.933594
10905.761719
10913.792969
10948.492188
10940.572266
10929.778320
10971.452148
10979.352539
10952.487305
```
