## Supplementary material for "Functional connectivity across the human subcortical auditory system using an autoregressive matrix-Gaussian copula graphical model approach with partial correlations": Code: roi-00_mean_ts.txt

```
10237.482422
10169.447266
10098.965820
10082.105469
10082.060547
10086.353516
10082.026367
10078.862305
10087.652344
10055.503906
10057.703125
10060.932617
10055.771484
10059.076172
10062.589844
10066.708984
10084.468750
10073.413086
10090.339844
10076.029297
10064.254883
10040.384766
10060.159180
10087.344727
10088.950195
10063.039062
10075.598633
10064.791016
10060.710938
10019.297852
10034.618164
10037.639648
10041.077148
10061.066406
10054.725586
10069.455078
10083.566406
10082.182617
10060.257812
10051.795898
10059.468750
10056.973633
10087.072266
10066.285156
10063.083008
10061.386719
10070.492188
10077.069336
10054.165039
10052.789062
10052.523438
10058.606445
10052.250000
10044.743164
10067.403320
10062.569336
10077.382812
10054.396484
10044.117188
10046.893555
10039.149414
10047.301758
10076.333008
10065.722656
10060.236328
10062.451172
10065.715820
10067.987305
10076.600586
10082.705078
10066.892578
10040.989258
10068.600586
10055.169922
10075.702148
10096.746094
10103.799805
10093.440430
10085.613281
10074.911133
10066.862305
10063.669922
10058.509766
10055.508789
10065.181641
10060.392578
10056.894531
10040.469727
10033.137695
10064.154297
10051.546875
10065.749023
10091.317383
10076.994141
10059.248047
10071.927734
10061.122070
10050.373047
10033.269531
10023.542969
10032.514648
10025.151367
10036.881836
10027.550781
10026.005859
10030.375977
10043.713867
10033.788086
10038.015625
10018.178711
10005.908203
10007.239258
10003.183594
9984.217773
9991.019531
9979.538086
10015.177734
10017.213867
9997.535156
10014.787109
9999.538086
9997.335938
10002.844727
9996.029297
10007.190430
10000.715820
10024.517578
10043.538086
10010.541992
10004.809570
9994.822266
10021.331055
10029.920898
10034.708008
10061.964844
10030.563477
10052.671875
10048.692383
10045.283203
10042.026367
10028.526367
10051.759766
10058.518555
10058.678711
10059.595703
10039.288086
10059.916016
10051.765625
10035.719727
10027.153320
10008.898438
10012.477539
10008.439453
10006.776367
10035.698242
10048.989258
10033.295898
10040.615234
10040.178711
10030.659180
10030.304688
10044.156250
10055.846680
10045.158203
10062.969727
10068.761719
10122.878906
10135.298828
10137.432617
10109.478516
10077.141602
10052.414062
10046.000977
10061.205078
10044.660156
10026.652344
10036.550781
10019.833984
10017.221680
10036.087891
10027.504883
10021.148438
10039.903320
10062.797852
10027.106445
10060.584961
10087.226562
10107.537109
10099.768555
10074.030273
10096.740234
10086.086914
10067.120117
10057.995117
10057.346680
10034.476562
10026.246094
10032.953125
10035.393555
10042.452148
10039.995117
10022.172852
10000.035156
10013.328125
10049.729492
10091.097656
10115.209961
10124.646484
10116.797852
10123.124023
10080.167969
10070.008789
10060.381836
10090.717773
10097.889648
10124.174805
10128.590820
10125.903320
10073.924805
10052.932617
9995.516602
9984.982422
9982.662109
9968.371094
9976.290039
9996.145508
9974.127930
9971.629883
9993.458984
9977.548828
9970.641602
9982.853516
9985.103516
9985.342773
9961.322266
9968.933594
9970.274414
9990.020508
9984.680664
9983.998047
9994.852539
10008.857422
10027.742188
10025.579102
10038.333984
10052.459961
10077.129883
10080.144531
10043.502930
10056.544922
10041.261719
10051.384766
10047.121094
10082.831055
10090.179688
10125.352539
10167.745117
10161.845703
10159.288086
10145.492188
10138.145508
10131.874023
10141.366211
10169.736328
10140.145508
10158.873047
10138.370117
10132.570312
10087.886719
10070.721680
10054.171875
10015.639648
9994.867188
9979.959961
9958.329102
9975.035156
9980.495117
9966.984375
9986.140625
9983.419922
9986.010742
9981.629883
9982.105469
9973.743164
9958.381836
9975.250000
9942.962891
9941.092773
9917.683594
9979.558594
10003.344727
9994.553711
9994.234375
9972.378906
9980.155273
9964.738281
9969.532227
9945.228516
9948.097656
9930.037109
9923.535156
9940.686523
9944.872070
9939.154297
9947.640625
9953.302734
9943.423828
9947.130859
9937.068359
9939.853516
9931.953125
9934.490234
9924.611328
9922.506836
9936.070312
9952.182617
9971.186523
9971.019531
9943.639648
9961.703125
9998.705078
10009.208984
9979.660156
10002.612305
10017.711914
10039.582031
10058.245117
10033.789062
10020.614258
10005.029297
10028.245117
10040.751953
10020.972656
10027.897461
9991.681641
10006.398438
10002.703125
10008.279297
10049.351562
10035.208008
10043.278320
10014.215820
9992.319336
9962.696289
9963.253906
9953.555664
9972.036133
10023.812500
10038.096680
10036.259766
10055.128906
10097.989258
10110.294922
10123.104492
10131.951172
10158.322266
10123.860352
10086.919922
10063.097656
9992.720703
10014.521484
10038.920898
10023.848633
10041.464844
10068.468750
10054.440430
10041.041016
10013.344727
9968.333984
9943.583008
9949.192383
9934.703125
9932.495117
9979.729492
9998.522461
10009.137695
10040.736328
10018.480469
10022.121094
10001.287109
9980.785156
10004.835938
10006.541016
10032.706055
10048.792969
10061.542969
10045.147461
10003.799805
9965.519531
9953.010742
9936.365234
9942.583008
9954.887695
9972.405273
9958.314453
9961.406250
9948.418945
9968.682617
10006.254883
10070.422852
10067.849609
10081.928711
10073.466797
10093.500977
10091.677734
10072.653320
10020.954102
9988.137695
9958.822266
9959.613281
9942.171875
9948.007812
9944.031250
9951.948242
9938.411133
9963.522461
9997.337891
10045.778320
10024.300781
10067.162109
10060.781250
10064.973633
10056.947266
10024.738281
10039.525391
10042.302734
10052.029297
10028.983398
10015.340820
9950.182617
9915.784180
9905.000000
9922.765625
9929.061523
9916.154297
9903.562500
9923.944336
9948.297852
9972.723633
10015.468750
10016.936523
10037.864258
10042.000000
10058.872070
10026.445312
10009.537109
10007.744141
9994.455078
10021.586914
10058.164062
10067.504883
10055.657227
10058.694336
10090.389648
10132.295898
10105.490234
10066.838867
10061.150391
10057.349609
10043.356445
10041.428711
10001.964844
9972.788086
9961.619141
9969.900391
9923.156250
9909.154297
9892.576172
9870.791016
9877.354492
9897.362305
9884.138672
9874.210938
9884.050781
9879.474609
9856.861328
9892.967773
9874.500977
9877.386719
9885.328125
9897.461914
9928.696289
9936.167969
9926.576172
9933.314453
9929.588867
9938.226562
9904.573242
9897.504883
9908.620117
9940.990234
9970.411133
9999.499023
9991.477539
10030.073242
10041.808594
10060.036133
10079.578125
10049.295898
10014.894531
9980.104492
9945.999023
9963.485352
9986.755859
10037.166016
10001.636719
10000.045898
10007.182617
10047.681641
10058.823242
10056.866211
10083.517578
10093.827148
10110.729492
10111.789062
10089.790039
10078.423828
10085.587891
10084.415039
10061.334961
10043.436523
10054.621094
10074.045898
10105.289062
10078.247070
10088.694336
10093.283203
10080.076172
10066.355469
10081.149414
10071.743164
10086.421875
10115.252930
10104.105469
10082.267578
10097.966797
10094.166016
10099.125000
10088.864258
10111.202148
10126.551758
10147.263672
10134.506836
10122.302734
10109.468750
10107.431641
10106.029297
10103.666016
10132.154297
10115.498047
10108.558594
10101.832031
10106.355469
10121.947266
10166.600586
10240.883789
10197.176758
10155.792969
10076.781250
10032.177734
10027.573242
9997.760742
9944.618164
9913.100586
9907.913086
9873.538086
9888.233398
9879.393555
9851.792969
9860.512695
9862.416016
9861.595703
9866.202148
9901.366211
9885.731445
9882.448242
9865.739258
9904.710938
9912.024414
9899.791016
9908.908203
9917.968750
9902.386719
9912.314453
9907.388672
9917.690430
9933.082031
9935.945312
9906.164062
9917.171875
9903.197266
9924.554688
9940.101562
9953.727539
9928.815430
9938.865234
9925.196289
9917.184570
9916.970703
9921.454102
9917.702148
9904.066406
9898.464844
9904.780273
9895.212891
9920.059570
9935.258789
9937.375000
9930.474609
9932.691406
9920.208984
9931.806641
9940.650391
9925.442383
9920.876953
9923.621094
9901.955078
9897.014648
9900.392578
9897.199219
9929.775391
9955.299805
9943.904297
9946.740234
9938.522461
9926.169922
9931.781250
9937.554688
9952.921875
9917.284180
9919.429688
9928.345703
9910.083984
9937.629883
9938.911133
9936.610352
9939.564453
9957.110352
9954.764648
9968.733398
9984.259766
9996.400391
9972.464844
9950.342773
9968.602539
9968.751953
9942.120117
9940.666992
9936.891602
9935.563477
9947.538086
9947.481445
9946.483398
9933.692383
9945.959961
9938.829102
9913.445312
9917.563477
9882.342773
9874.399414
9874.593750
9900.624023
9894.421875
9910.850586
9916.148438
9898.780273
9890.907227
9916.191406
9911.069336
9928.339844
9916.008789
9929.592773
9928.166992
9941.165039
9926.365234
9926.435547
9928.728516
9940.079102
9942.908203
9937.296875
9951.514648
9933.025391
9934.946289
9956.046875
9966.220703
9945.970703
9923.847656
9944.750977
9912.287109
9902.982422
9903.022461
9901.230469
9902.088867
9897.912109
9904.662109
9884.112305
9899.569336
9898.517578
9885.433594
9863.703125
9873.412109
9857.566406
9846.043945
9864.092773
9856.459961
9880.458008
9889.874023
9897.833008
9880.604492
9871.001953
9861.191406
9844.417969
9864.166016
9874.381836
9864.580078
9869.080078
9861.790039
9873.753906
9896.910156
9907.151367
9918.897461
9888.800781
9899.786133
9888.012695
9873.507812
9893.587891
9899.952148
9922.740234
9895.748047
9903.671875
9909.957031
9928.359375
9948.953125
9962.373047
9981.891602
10012.916992
10018.256836
10006.727539
9958.954102
9952.073242
9937.782227
9953.336914
9965.396484
9993.652344
10019.432617
10012.918945
9996.014648
9974.697266
9972.773438
9966.536133
9952.298828
9937.155273
9908.228516
9889.884766
9868.625977
9877.256836
9871.639648
9904.509766
9906.040039
9881.638672
9868.089844
9867.821289
9855.045898
9860.542969
9855.079102
9836.899414
9845.247070
9835.515625
9852.046875
9854.125977
9849.782227
9840.748047
9867.030273
9871.034180
9894.966797
9919.324219
9925.251953
9929.956055
9913.852539
9916.688477
9907.581055
9932.009766
9926.713867
9953.785156
9944.542969
9943.091797
9949.628906
9974.382812
9987.480469
10002.911133
10007.035156
10058.246094
10082.162109
10069.239258
10060.410156
10044.568359
10056.743164
10045.660156
10040.444336
10030.137695
10014.580078
10034.118164
10035.191406
10022.904297
9972.699219
9920.904297
9892.800781
9895.329102
9896.323242
9894.363281
9845.948242
9829.279297
9854.523438
9845.209961
9822.527344
9831.527344
9853.745117
9837.217773
9847.153320
9841.595703
9840.983398
9838.517578
9861.233398
9865.773438
9848.039062
9852.144531
9824.217773
9830.109375
9853.078125
9862.106445
9848.119141
9863.088867
9868.554688
9890.287109
9881.404297
9897.905273
9903.555664
9884.209961
9889.330078
9893.971680
9910.416016
9921.643555
9957.753906
9962.386719
9984.821289
9977.919922
9971.548828
9975.500000
9966.944336
9997.953125
10015.022461
10058.316406
10023.055664
10029.054688
10018.802734
10024.019531
9978.817383
9948.941406
9910.247070
9884.405273
9866.271484
9878.416992
9866.747070
9896.516602
9890.052734
9890.320312
9888.545898
9899.279297
9886.887695
9917.437500
9918.396484
9928.852539
9903.583008
9893.789062
9915.968750
9915.687500
9945.819336
9979.598633
10009.261719
10012.385742
10067.977539
10056.593750
10050.545898
10014.602539
9959.718750
9915.827148
9916.207031
9932.215820
9945.161133
9947.200195
9986.265625
9997.296875
10011.960938
9992.836914
9942.865234
9900.517578
9881.344727
9858.554688
9861.152344
9866.900391
```
