## Supplementary material for "Functional connectivity across the human subcortical auditory system using an autoregressive matrix-Gaussian copula graphical model approach with partial correlations": Code: roi-01_mean_ts.txt

```
10500.738281
10412.832031
10307.342773
10270.432617
10271.708984
10248.332031
10216.874023
10254.363281
10243.894531
10244.286133
10241.666016
10208.830078
10139.802734
10174.213867
10201.046875
10154.844727
10251.917969
10197.357422
10188.916992
10213.686523
10218.215820
10194.424805
10199.786133
10214.755859
10196.798828
10256.060547
10214.369141
10187.370117
10164.697266
10118.242188
10140.704102
10156.277344
10156.773438
10178.641602
10263.140625
10209.115234
10235.043945
10251.911133
10219.473633
10200.865234
10174.023438
10226.262695
10254.028320
10237.756836
10212.372070
10207.455078
10179.739258
10180.041016
10137.132812
10133.242188
10178.275391
10170.066406
10083.165039
10138.792969
10226.981445
10234.237305
10306.575195
10228.066406
10165.354492
10122.809570
10098.095703
10215.268555
10176.690430
10225.858398
10188.079102
10167.669922
10184.725586
10164.593750
10134.567383
10225.475586
10206.005859
10211.622070
10181.000977
10147.542969
10202.879883
10227.641602
10264.663086
10193.668945
10205.438477
10271.322266
10194.149414
10219.244141
10236.654297
10249.961914
10219.323242
10210.581055
10227.404297
10203.328125
10198.033203
10220.863281
10213.426758
10144.168945
10197.590820
10169.048828
10156.698242
10143.682617
10187.698242
10097.106445
10109.557617
10145.808594
10105.429688
10176.055664
10108.442383
10142.459961
10116.470703
10158.950195
10232.319336
10149.620117
10158.898438
10193.641602
10099.095703
10066.932617
10073.492188
10057.124023
10077.845703
10078.606445
10086.622070
10126.835938
10143.913086
10128.215820
10054.047852
10064.553711
10040.965820
10059.350586
10081.641602
10066.100586
10053.077148
10094.092773
10103.273438
10140.778320
10121.283203
10082.913086
10095.805664
10134.817383
10207.828125
10237.513672
10193.862305
10118.091797
10091.101562
10106.231445
10103.750977
9992.169922
10085.039062
10143.500977
10122.065430
10228.075195
10222.136719
10244.262695
10205.134766
10150.002930
10060.553711
10089.810547
10082.093750
10041.292969
10076.330078
10092.176758
10110.556641
10142.035156
10174.007812
10087.647461
10129.685547
10113.197266
10144.142578
10122.606445
10144.958984
10146.798828
10177.059570
10170.144531
10238.246094
10228.430664
10199.483398
10129.444336
10118.322266
10137.020508
10098.475586
10082.967773
10097.984375
10118.569336
10128.869141
10142.258789
10075.678711
10096.658203
10056.279297
10010.230469
10039.759766
10065.285156
10061.830078
10098.351562
10089.895508
10053.494141
10077.559570
10092.371094
10066.505859
10064.553711
10096.962891
10042.560547
10101.807617
10085.241211
10059.748047
10040.891602
10099.235352
10078.822266
10012.815430
10013.303711
10073.556641
10112.277344
10185.477539
10100.169922
10094.026367
10118.889648
10081.672852
10092.532227
10156.549805
10163.833984
10184.606445
10167.317383
10368.619141
10281.996094
10224.546875
10238.606445
10179.538086
10024.625000
10062.110352
9976.624023
10005.542969
10067.966797
10021.369141
10032.373047
10048.423828
9984.117188
9999.654297
10070.649414
10072.836914
10000.045898
10014.989258
9976.258789
10029.349609
9998.838867
10065.006836
10051.735352
10042.821289
10046.108398
10007.010742
10001.468750
10007.097656
10010.881836
10101.029297
10094.685547
10071.459961
10080.846680
10009.898438
10046.591797
10005.376953
10051.438477
10060.089844
10114.060547
10125.312500
10118.755859
10184.560547
10090.828125
10107.115234
10198.555664
10124.399414
10246.954102
10190.180664
10258.377930
10319.709961
10256.799805
10172.898438
10161.773438
10046.261719
10055.208984
10039.893555
9999.184570
9947.030273
9965.417969
9940.027344
9925.813477
9926.932617
9931.528320
10008.273438
9910.789062
9966.280273
9907.873047
9964.029297
10034.069336
10037.702148
9891.620117
10078.325195
10134.619141
10227.766602
10258.104492
10193.345703
10190.676758
10045.084961
10019.138672
10024.263672
9975.772461
10025.257812
9970.131836
9969.888672
10049.737305
10038.763672
9980.777344
10009.211914
10034.870117
10063.619141
10024.884766
10007.012695
9986.945312
9977.293945
9991.389648
9946.916992
9954.021484
9989.237305
9981.545898
10017.065430
10032.518555
9964.703125
9974.679688
10012.680664
9922.872070
9973.185547
9994.333984
10106.879883
10132.673828
10134.724609
10207.946289
10062.937500
10006.673828
10052.053711
10026.629883
10003.317383
9996.944336
9965.483398
9938.627930
10032.692383
10052.226562
10126.314453
10099.169922
10065.429688
10045.453125
10039.771484
9932.087891
9874.296875
9916.662109
10007.633789
10066.534180
10054.340820
10009.386719
10007.477539
10107.504883
10117.382812
10137.557617
10158.291992
10203.732422
10214.732422
10171.018555
10086.261719
9968.075195
9953.882812
9945.334961
9952.093750
9983.970703
10033.122070
10113.205078
10128.063477
10048.841797
9999.492188
9883.374023
9855.379883
9862.145508
9840.987305
9989.803711
9942.801758
10001.582031
10124.013672
10113.622070
10101.915039
10059.434570
10011.144531
9978.143555
9948.312500
10057.629883
10120.546875
10123.925781
10140.036133
10088.250977
10064.153320
9968.593750
9920.749023
9907.654297
9912.214844
9902.669922
9857.156250
9896.093750
9858.601562
9936.708984
10019.898438
10023.464844
10033.944336
10056.444336
10022.520508
10073.324219
10070.578125
10082.592773
10071.032227
10029.011719
9961.292969
9891.441406
9848.701172
9872.816406
9846.692383
9852.175781
9874.124023
9939.774414
9967.658203
9980.584961
9994.056641
10127.638672
10117.474609
10070.970703
10076.084961
10056.003906
10113.110352
10135.898438
10117.599609
10152.091797
10049.042969
9973.910156
9875.317383
9830.404297
9795.582031
9755.166016
9800.722656
9781.763672
9830.989258
9889.805664
9910.913086
9900.789062
9953.240234
10008.307617
10020.957031
10026.785156
9958.641602
9943.056641
9874.850586
9915.135742
9952.083008
9957.567383
10000.904297
9997.420898
10081.128906
10054.363281
10077.115234
10113.043945
10041.336914
10045.105469
10055.148438
10099.093750
10130.222656
10063.761719
9996.731445
10004.303711
10020.592773
9971.608398
9921.903320
9836.051758
9848.876953
9826.906250
9854.386719
9873.570312
9893.325195
9833.402344
9878.798828
9895.007812
9846.321289
9816.081055
9876.643555
9874.701172
9845.833984
9947.453125
9915.727539
9906.970703
9887.695312
9939.401367
9903.576172
9909.220703
9904.086914
9862.285156
9889.771484
9922.224609
9938.127930
9947.292969
10066.485352
10085.236328
10067.756836
10100.608398
10112.807617
10014.244141
9924.666992
9871.120117
9882.156250
9892.673828
9945.778320
9923.431641
9948.442383
9978.315430
9984.046875
10012.608398
10020.983398
10007.973633
9985.490234
10045.153320
10073.799805
9958.630859
10071.451172
10104.532227
10055.354492
10009.907227
10010.452148
10054.830078
10074.879883
10021.242188
10021.930664
10018.847656
10072.952148
10025.032227
10071.583984
10084.352539
10031.102539
10070.524414
10096.870117
10030.990234
10027.490234
10146.319336
10089.411133
10070.925781
10045.087891
10065.891602
10111.772461
10075.380859
10089.165039
10118.620117
10075.758789
10071.580078
10132.543945
10058.250000
10075.341797
10035.167969
9974.579102
9918.286133
9940.116211
10063.273438
10162.629883
10288.192383
10266.777344
10225.301758
10178.250977
10002.543945
9970.878906
9971.385742
9924.674805
9887.674805
9898.560547
9870.629883
9876.891602
9888.636719
9862.680664
9932.289062
9859.776367
9853.935547
9857.356445
9935.208008
9872.740234
9875.551758
9915.428711
9947.075195
9993.835938
9956.217773
9962.531250
9922.683594
9891.791992
9924.286133
9881.777344
9918.467773
9915.306641
9916.502930
9875.215820
9952.713867
9902.418945
9896.382812
9899.152344
9929.934570
9946.247070
9898.841797
9932.523438
9903.571289
9932.132812
9866.679688
9913.906250
9906.311523
9954.080078
9923.330078
9961.197266
9949.086914
9918.030273
9948.108398
9942.599609
9921.727539
9921.917969
9932.992188
9890.805664
9957.281250
9936.564453
9961.442383
9999.724609
9938.149414
9954.345703
9933.144531
9947.663086
9903.468750
9884.531250
9924.119141
9950.084961
9965.244141
9955.724609
9923.194336
9960.796875
9961.777344
9954.996094
9998.055664
9985.641602
9949.700195
10015.138672
9995.890625
10006.073242
10028.815430
10043.393555
9975.017578
9969.127930
10034.291992
9989.558594
9975.435547
9993.794922
10018.039062
9953.968750
9968.091797
9975.717773
9995.583008
9936.885742
9924.856445
9982.586914
9949.619141
9945.196289
9965.409180
9999.457031
10009.960938
9893.685547
9993.807617
9915.289062
9931.511719
9929.214844
9958.557617
9946.562500
9907.912109
9930.161133
9957.183594
9908.794922
9976.531250
9899.298828
9969.555664
10001.864258
9933.040039
9941.640625
9910.860352
9959.149414
9918.950195
9980.513672
9936.990234
9950.143555
9974.714844
9963.014648
9984.942383
9949.584961
10003.653320
9968.399414
9930.124023
9959.479492
9927.658203
9982.755859
9949.579102
9954.928711
9929.782227
9912.309570
9960.014648
9907.219727
9924.784180
9889.062500
9933.843750
9883.432617
9850.062500
9946.680664
9902.030273
9957.608398
9954.282227
9902.373047
9897.935547
9812.379883
9903.241211
9851.161133
9890.547852
9931.442383
9943.613281
9891.840820
9891.321289
9889.977539
9935.481445
9903.732422
9969.084961
9969.946289
9911.162109
9961.657227
9904.165039
9965.482422
9948.659180
9938.893555
9957.180664
9901.497070
9887.214844
9944.288086
9946.797852
9908.546875
9961.415039
9971.561523
10077.145508
10103.558594
10049.507812
9962.078125
9947.875977
9886.242188
9936.845703
9966.799805
9961.361328
9985.707031
10017.629883
9996.073242
9911.105469
9902.512695
9957.982422
9945.175781
9938.564453
9902.970703
9875.830078
9794.968750
9836.325195
9832.332031
9881.002930
9896.458984
9879.540039
9887.299805
9782.975586
9880.074219
9847.713867
9844.267578
9788.023438
9837.557617
9849.290039
9900.865234
9875.002930
9835.645508
9771.512695
9831.446289
9818.709961
9838.534180
9824.808594
9921.790039
9844.700195
9900.957031
9906.369141
9924.709961
9923.988281
9924.768555
10011.825195
9956.465820
9987.890625
9989.139648
10042.333984
9898.712891
9915.393555
9904.775391
9984.127930
9952.811523
10025.963867
9973.504883
9987.682617
9975.409180
10000.134766
9989.368164
10011.917969
10018.060547
10057.481445
10080.825195
10026.826172
9971.193359
9904.008789
9853.360352
9777.074219
9797.082031
9782.813477
9791.728516
9803.867188
9761.375977
9797.170898
9776.663086
9812.303711
9803.794922
9721.458984
9734.207031
9782.189453
9738.233398
9756.222656
9839.639648
9809.880859
9857.956055
9793.492188
9784.721680
9758.935547
9804.455078
9763.784180
9738.041992
9768.049805
9813.444336
9832.608398
9892.536133
9897.903320
9867.593750
9825.599609
9817.773438
9777.170898
9818.495117
9843.361328
9888.498047
9853.516602
9891.773438
9856.144531
9834.877930
9837.323242
9859.067383
9906.615234
9952.751953
9930.840820
9925.549805
9980.342773
10027.393555
10038.636719
10014.999023
9960.082031
9816.144531
9769.817383
9735.231445
9720.689453
9680.711914
9774.687500
9675.635742
9772.163086
9787.851562
9782.698242
9762.722656
9735.506836
9736.749023
9758.728516
9756.298828
9675.389648
9730.937500
9782.438477
9819.488281
9795.997070
9907.180664
9913.749023
9926.300781
9961.191406
9966.009766
9897.536133
9819.832031
9750.937500
9717.282227
9689.058594
9795.303711
9846.926758
9869.441406
9899.364258
9946.196289
9935.534180
9914.479492
9808.342773
9760.598633
9723.327148
9642.687500
9717.884766
```
