## Supplementary material for "Functional connectivity across the human subcortical auditory system using an autoregressive matrix-Gaussian copula graphical model approach with partial correlations": Code: roi-02_mean_ts.txt

```
11318.953125
11248.478516
11186.269531
11148.221680
11148.072266
11155.725586
11135.527344
11131.674805
11108.014648
11111.724609
11100.916992
11101.697266
11090.727539
11064.235352
11091.465820
11100.896484
11085.259766
11069.432617
11125.947266
11099.474609
11095.981445
11088.101562
11085.144531
11087.880859
11098.054688
11124.976562
11099.836914
11087.300781
11089.978516
11078.914062
11062.436523
11062.302734
11079.288086
11068.540039
11089.958984
11088.227539
11079.865234
11108.175781
11101.080078
11075.883789
11087.998047
11129.593750
11106.333984
11127.178711
11120.484375
11089.706055
11106.330078
11100.201172
11060.157227
11079.955078
11092.797852
11087.444336
11049.818359
11084.457031
11110.680664
11089.583984
11109.802734
11120.312500
11075.848633
11073.661133
11058.718750
11059.752930
11083.992188
11090.565430
11097.679688
11065.895508
11072.697266
11086.625977
11096.416016
11087.612305
11083.956055
11077.260742
11087.379883
11066.571289
11079.414062
11076.201172
11094.456055
11125.912109
11101.163086
11084.036133
11085.999023
11065.938477
11084.140625
11086.165039
11091.620117
11087.453125
11087.371094
11078.530273
11069.394531
11076.652344
11078.573242
11081.843750
11076.637695
11083.313477
11105.475586
11049.400391
11055.820312
11088.033203
11049.253906
11046.603516
11058.685547
11059.745117
11044.136719
11047.707031
11043.418945
11051.597656
11051.746094
11061.682617
11046.756836
11032.022461
11064.817383
10994.438477
11031.676758
11014.010742
10973.141602
11030.043945
11041.837891
10997.322266
11008.778320
11034.844727
11020.596680
11012.500977
11005.480469
11011.096680
10983.465820
11019.418945
11021.855469
11037.413086
11054.075195
11061.378906
11028.463867
11020.080078
11060.674805
11057.928711
11084.417969
11089.556641
11093.723633
11070.110352
11037.348633
11067.687500
11025.910156
11039.748047
11068.101562
11076.739258
11068.016602
11082.321289
11113.814453
11074.638672
11077.926758
11051.097656
11019.782227
11023.016602
11036.790039
11056.391602
11040.709961
11053.678711
11059.875000
11059.008789
11058.061523
11070.663086
11060.257812
11072.715820
11085.744141
11067.348633
11055.213867
11092.177734
11118.322266
11120.593750
11133.469727
11128.811523
11079.996094
11069.262695
11056.146484
11036.375977
11057.674805
11044.391602
11041.543945
11053.118164
11053.339844
11047.886719
11016.396484
11043.823242
11012.911133
11012.589844
11020.206055
11072.054688
11085.617188
11108.699219
11095.000977
11047.209961
11082.128906
11058.173828
11042.953125
11053.191406
11066.997070
11037.597656
11027.133789
11059.863281
11040.210938
11028.666992
11027.512695
11005.157227
10964.948242
10990.822266
11030.172852
11067.989258
11093.845703
11057.048828
11069.218750
11104.444336
11053.187500
11029.653320
11032.415039
11066.913086
11082.187500
11095.063477
11111.378906
11105.943359
11055.902344
11059.250977
11020.856445
10978.880859
10981.531250
10959.005859
10958.993164
10985.231445
10999.600586
11000.518555
10988.669922
11005.597656
10985.566406
10985.075195
11013.980469
10962.396484
10972.561523
10999.841797
10976.662109
10994.224609
11005.734375
10985.621094
10967.205078
10985.797852
11003.833984
10983.834961
10986.559570
11007.036133
11028.242188
11015.927734
11023.517578
11032.163086
10995.680664
10983.806641
10967.243164
10994.755859
10996.229492
11038.384766
11083.142578
11075.021484
11051.223633
11089.520508
11063.864258
11068.026367
11057.100586
11074.332031
11081.165039
11075.323242
11076.715820
11088.057617
11067.330078
11032.403320
11013.800781
11012.827148
10979.731445
10923.911133
10919.424805
10916.196289
10894.977539
10933.444336
10920.650391
10921.204102
10951.014648
10952.521484
10935.824219
10939.283203
10911.389648
10925.908203
10960.440430
10903.071289
10963.956055
10949.050781
10989.209961
10994.605469
10984.945312
10985.537109
10947.671875
10919.034180
10937.573242
10913.627930
10915.656250
10915.081055
10898.768555
10918.063477
10952.094727
10912.481445
10916.038086
10916.146484
10901.001953
10901.011719
10904.910156
10904.196289
10895.278320
10926.818359
10890.494141
10902.147461
10891.966797
10911.277344
10931.435547
10931.886719
10923.095703
10919.916992
10956.375977
10954.206055
10954.028320
10953.717773
10973.458984
11010.706055
11006.520508
11013.322266
10985.849609
10993.377930
10965.176758
10979.311523
10963.423828
10945.068359
10924.254883
10933.542969
10958.671875
10969.231445
10991.477539
10970.844727
10982.125000
10966.141602
10960.556641
10932.016602
10938.826172
10930.793945
10933.953125
10980.235352
11000.008789
10979.209961
10959.147461
10969.911133
11030.714844
11021.539062
11029.704102
11058.979492
11046.870117
11003.184570
11005.672852
10973.009766
10949.557617
10964.565430
10940.575195
10930.476562
10971.103516
10976.471680
10978.511719
10941.181641
10948.715820
10896.741211
10890.905273
10861.697266
10854.681641
10923.989258
10924.334961
10944.058594
10930.263672
10971.451172
11033.077148
10958.832031
10914.912109
10927.750000
10933.106445
10951.402344
10990.502930
10973.614258
10968.579102
10920.801758
10908.838867
10879.338867
10868.597656
10901.330078
10885.009766
10887.376953
10877.555664
10900.113281
10876.867188
10863.020508
10913.213867
10943.281250
10957.276367
10962.409180
10961.124023
11000.728516
11027.342773
10993.817383
10975.335938
10946.868164
10873.205078
10908.169922
10885.089844
10885.235352
10880.306641
10898.845703
10865.236328
10890.868164
10899.722656
10950.165039
10966.530273
10944.968750
10975.412109
10996.492188
10988.047852
10934.889648
10945.796875
10957.588867
10998.006836
10979.674805
10964.741211
10897.523438
10867.114258
10849.416992
10845.635742
10833.017578
10834.944336
10825.246094
10831.985352
10866.453125
10868.776367
10903.782227
10944.229492
10929.858398
10945.800781
11017.191406
10934.669922
10911.184570
10883.472656
10878.236328
10909.020508
10932.010742
10943.517578
10964.208008
10922.543945
10968.517578
11014.144531
10980.125977
10949.433594
10923.051758
10986.524414
10970.227539
10968.801758
10939.665039
10896.664062
10890.498047
10912.822266
10857.294922
10835.319336
10811.624023
10790.026367
10758.851562
10773.943359
10815.075195
10797.319336
10781.219727
10792.530273
10780.331055
10804.366211
10780.750000
10788.798828
10832.301758
10816.519531
10848.660156
10853.804688
10839.278320
10826.125000
10820.942383
10828.320312
10802.381836
10823.193359
10849.065430
10889.135742
10890.669922
10894.429688
10917.204102
10952.336914
10947.817383
10957.019531
10986.206055
10969.614258
10934.859375
10937.839844
10908.693359
10897.356445
10917.765625
10921.360352
10901.873047
10874.275391
10891.952148
10963.209961
10961.850586
10937.882812
10958.872070
10980.002930
10967.931641
10988.081055
10984.643555
10962.013672
10951.287109
10925.775391
10925.048828
10909.661133
10894.936523
10956.029297
10990.479492
10969.947266
10954.578125
11000.944336
10983.207031
10956.964844
10981.978516
10976.556641
10992.759766
11004.732422
11006.810547
11019.745117
10975.412109
10986.340820
10976.422852
10981.931641
10981.407227
11025.137695
11054.895508
11025.558594
10999.410156
11033.786133
11029.349609
11031.844727
11014.292969
11042.864258
11027.477539
11002.408203
10965.690430
10948.844727
10981.727539
11031.683594
11122.202148
11091.095703
11051.794922
10970.176758
10935.533203
10896.031250
10877.289062
10823.986328
10806.305664
10808.893555
10774.083008
10746.381836
10760.297852
10756.007812
10774.644531
10788.870117
10773.025391
10756.952148
10755.393555
10793.953125
10781.292969
10764.008789
10829.560547
10821.522461
10811.103516
10817.555664
10797.521484
10775.385742
10806.598633
10799.942383
10781.295898
10803.507812
10791.573242
10787.425781
10794.256836
10797.334961
10808.122070
10814.385742
10831.481445
10793.212891
10810.460938
10816.417969
10805.959961
10797.250000
10817.539062
10826.030273
10816.210938
10815.956055
10818.671875
10821.226562
10862.765625
10836.515625
10870.009766
10871.136719
10855.188477
10852.094727
10847.885742
10849.453125
10874.778320
10870.193359
10883.792969
10877.453125
10869.067383
10891.404297
10866.239258
10868.318359
10878.923828
10890.857422
10862.541992
10872.695312
10841.083984
10858.777344
10867.620117
10881.619141
10875.220703
10864.876953
10846.737305
10848.109375
10868.553711
10886.642578
10899.988281
10918.374023
10920.607422
10928.501953
10916.996094
10904.094727
10896.059570
10890.147461
10853.943359
10894.274414
10916.877930
10879.881836
10891.695312
10892.329102
10876.054688
10875.953125
10899.750000
10888.620117
10857.619141
10880.553711
10872.310547
10862.791016
10878.840820
10868.075195
10815.878906
10826.793945
10865.992188
10841.525391
10845.817383
10862.572266
10848.107422
10841.976562
10858.282227
10882.432617
10867.930664
10860.867188
10894.388672
10882.678711
10821.586914
10879.936523
10906.455078
10890.950195
10890.634766
10914.390625
10886.707031
10870.400391
10889.808594
10901.025391
10897.079102
10909.533203
10882.948242
10866.236328
10870.675781
10841.662109
10820.846680
10836.459961
10859.868164
10832.538086
10858.884766
10858.875977
10834.642578
10837.442383
10823.378906
10821.248047
10809.162109
10838.390625
10825.167969
10814.493164
10820.351562
10813.407227
10838.507812
10847.430664
10861.285156
10818.814453
10823.780273
10809.098633
10800.102539
10818.642578
10847.362305
10817.486328
10846.408203
10834.221680
10847.539062
10845.136719
10864.678711
10901.543945
10873.806641
10865.669922
10860.806641
10868.078125
10874.090820
10850.491211
10890.781250
10861.012695
10845.677734
10857.834961
10899.462891
10901.730469
10903.687500
10931.352539
10967.774414
10967.036133
10983.062500
10960.091797
10904.680664
10888.116211
10930.855469
10950.370117
10922.826172
10941.999023
10986.779297
10962.021484
10919.513672
10917.500977
10902.294922
10868.159180
10888.376953
10883.796875
10844.573242
10814.372070
10822.914062
10825.661133
10851.234375
10844.543945
10829.123047
10796.409180
10793.983398
10788.943359
10819.060547
10817.172852
10780.972656
10802.737305
10790.625977
10804.844727
10824.756836
10821.771484
10774.838867
10812.631836
10792.393555
10839.028320
10859.459961
10856.561523
10889.734375
10864.001953
10849.545898
10861.151367
10865.009766
10861.599609
10882.459961
10876.412109
10890.775391
10883.264648
10890.340820
10915.894531
10939.228516
10904.931641
10940.464844
10946.886719
10946.432617
10934.864258
10955.626953
10975.935547
10954.556641
10920.066406
10914.731445
10946.962891
10967.853516
10955.213867
10968.968750
10920.733398
10852.153320
10811.875000
10842.725586
10815.543945
10783.840820
10788.750977
10767.288086
10763.751953
10781.597656
10767.719727
10788.565430
10796.395508
10759.730469
10755.166992
10756.156250
10777.901367
10782.599609
10780.643555
10795.043945
10768.652344
10777.837891
10783.824219
10790.140625
10793.876953
10786.241211
10789.145508
10765.858398
10762.073242
10804.663086
10818.535156
10814.496094
10857.342773
10825.218750
10829.891602
10811.919922
10843.929688
10857.026367
10846.935547
10866.075195
10943.913086
10884.614258
10867.621094
10881.155273
10889.770508
10908.234375
10942.895508
10965.574219
10944.568359
10945.779297
10913.404297
10943.491211
10906.826172
10871.850586
10837.058594
10823.193359
10753.521484
10771.056641
10807.597656
10771.666992
10784.757812
10822.163086
10814.960938
10809.415039
10779.075195
10785.102539
10775.526367
10797.677734
10794.155273
10837.225586
10811.205078
10822.961914
10834.435547
10875.886719
10874.176758
10862.359375
10932.458008
10929.001953
10920.084961
10899.912109
10871.628906
10848.347656
10860.658203
10829.495117
10856.205078
10819.162109
10845.038086
10889.104492
10900.388672
10889.757812
10878.783203
10811.480469
10811.185547
10821.893555
10821.608398
10815.564453
```
