## Supplementary material for "Functional connectivity across the human subcortical auditory system using an autoregressive matrix-Gaussian copula graphical model approach with partial correlations": Code: roi-03_mean_ts.txt

```
10677.953125
10574.767578
10472.733398
10476.234375
10404.771484
10380.130859
10440.508789
10417.724609
10409.769531
10398.591797
10377.845703
10376.825195
10336.267578
10383.959961
10355.617188
10345.220703
10352.915039
10391.446289
10402.153320
10389.345703
10387.428711
10359.770508
10400.251953
10355.334961
10364.784180
10409.245117
10433.808594
10286.006836
10350.738281
10353.110352
10363.625977
10321.587891
10377.472656
10358.286133
10320.575195
10350.907227
10438.027344
10324.296875
10356.971680
10412.584961
10362.578125
10367.584961
10413.384766
10374.763672
10421.784180
10391.420898
10406.061523
10383.204102
10405.619141
10364.809570
10293.955078
10301.762695
10288.099609
10303.313477
10363.195312
10435.110352
10426.197266
10429.257812
10373.629883
10325.309570
10379.589844
10352.541016
10410.701172
10352.020508
10339.546875
10311.344727
10298.423828
10319.097656
10359.771484
10384.576172
10336.758789
10438.059570
10343.864258
10370.312500
10386.283203
10409.862305
10436.457031
10354.257812
10449.739258
10403.275391
10353.782227
10392.257812
10379.719727
10343.358398
10365.258789
10384.190430
10303.750000
10373.033203
10355.459961
10355.670898
10432.671875
10417.802734
10440.465820
10417.412109
10373.185547
10341.128906
10321.498047
10350.145508
10403.335938
10264.041992
10260.947266
10395.568359
10393.507812
10360.970703
10312.483398
10314.583008
10325.745117
10419.708984
10347.796875
10380.190430
10372.082031
10249.232422
10309.094727
10298.202148
10311.665039
10274.409180
10327.092773
10341.160156
10318.028320
10313.123047
10335.034180
10217.783203
10240.702148
10271.786133
10287.045898
10303.713867
10253.760742
10285.389648
10354.434570
10302.684570
10369.708008
10260.224609
10314.958008
10376.065430
10441.420898
10392.213867
10377.559570
10307.851562
10293.124023
10339.924805
10315.778320
10279.152344
10237.536133
10373.515625
10313.502930
10360.925781
10414.802734
10408.328125
10422.592773
10353.218750
10305.222656
10291.408203
10318.532227
10299.317383
10260.921875
10299.677734
10318.092773
10331.540039
10287.814453
10320.221680
10292.772461
10310.490234
10338.674805
10394.182617
10370.928711
10394.374023
10422.868164
10441.339844
10425.707031
10442.991211
10367.859375
10350.971680
10393.443359
10397.287109
10297.559570
10338.462891
10301.745117
10296.306641
10325.854492
10370.482422
10310.548828
10222.829102
10282.036133
10266.098633
10278.287109
10341.905273
10266.549805
10345.524414
10332.771484
10300.738281
10336.379883
10330.757812
10284.075195
10299.844727
10301.065430
10337.236328
10295.218750
10311.332031
10268.479492
10292.245117
10278.649414
10313.016602
10237.674805
10156.194336
10240.718750
10334.825195
10247.180664
10275.892578
10313.634766
10309.053711
10275.708984
10289.857422
10279.087891
10301.500000
10358.267578
10337.822266
10418.597656
10423.235352
10388.332031
10426.561523
10351.594727
10242.737305
10218.802734
10203.452148
10233.811523
10214.365234
10289.543945
10246.639648
10230.692383
10219.762695
10254.469727
10196.277344
10251.418945
10179.836914
10194.132812
10258.239258
10222.545898
10192.193359
10246.520508
10283.294922
10232.748047
10202.985352
10230.705078
10202.302734
10139.460938
10168.597656
10314.322266
10286.747070
10235.453125
10241.398438
10129.170898
10175.572266
10171.725586
10271.153320
10227.869141
10205.133789
10310.245117
10365.191406
10331.559570
10344.581055
10291.878906
10376.092773
10340.643555
10392.791016
10447.989258
10465.103516
10523.874023
10481.604492
10430.483398
10358.434570
10348.975586
10333.387695
10307.805664
10180.686523
10230.947266
10199.037109
10182.293945
10160.860352
10151.418945
10140.552734
10151.302734
10210.664062
10222.924805
10215.218750
10215.458984
10205.207031
10215.606445
10206.226562
10265.284180
10305.669922
10336.533203
10394.623047
10371.643555
10307.239258
10206.832031
10173.128906
10209.748047
10235.142578
10171.972656
10236.745117
10130.370117
10163.610352
10136.392578
10157.766602
10140.085938
10198.943359
10158.669922
10159.817383
10166.415039
10142.477539
10103.673828
10160.575195
10093.022461
10145.834961
10099.951172
10157.232422
10132.016602
10144.456055
10117.657227
10120.842773
10121.588867
10077.450195
10186.541992
10102.786133
10215.050781
10292.621094
10305.690430
10289.079102
10288.354492
10205.098633
10144.744141
10163.128906
10194.472656
10135.926758
10084.094727
10059.171875
10216.607422
10223.341797
10251.745117
10259.013672
10272.803711
10235.699219
10231.056641
10206.162109
10055.280273
10141.537109
10181.442383
10194.667969
10171.766602
10194.126953
10237.829102
10214.874023
10299.527344
10340.257812
10306.405273
10348.027344
10364.531250
10373.043945
10343.332031
10216.222656
10132.932617
10073.284180
10102.854492
10154.438477
10181.548828
10212.892578
10266.742188
10162.404297
10218.453125
10145.966797
10097.654297
10073.541992
10108.056641
10134.175781
10175.438477
10249.096680
10256.434570
10264.248047
10284.278320
10272.531250
10229.506836
10198.182617
10185.197266
10232.923828
10301.607422
10375.044922
10363.867188
10257.349609
10277.168945
10223.912109
10180.671875
10147.392578
10058.203125
10140.537109
10102.658203
10104.680664
10129.881836
10103.146484
10172.202148
10260.131836
10258.351562
10222.272461
10262.055664
10321.806641
10378.961914
10366.805664
10403.045898
10307.190430
10240.198242
10193.447266
10121.859375
10083.610352
10138.225586
10139.245117
10201.805664
10151.401367
10158.014648
10229.550781
10343.968750
10290.615234
10352.834961
10319.990234
10344.080078
10296.207031
10401.501953
10404.169922
10448.351562
10410.055664
10348.875000
10207.699219
10196.972656
10077.900391
10091.010742
10076.212891
10018.564453
10036.754883
10080.662109
10047.780273
10047.103516
10162.905273
10199.420898
10183.696289
10249.841797
10275.359375
10307.732422
10223.612305
10166.094727
10224.953125
10192.566406
10171.495117
10275.719727
10257.455078
10281.941406
10303.799805
10383.367188
10351.510742
10340.876953
10286.450195
10372.687500
10402.924805
10337.632812
10331.183594
10288.833984
10263.518555
10275.410156
10175.440430
10167.952148
10143.758789
10175.643555
10153.221680
10136.270508
10085.769531
10202.932617
10140.352539
10122.163086
10142.986328
10148.174805
10116.937500
10076.927734
10219.026367
10187.962891
10139.607422
10142.498047
10205.968750
10105.053711
10080.360352
10141.235352
10146.547852
10177.712891
10141.273438
10140.190430
10147.761719
10202.617188
10236.259766
10209.769531
10224.171875
10283.207031
10355.466797
10378.770508
10266.924805
10230.516602
10136.678711
10098.333984
10182.408203
10131.618164
10186.239258
10190.086914
10195.677734
10213.483398
10265.023438
10322.674805
10309.503906
10284.112305
10315.526367
10282.960938
10290.778320
10289.860352
10302.101562
10283.745117
10294.075195
10311.262695
10259.587891
10363.623047
10305.739258
10372.120117
10329.896484
10279.698242
10357.504883
10308.266602
10336.797852
10314.093750
10327.444336
10265.227539
10283.160156
10347.285156
10361.190430
10307.197266
10343.914062
10396.079102
10304.218750
10414.497070
10417.962891
10447.537109
10411.103516
10395.752930
10381.174805
10389.335938
10326.520508
10330.124023
10303.682617
10231.541992
10181.385742
10160.118164
10304.261719
10419.742188
10528.398438
10535.596680
10463.238281
10305.638672
10249.278320
10187.799805
10184.658203
10132.831055
10139.308594
10122.106445
10124.578125
10153.995117
10155.356445
10177.323242
10175.379883
10094.973633
10089.069336
10143.030273
10126.364258
10081.808594
10191.036133
10126.744141
10228.847656
10225.901367
10185.917969
10153.747070
10140.721680
10195.810547
10157.651367
10145.854492
10079.564453
10110.581055
10155.046875
10111.485352
10143.079102
10095.334961
10147.078125
10062.787109
10151.611328
10188.954102
10109.430664
10129.401367
10116.691406
10162.812500
10103.625977
10131.419922
10195.400391
10145.697266
10178.281250
10180.089844
10132.278320
10170.822266
10194.416016
10141.533203
10118.495117
10149.464844
10178.135742
10179.288086
10218.862305
10171.962891
10168.930664
10240.447266
10165.438477
10194.018555
10212.541992
10074.550781
10121.117188
10120.161133
10162.254883
10155.247070
10137.563477
10190.400391
10084.399414
10123.280273
10137.443359
10139.049805
10161.935547
10164.694336
10202.642578
10164.653320
10240.839844
10218.982422
10223.505859
10176.828125
10140.469727
10108.526367
10158.916992
10089.066406
10187.188477
10145.916016
10171.572266
10199.058594
10171.937500
10176.209961
10197.004883
10123.724609
10146.607422
10148.503906
10117.760742
10103.118164
10130.707031
10116.225586
10108.212891
10137.326172
10139.238281
10099.185547
10066.121094
10120.302734
10094.598633
10104.222656
10187.947266
10092.200195
10069.587891
10020.887695
10138.791992
10088.311523
10093.825195
10161.920898
10123.606445
10087.904297
10048.074219
10108.600586
10126.033203
10128.754883
10218.245117
10108.541992
10155.094727
10173.186523
10143.204102
10128.200195
10119.881836
10165.848633
10100.815430
10110.007812
10162.959961
10073.802734
10094.651367
10082.542969
10107.962891
10061.166992
10108.004883
10003.370117
10074.445312
10022.272461
10020.684570
10029.799805
10092.512695
10118.842773
10095.027344
10014.987305
9997.996094
10019.772461
10039.421875
9987.685547
10044.424805
9981.210938
10046.637695
10063.578125
10088.083008
10064.402344
10074.763672
10086.309570
10098.192383
10155.404297
10065.258789
10094.668945
10094.658203
10111.795898
10043.308594
10084.968750
10023.735352
10087.947266
10085.220703
10122.893555
10101.376953
10041.171875
10051.167969
10142.378906
10112.491211
10115.699219
10245.391602
10261.773438
10149.373047
10173.118164
10059.562500
10068.614258
10108.000000
10178.940430
10135.354492
10079.757812
10116.502930
10182.738281
10100.562500
10091.341797
10107.944336
10087.209961
10072.660156
10106.959961
10073.162109
10066.742188
10016.366211
10005.564453
10043.383789
9986.291992
10016.199219
10072.729492
10079.756836
10076.492188
10025.008789
9997.014648
10011.518555
10010.160156
10007.487305
10074.379883
10010.068359
9998.194336
9995.839844
10031.410156
9992.318359
10044.562500
10018.799805
10074.218750
10105.614258
10070.297852
10041.870117
9980.181641
10081.569336
10165.562500
10179.246094
10173.007812
10112.621094
10095.488281
10101.832031
10052.652344
10129.033203
10072.313477
10076.416016
10114.842773
10225.300781
10158.194336
10185.530273
10228.209961
10281.306641
10206.915039
10203.553711
10266.697266
10304.867188
10242.488281
10270.238281
10244.379883
10157.088867
10058.016602
9997.463867
9960.736328
9989.533203
9976.803711
9933.992188
9959.057617
9952.272461
9997.796875
10021.400391
9959.426758
9965.631836
9932.062500
9912.387695
9975.751953
10011.783203
10022.047852
10069.806641
10069.624023
10045.688477
10048.204102
10029.194336
9982.657227
10020.649414
9991.609375
10080.482422
9991.409180
10004.230469
10032.095703
10122.902344
10106.404297
10096.190430
10109.687500
10007.976562
10053.595703
10026.718750
10129.594727
10135.120117
10141.965820
10127.972656
10048.663086
10023.693359
10140.813477
10177.654297
10221.812500
10261.662109
10258.625977
10242.667969
10220.280273
10288.233398
10245.743164
10133.555664
10210.641602
10053.538086
10002.432617
10050.871094
9949.199219
10064.416016
10001.525391
10086.482422
10030.443359
10051.926758
9978.864258
9961.620117
10051.389648
10068.349609
10029.498047
10040.997070
10090.437500
10040.674805
10034.895508
10101.350586
10150.790039
10135.860352
10212.474609
10244.139648
10297.937500
10248.444336
10176.017578
10096.815430
10017.444336
10059.048828
10092.307617
10057.484375
10039.444336
10155.174805
10247.994141
10200.259766
10201.371094
10125.383789
10069.971680
10014.403320
10058.754883
10050.268555
```
