## Supplementary material for "Functional connectivity across the human subcortical auditory system using an autoregressive matrix-Gaussian copula graphical model approach with partial correlations": Code: roi-04_mean_ts.txt

```
10585.689453
10536.439453
10704.388672
10590.439453
10681.423828
10562.865234
10474.678711
10446.314453
10326.253906
10369.037109
10275.341797
10192.462891
10579.959961
10640.225586
10668.169922
10559.361328
10338.800781
10211.432617
10485.491211
10479.300781
10439.037109
10242.331055
10357.736328
10394.877930
10284.024414
10549.331055
10519.520508
10558.628906
10567.504883
10322.939453
10243.503906
10399.966797
10428.145508
10504.263672
10283.951172
10270.505859
10372.140625
10624.765625
10503.640625
10307.111328
10392.914062
10440.052734
10473.751953
10562.464844
10773.276367
10589.513672
10234.797852
10247.427734
10200.076172
10223.463867
10573.386719
10291.730469
10339.478516
10463.679688
10486.921875
10418.725586
10519.551758
10370.535156
10429.740234
10428.945312
10857.693359
10388.190430
10337.832031
10490.440430
10421.236328
10592.066406
10536.829102
10599.930664
10451.411133
10640.637695
10580.328125
10265.765625
10314.689453
10548.046875
10696.226562
10617.761719
10595.033203
10384.664062
10739.625000
10731.637695
10497.068359
10313.582031
10742.412109
10821.007812
10592.262695
10787.455078
10749.363281
10337.205078
10562.031250
10525.992188
10293.420898
10721.362305
10505.503906
10707.439453
10352.283203
10624.458984
10600.414062
10630.961914
10442.701172
10441.539062
10499.363281
10461.806641
10478.426758
10766.914062
10678.830078
10325.015625
10414.173828
10588.571289
10596.615234
10666.072266
10637.835938
10669.814453
10544.171875
10657.177734
10597.320312
10813.743164
10554.337891
10721.318359
10926.832031
10799.021484
10465.058594
10576.416016
10529.241211
10299.580078
10505.361328
10652.238281
10137.923828
10473.673828
10767.030273
10461.454102
10421.722656
10645.896484
10437.876953
10502.621094
10514.589844
10415.572266
10146.714844
10520.074219
10805.543945
10597.058594
10538.857422
10751.738281
10660.507812
10661.939453
10863.236328
10653.609375
10768.550781
10329.785156
10651.972656
10852.062500
10632.470703
10938.505859
10502.654297
10717.843750
10714.977539
10692.301758
10628.377930
10663.459961
10616.064453
10752.519531
10641.938477
11111.871094
10551.249023
10863.197266
10891.427734
10757.232422
10662.799805
10801.148438
10806.228516
10894.615234
10836.185547
10900.444336
10977.373047
10922.126953
10844.548828
11062.841797
10824.481445
10964.978516
10966.380859
11182.253906
10883.753906
10832.173828
10918.025391
11144.202148
11129.275391
10824.000977
11251.925781
11219.128906
10727.635742
10817.882812
11009.643555
11014.048828
11075.355469
10994.384766
10800.451172
11069.298828
10882.695312
10791.796875
11070.152344
11350.810547
11268.710938
11320.018555
11258.234375
10781.750000
11042.343750
10649.876953
11099.640625
11024.822266
11361.319336
11217.081055
11025.647461
11409.625977
11254.441406
11252.031250
10907.029297
11104.550781
11074.240234
10895.306641
11226.541992
11257.952148
11125.574219
11312.916016
10945.015625
10926.618164
10864.607422
10901.833984
11090.107422
10827.705078
11254.213867
10653.432617
11003.509766
10907.343750
10916.396484
10768.739258
11104.667969
11099.140625
11077.890625
10804.459961
10935.814453
10821.613281
11051.787109
11110.113281
10955.835938
11168.193359
11231.702148
10743.552734
11331.618164
11285.053711
10971.742188
11010.953125
11077.980469
11328.519531
11222.568359
11038.189453
11352.767578
11319.852539
11118.437500
11224.189453
11423.217773
11230.526367
10938.630859
11189.330078
11397.334961
11389.407227
11280.201172
11395.554688
11399.617188
11241.144531
11549.164062
11417.287109
11746.844727
11440.308594
11635.201172
11362.414062
11491.397461
11282.460938
11552.341797
11519.296875
11510.343750
11265.462891
11207.911133
11382.339844
11027.257812
11595.422852
11357.626953
11247.430664
11290.487305
11686.073242
11166.869141
11496.860352
11408.564453
11089.176758
11472.866211
11388.137695
11310.550781
11277.427734
11394.582031
11144.215820
11158.162109
11368.274414
11588.857422
11104.863281
11293.137695
11118.020508
11284.121094
11032.470703
11545.048828
11275.168945
11080.463867
11250.044922
11419.908203
11408.918945
11482.130859
11302.982422
11051.608398
11470.732422
11531.443359
11343.209961
11415.070312
11492.868164
11302.027344
11548.193359
11192.712891
11341.044922
11501.171875
11430.402344
11219.708984
11639.479492
11437.824219
11363.210938
11234.431641
11290.378906
11291.233398
11391.826172
11078.749023
11464.794922
11593.750977
11348.859375
11236.515625
11193.857422
11278.712891
11366.459961
11938.518555
11591.540039
11409.812500
11610.683594
11473.203125
11556.328125
11599.925781
11362.013672
11303.525391
11686.634766
11509.767578
11553.171875
11677.179688
11618.935547
11697.886719
11550.166016
11466.914062
11537.604492
11427.970703
11400.506836
11616.873047
11801.761719
11676.931641
11564.419922
11595.613281
11693.705078
11664.785156
11684.029297
11703.644531
11619.618164
11405.450195
11541.764648
11515.111328
11502.661133
11549.529297
11554.401367
11400.234375
11662.545898
11930.539062
12133.427734
11574.371094
11599.647461
11687.431641
11307.353516
11735.634766
11755.255859
11851.017578
11859.648438
11603.919922
11585.789062
11531.788086
11566.037109
11566.965820
11910.382812
11346.658203
11573.911133
11413.527344
11384.808594
11692.031250
11579.183594
11892.355469
11342.457031
11334.781250
11871.125000
11625.333008
11885.061523
11612.404297
11260.962891
11384.003906
11783.955078
11663.587891
11585.140625
11923.578125
11543.910156
11842.474609
11654.785156
12040.423828
11551.328125
11748.684570
11682.243164
11678.675781
11507.283203
11745.224609
11548.572266
11703.277344
11664.115234
11728.120117
11842.993164
11531.615234
11830.311523
11469.117188
11210.308594
11803.152344
11493.046875
11371.336914
11473.364258
11574.939453
11394.797852
11811.910156
11680.091797
11698.164062
11349.978516
11821.453125
11548.594727
11975.813477
11769.669922
11598.304688
11942.537109
11662.047852
11671.621094
11736.582031
11714.333008
11646.248047
11547.557617
11857.014648
11889.077148
11706.900391
11633.280273
11600.529297
11773.058594
11403.259766
11691.142578
11596.572266
11671.478516
11724.580078
11568.524414
11350.173828
11322.164062
11884.066406
11530.693359
11442.060547
11441.027344
11902.133789
11248.662109
11531.773438
11597.695312
11366.933594
11382.927734
11123.588867
11367.490234
11361.679688
11371.427734
11199.031250
11372.431641
11135.253906
11159.503906
11265.564453
11289.396484
11274.593750
11122.745117
11367.185547
11698.658203
11570.349609
11588.568359
11154.122070
11496.294922
11553.332031
11391.470703
11588.515625
11579.721680
11620.308594
11473.466797
11354.542969
11279.572266
11682.611328
11395.902344
11362.627930
11501.451172
11671.853516
11619.679688
11454.195312
11667.667969
11640.000000
11831.880859
11710.284180
11519.289062
11566.728516
11361.933594
11515.587891
11482.892578
11487.935547
11278.443359
11540.788086
11707.103516
11522.675781
11766.675781
11635.381836
11550.769531
11565.804688
11671.105469
11845.470703
11848.676758
11558.294922
11743.117188
11662.664062
11744.956055
11722.634766
11838.308594
11710.685547
11751.306641
11626.170898
11497.777344
11700.136719
11441.650391
11775.037109
11656.800781
11502.000000
11897.224609
11508.875977
11466.193359
11794.496094
11737.072266
11774.152344
12183.990234
11767.076172
11847.332031
11846.249023
11562.995117
11776.658203
11736.970703
11505.251953
11363.976562
11558.345703
11762.070312
11129.037109
11509.362305
11460.273438
11237.115234
11130.308594
11354.789062
11049.140625
11366.535156
11218.207031
10796.839844
11156.222656
10818.261719
11010.457031
10795.103516
10838.750000
10780.746094
10895.813477
11121.968750
10859.503906
10878.919922
10694.412109
10737.271484
10717.693359
10540.777344
10813.777344
10422.909180
10747.094727
10767.622070
10264.542969
10444.431641
10834.052734
10908.662109
10441.451172
10853.431641
10645.264648
10676.400391
10575.767578
10969.469727
10875.435547
10442.909180
10758.271484
10987.907227
10655.853516
10685.636719
10775.169922
10590.914062
10803.615234
10532.101562
10696.529297
10704.548828
10615.349609
10551.400391
10604.224609
10844.066406
10697.539062
10814.211914
10942.252930
10757.146484
10656.705078
10928.388672
10664.144531
10768.224609
10692.996094
10904.702148
10580.511719
11083.252930
11002.479492
10454.248047
10639.862305
10925.418945
10880.170898
10732.289062
10963.046875
11017.859375
10669.558594
11202.430664
11345.222656
10929.919922
10927.946289
11127.207031
10911.572266
11008.513672
10875.291016
11138.298828
11035.984375
10842.646484
11141.554688
10881.976562
11048.568359
11048.687500
10742.816406
11150.646484
11156.117188
11216.310547
11014.664062
11085.191406
11290.037109
10973.956055
11214.794922
11212.292969
11211.970703
10632.024414
10819.996094
11051.412109
11172.498047
10984.016602
11323.013672
11123.529297
11211.292969
11190.799805
11345.890625
11248.943359
11352.520508
11171.391602
11332.666992
11453.946289
11356.656250
11025.768555
10777.125000
11063.542969
11066.943359
10960.962891
11224.331055
11082.126953
11046.164062
10952.061523
10973.111328
11236.251953
10957.146484
11026.691406
11173.042969
10790.888672
10860.599609
10809.058594
11042.854492
10893.416016
11210.963867
11410.615234
10925.992188
11152.185547
11041.898438
11123.400391
11073.746094
11033.638672
11013.971680
10907.826172
11257.751953
11127.636719
11211.861328
11263.505859
11165.953125
10899.180664
10904.441406
10981.784180
11188.914062
11247.341797
10988.858398
11015.000000
10891.898438
11301.289062
11073.333008
10873.263672
11165.033203
10943.388672
11263.740234
11006.472656
11045.232422
11267.852539
11313.841797
11315.572266
11133.605469
11552.203125
11247.896484
11334.096680
11129.502930
11358.949219
11384.693359
11245.928711
11245.777344
11307.049805
11563.947266
11237.990234
11463.076172
11410.988281
11490.419922
11554.539062
11494.437500
11431.107422
11617.339844
11369.889648
11325.953125
11055.307617
11504.978516
11540.783203
11375.582031
11149.246094
11117.232422
11260.998047
11266.039062
11152.810547
11471.448242
11530.396484
11285.960938
11522.261719
11490.427734
11344.098633
11404.083984
11537.490234
11464.234375
11576.642578
11380.810547
11873.527344
11447.132812
11452.117188
11383.777344
11472.124023
11436.654297
11536.206055
11225.634766
11554.023438
11301.870117
11581.837891
11438.072266
11273.667969
11240.746094
11771.855469
11823.576172
11528.396484
11579.088867
11522.931641
11348.705078
11416.112305
11662.980469
11684.369141
11497.914062
11571.765625
11568.961914
11530.632812
11748.111328
11551.937500
11663.114258
11302.973633
11801.044922
12026.903320
11813.449219
11501.386719
11417.583008
11610.777344
11632.411133
11390.215820
11687.909180
11666.183594
11733.027344
11568.138672
11293.442383
11711.419922
11479.139648
11416.333008
11405.146484
11412.712891
11161.632812
10999.484375
11404.478516
11335.989258
11307.213867
11117.428711
11498.753906
11284.982422
11371.849609
11718.707031
11664.646484
11704.293945
11357.550781
11485.478516
11712.169922
11466.263672
11612.761719
11639.940430
11602.486328
11649.423828
11757.986328
11348.294922
11680.560547
11767.675781
11519.267578
11653.593750
11447.436523
11695.871094
11516.169922
11596.906250
11470.483398
11800.399414
11608.965820
11670.414062
11350.165039
11340.510742
11478.476562
11167.437500
11526.356445
11671.849609
11419.955078
11366.500000
11476.429688
11557.220703
11663.429688
11785.900391
11409.724609
11388.503906
11424.550781
11759.263672
11556.478516
11159.404297
11403.839844
11757.125000
11498.824219
11355.786133
11426.893555
11443.755859
11592.636719
11561.527344
11316.164062
11509.830078
11508.880859
11298.816406
11248.933594
11359.979492
11394.644531
11664.021484
11499.847656
11443.440430
11548.916016
11593.404297
11510.331055
11573.699219
```
