## Supplementary material for "Functional connectivity across the human subcortical auditory system using an autoregressive matrix-Gaussian copula graphical model approach with partial correlations": Code: roi-05_mean_ts.txt

```
13119.409180
13144.147461
13061.207031
13302.855469
13080.030273
13109.890625
13320.345703
13005.925781
13071.875000
13232.279297
12778.063477
13001.596680
12951.757812
12955.327148
13424.115234
12689.179688
12780.248047
13195.169922
13391.346680
12946.819336
13012.726562
12928.393555
13140.351562
12985.443359
13294.979492
12994.007812
13130.764648
12648.845703
13146.411133
13338.774414
13049.614258
13204.149414
12971.736328
13186.914062
13042.599609
13095.039062
13137.395508
13114.298828
12984.849609
13339.917969
13022.266602
13242.204102
13177.338867
13248.390625
12848.198242
13088.880859
12883.166016
12955.606445
13138.782227
13051.412109
12837.521484
13008.003906
12832.225586
12987.125977
13031.055664
13096.717773
12566.465820
13570.238281
13402.762695
13006.288086
13000.491211
13038.228516
13122.283203
13107.077148
13103.574219
12881.320312
12894.582031
13440.385742
12951.621094
13062.362305
13051.505859
12876.103516
12886.585938
13086.245117
13291.412109
13356.595703
12952.607422
13725.596680
13219.737305
13479.386719
13109.130859
13237.013672
12859.816406
12855.887695
13050.104492
12889.516602
12944.194336
12907.413086
12776.812500
12997.842773
13041.192383
13139.627930
13280.550781
13498.126953
13013.679688
13636.965820
13165.991211
12964.384766
13153.435547
12821.018555
13011.955078
13116.424805
13356.697266
12965.104492
13149.756836
12995.738281
13035.395508
13095.427734
13268.297852
13114.895508
13393.200195
13361.469727
12876.895508
13083.080078
12969.387695
12994.321289
13039.596680
12788.481445
13349.225586
13260.855469
12908.751953
13055.500000
13092.642578
13223.905273
13326.652344
13366.119141
13127.909180
12991.164062
13365.572266
13359.146484
13388.096680
13218.671875
13396.435547
13261.159180
12826.886719
13523.050781
12670.173828
12977.783203
13311.837891
13166.323242
12925.998047
13247.492188
12933.823242
13050.570312
13127.757812
13224.766602
12821.579102
13281.807617
13312.457031
13116.635742
13059.754883
13175.347656
13211.808594
13013.306641
13415.686523
12995.549805
13061.268555
13257.896484
13373.069336
13276.348633
13153.484375
13024.058594
13205.272461
13241.345703
13403.141602
13048.816406
13421.044922
13185.662109
13238.352539
12915.342773
13655.034180
12907.163086
13328.956055
13475.757812
13361.454102
13284.886719
13274.287109
13429.198242
13259.024414
13074.255859
13478.945312
12931.204102
13299.882812
13209.849609
13040.444336
13594.514648
13038.781250
12916.345703
13489.440430
13010.816406
13314.691406
13414.598633
13501.845703
13416.798828
13186.701172
13254.191406
13151.693359
13344.881836
13324.327148
13521.551758
13442.720703
12952.026367
13160.614258
13403.498047
13212.075195
13167.991211
13139.930664
13342.004883
13268.529297
12997.707031
13181.095703
13161.634766
13615.580078
13089.115234
13071.886719
13202.796875
12880.288086
13244.267578
13309.001953
13501.630859
12947.302734
13317.452148
13430.050781
13113.451172
13458.991211
13297.689453
13292.892578
13317.913086
13765.462891
13382.057617
13389.684570
12977.793945
13089.775391
13153.784180
13212.123047
13135.506836
13010.798828
13079.993164
13613.720703
13336.783203
13109.791992
13158.286133
13564.940430
12900.664062
13047.968750
13227.365234
13241.311523
12976.851562
13307.166992
13035.451172
12721.305664
12950.493164
13223.320312
13088.637695
13124.930664
13078.450195
13024.250000
13185.723633
12787.416992
13286.912109
13202.825195
12921.248047
13043.983398
13059.209961
12759.706055
12900.085938
13546.817383
13008.866211
13092.996094
13510.846680
13631.606445
12925.451172
12960.780273
13075.452148
12897.664062
13173.185547
13165.472656
13321.976562
13051.774414
13046.001953
12964.928711
13004.406250
13369.106445
12772.514648
13347.491211
13162.691406
13181.061523
13653.179688
13176.813477
13289.026367
13473.210938
13550.228516
13713.591797
13203.980469
13295.422852
13239.726562
13422.291992
12996.017578
13016.173828
12965.984375
13456.002930
13270.207031
13105.295898
13189.697266
13283.916016
13437.928711
13001.277344
12821.862305
13281.451172
13034.944336
13163.104492
13132.942383
13120.403320
13075.449219
12804.747070
13247.351562
13343.368164
13358.399414
12952.331055
12689.106445
13257.597656
13190.551758
13271.289062
12861.614258
13214.271484
12919.129883
12876.710938
12872.691406
13251.621094
12726.776367
12719.729492
13054.067383
13322.172852
12668.845703
13044.169922
12751.454102
13039.806641
12894.870117
13060.758789
12984.189453
12912.870117
12752.393555
12833.736328
13175.598633
13188.228516
12661.779297
12703.844727
12914.419922
12806.192383
12851.623047
12874.570312
13021.409180
12731.310547
12910.531250
13038.982422
13271.754883
12932.403320
13005.658203
13025.399414
13014.898438
12787.941406
12894.554688
12853.791016
13039.004883
13185.675781
13041.682617
12766.501953
12714.922852
12767.421875
12788.446289
12672.071289
12983.168945
12907.586914
12901.703125
13023.789062
12692.047852
13039.798828
12958.851562
12797.808594
12617.577148
12747.859375
12816.535156
12855.329102
12882.403320
12989.718750
13275.711914
12649.670898
13104.364258
12979.715820
12817.478516
12895.896484
13343.772461
13067.530273
12799.708984
12863.308594
13011.024414
12671.500977
12635.109375
12486.334961
12972.780273
12720.453125
12367.982422
12947.853516
12865.416992
13023.721680
12871.272461
12841.786133
12795.356445
12662.893555
13051.396484
13126.498047
12697.633789
12615.683594
12754.942383
12589.714844
12838.350586
12747.255859
13105.834961
13125.119141
12570.793945
12723.116211
12985.146484
12581.207031
12724.014648
12900.599609
12957.607422
13102.022461
12583.066406
12950.547852
12908.557617
12969.131836
12774.583984
12861.683594
12894.229492
12749.177734
12890.064453
12975.761719
12739.760742
13127.409180
12694.656250
12987.079102
12644.338867
13100.833984
12855.300781
12780.923828
12975.634766
12342.108398
12873.685547
12653.139648
12500.576172
12597.252930
12802.345703
12805.219727
13190.625977
12987.370117
13348.126953
12977.996094
13238.770508
12552.643555
13128.533203
12725.809570
13090.830078
12653.686523
12984.876953
12703.544922
12633.236328
12801.164062
13037.303711
12718.781250
12998.307617
12483.222656
13005.840820
12859.547852
12489.973633
12951.789062
12930.879883
12826.975586
12849.302734
12790.092773
13227.419922
12672.600586
13061.698242
12563.606445
12615.006836
12762.776367
13050.002930
12732.914062
12750.278320
12471.081055
13112.347656
12865.125977
12567.418945
12429.851562
12862.514648
12965.515625
13061.836914
12851.145508
12888.128906
12872.460938
12733.904297
12980.843750
12830.716797
12736.228516
12914.909180
12358.791016
12818.807617
12318.429688
12691.984375
12505.108398
12623.332031
12780.797852
12889.679688
12654.366211
12607.226562
12779.080078
12855.579102
12436.032227
12781.063477
12642.458008
12967.510742
12723.769531
13020.514648
13175.858398
13058.176758
12824.577148
12568.517578
12728.646484
12779.271484
12864.403320
12371.536133
12681.863281
12873.382812
12483.359375
13034.552734
12594.181641
12666.693359
12351.174805
12866.886719
12569.713867
12837.272461
12500.913086
12515.320312
12604.582031
12619.862305
12746.608398
12799.338867
12879.657227
12510.668945
12780.602539
12563.107422
12920.949219
12506.402344
12529.143555
12599.606445
12768.380859
12944.110352
12635.025391
12800.631836
12638.660156
12486.528320
12941.066406
13219.960938
12661.265625
12734.531250
12680.900391
12706.306641
13031.030273
12882.198242
12799.825195
12812.828125
12901.774414
13209.329102
12633.784180
12966.188477
12746.500000
12451.732422
12761.560547
12616.916992
13036.196289
12618.161133
12644.708008
12525.029297
12929.097656
12761.604492
12689.208984
12954.365234
12906.966797
12840.509766
13128.978516
12538.481445
12819.037109
12730.178711
12665.287109
12653.485352
12586.363281
13123.266602
13056.872070
12942.040039
12695.629883
12906.953125
12722.083984
12528.622070
12814.109375
13094.890625
13218.022461
12702.239258
12619.880859
12772.622070
12387.416016
12714.028320
12425.114258
12655.161133
12689.467773
12706.659180
12770.759766
12754.236328
12777.236328
12943.945312
12934.846680
12348.353516
12558.039062
12657.512695
12356.242188
12712.037109
12542.511719
12624.476562
12705.772461
13052.380859
12598.689453
12727.245117
13221.395508
13110.944336
12548.137695
12684.814453
12794.643555
12632.631836
12515.958008
12598.629883
12709.159180
12684.629883
12224.218750
12741.977539
12768.689453
12656.115234
12639.313477
12849.734375
12510.617188
12713.724609
12436.387695
12868.403320
12817.853516
12283.925781
12261.927734
13128.423828
12980.638672
12524.153320
12423.002930
12396.150391
12531.405273
12517.332031
12695.805664
12614.925781
12745.688477
12577.472656
12671.730469
12802.508789
12697.142578
12911.974609
12729.403320
12368.354492
12885.539062
12543.904297
12557.282227
12342.814453
12965.620117
12816.922852
12901.410156
12564.409180
12812.726562
13014.780273
12820.644531
12989.083008
12312.551758
12829.227539
12748.747070
12591.289062
12234.911133
12670.438477
12749.648438
12707.837891
12694.993164
12379.647461
12798.401367
12718.287109
12704.062500
12584.198242
12616.875977
12892.511719
12387.920898
12665.815430
12364.510742
12954.910156
12429.947266
12911.346680
12408.662109
12868.580078
12537.677734
12846.217773
12888.751953
12697.050781
12488.802734
12707.445312
13195.981445
12751.013672
13134.164062
12317.082031
13063.356445
12550.500000
13029.000977
12645.747070
12677.404297
12515.596680
12491.728516
12523.047852
12465.563477
12658.367188
12746.539062
12836.416016
12472.630859
12460.902344
12921.829102
13093.203125
12431.109375
12935.821289
12619.662109
12700.283203
13105.553711
12870.725586
12859.523438
12537.750977
12601.245117
12888.117188
12542.714844
12679.443359
12878.390625
12862.612305
12568.937500
12635.375000
12851.317383
12689.282227
12754.144531
12782.542969
13227.446289
12611.183594
12581.162109
13148.509766
12685.875977
12379.099609
12979.912109
12753.072266
12848.292969
12947.969727
12863.639648
12721.455078
12739.381836
12640.460938
12918.820312
12771.815430
12639.952148
12810.820312
12566.351562
12505.341797
13093.192383
12982.800781
13251.311523
12628.933594
12728.051758
12850.055664
13004.526367
12880.196289
12786.259766
12766.414062
12914.844727
12218.833984
12812.088867
13046.248047
12652.490234
12673.430664
13293.032227
12479.284180
12792.455078
12420.088867
13081.828125
12748.617188
12881.835938
12445.584961
12939.169922
12507.159180
12587.596680
12638.604492
12617.934570
12465.273438
12750.820312
12905.344727
12943.337891
12593.051758
12909.949219
12950.813477
13149.960938
12849.531250
12837.434570
12911.564453
12633.109375
12973.106445
12742.936523
12873.337891
12924.180664
12694.098633
12598.394531
12625.291992
12748.230469
12534.592773
12987.737305
12846.737305
12789.362305
12552.930664
12726.048828
12779.149414
12787.006836
12695.034180
12889.822266
12642.357422
12674.220703
12738.944336
12781.233398
12775.299805
13238.734375
12593.495117
13071.937500
12781.440430
12759.084961
12946.320312
13042.336914
12521.499023
12428.547852
13081.079102
12933.354492
13057.920898
12409.685547
12489.058594
12572.070312
12946.252930
12635.668945
12585.558594
13013.724609
13216.262695
12471.697266
12755.364258
12713.744141
12743.942383
12741.519531
12777.336914
13166.312500
12578.401367
12824.250000
13084.990234
12865.583984
12805.199219
12874.372070
12937.477539
13108.038086
13091.602539
12786.410156
12904.305664
12645.460938
12718.433594
12588.493164
12703.432617
12690.916992
12460.824219
12615.227539
12783.474609
13069.735352
12951.701172
12888.916992
12847.265625
12572.747070
13134.075195
12950.395508
12477.581055
13157.469727
12669.973633
12773.458008
13026.590820
13025.075195
12676.905273
12968.383789
12868.559570
12551.074219
12941.374023
```
