## Supplementary material for "Functional connectivity across the human subcortical auditory system using an autoregressive matrix-Gaussian copula graphical model approach with partial correlations": Code: roi-06_mean_ts.txt

```
9853.324219
9887.824219
9733.016602
9864.996094
9751.303711
9750.540039
9795.109375
9743.695312
10034.311523
9751.805664
9762.170898
9599.044922
9630.250000
9732.759766
9582.085938
9543.728516
9906.579102
9647.715820
9827.125977
9765.933594
9685.677734
9560.250000
9774.821289
9909.555664
9709.186523
9743.297852
9616.571289
9613.773438
9646.601562
9727.369141
9664.210938
9665.605469
9618.066406
9821.907227
9675.393555
9731.173828
10042.202148
9773.506836
9456.366211
9593.270508
9685.987305
9763.275391
9608.287109
9563.023438
9430.230469
9752.845703
9649.831055
9703.613281
9830.368164
9784.834961
9610.994141
9627.783203
9544.406250
9705.754883
9490.500000
9704.492188
9703.550781
9771.685547
9514.705078
9562.908203
9426.787109
9549.848633
9841.472656
9747.046875
9578.055664
9563.076172
9486.390625
9490.946289
9791.395508
9903.857422
9473.984375
9591.656250
9884.179688
9546.250000
9845.364258
9728.681641
9812.817383
9832.827148
9784.289062
9743.344727
9611.773438
9681.941406
9863.378906
9713.421875
9892.208008
9704.001953
9740.705078
9554.523438
9745.735352
9697.851562
9554.542969
9735.753906
9472.381836
9695.943359
9560.370117
9750.682617
9860.650391
9564.800781
9755.729492
9680.538086
9601.191406
9666.367188
9721.277344
9614.500000
9649.595703
9703.763672
9513.253906
9496.495117
9671.152344
9640.986328
9690.871094
9717.504883
9571.759766
9528.438477
9604.480469
9687.345703
9517.062500
9915.352539
9751.122070
9748.861328
9586.627930
9641.587891
9340.843750
9469.668945
9855.576172
9408.840820
9598.829102
9657.473633
9719.548828
9527.851562
9739.480469
9602.965820
9599.707031
9610.953125
9511.029297
9404.847656
9444.262695
9687.751953
9532.012695
9603.916016
9890.614258
9697.669922
9232.426758
9444.596680
9698.079102
9329.976562
9320.982422
9581.379883
9788.126953
9637.601562
9790.610352
10024.199219
9386.139648
9498.606445
9618.388672
9718.015625
9549.877930
9755.159180
10006.738281
9512.030273
9716.011719
9775.732422
9689.629883
9718.858398
9653.564453
9611.494141
9466.920898
9636.549805
9635.041016
9537.804688
9840.115234
9559.537109
9620.009766
9676.084961
9723.777344
9431.330078
9714.469727
9725.230469
9629.581055
9689.439453
9979.200195
9393.750977
9781.944336
9733.311523
9467.782227
9722.460938
9725.483398
9442.933594
9840.021484
9724.045898
9661.884766
9466.656250
9750.401367
9573.235352
9501.782227
9582.195312
9693.611328
9552.976562
9724.372070
9740.513672
9668.115234
9779.799805
9516.199219
9393.759766
9510.210938
9775.018555
9533.449219
9366.982422
9477.625977
9332.312500
9552.365234
9722.755859
9552.904297
9270.921875
9705.098633
9598.878906
9657.334961
9692.794922
9676.825195
9599.041016
9733.025391
9691.801758
9548.556641
9670.890625
9565.790039
9549.928711
9434.572266
9687.612305
9425.312500
9454.086914
9631.814453
9497.454102
9455.972656
9617.242188
9786.114258
9571.144531
9585.091797
9480.199219
9433.523438
9395.135742
9408.723633
9608.106445
9635.441406
9516.947266
9571.097656
9589.439453
9357.720703
9563.315430
9308.339844
9564.365234
9794.132812
9545.325195
9462.852539
9367.548828
9526.812500
9387.765625
9522.099609
9562.622070
9518.947266
9592.489258
9269.501953
9534.382812
9591.222656
9681.807617
9300.691406
9826.894531
9498.056641
9609.764648
9925.706055
9858.280273
9795.308594
9902.495117
9578.922852
9693.087891
9540.067383
9650.381836
9655.881836
9795.696289
9342.351562
9540.196289
9674.285156
9743.541016
9875.395508
9509.193359
9812.245117
10021.173828
9629.981445
9322.780273
9448.211914
9469.609375
9665.807617
9933.083984
9599.117188
9942.784180
9797.378906
9844.628906
9692.948242
9840.423828
9594.863281
9532.417969
9700.702148
9522.787109
9443.982422
9828.129883
9792.171875
9564.054688
9774.730469
9512.584961
9438.075195
9571.101562
9713.820312
9478.852539
9382.093750
9620.565430
9543.354492
9475.146484
9605.635742
9461.330078
9636.771484
9743.263672
9633.838867
9428.246094
9709.974609
9760.711914
9408.138672
9335.595703
9678.030273
9527.357422
9631.250000
9388.443359
9698.587891
9432.564453
9363.480469
9526.293945
9345.523438
9500.630859
9604.370117
9628.949219
9731.730469
9374.150391
9631.391602
9632.187500
9649.539062
9551.096680
9719.202148
9422.548828
9346.587891
9449.697266
9615.682617
9609.680664
9644.539062
9627.916016
9222.500000
9519.595703
9681.760742
9482.506836
9544.324219
9727.589844
9502.473633
9504.664062
9730.468750
9712.277344
9517.904297
9889.069336
9464.453125
9564.245117
9700.613281
9657.191406
9812.991211
9775.125977
9631.137695
9387.998047
9584.179688
9933.189453
9769.827148
9533.753906
9407.613281
9474.132812
9503.875977
9597.595703
9596.712891
9673.283203
9557.153320
9487.691406
9637.599609
9647.333984
9661.454102
9807.884766
9807.648438
9596.321289
9737.815430
9710.167969
9503.677734
9798.844727
9484.144531
9503.582031
9665.839844
9697.432617
9609.167969
9863.670898
9516.000000
9630.520508
9645.162109
9692.154297
9413.316406
9681.117188
9676.764648
9946.640625
9649.715820
9520.243164
9666.454102
9762.058594
9510.626953
9583.781250
9436.426758
9681.839844
9539.897461
9649.115234
9437.878906
9475.079102
9627.108398
9550.585938
9648.494141
9317.080078
9406.458984
9548.855469
9664.950195
9855.248047
9834.923828
9689.640625
9794.268555
9394.918945
9507.532227
9745.671875
9432.853516
9769.403320
9363.788086
9711.902344
9762.678711
9506.037109
9699.674805
9677.275391
9749.205078
9633.594727
9853.825195
9855.645508
9898.816406
9403.335938
9784.744141
9689.429688
9587.347656
9499.897461
9431.700195
9489.142578
9850.744141
9551.218750
9598.500977
9580.966797
9703.248047
9574.970703
9878.076172
9784.055664
9958.180664
9702.922852
9590.207031
9830.021484
9677.063477
9897.633789
9525.916016
9511.095703
9613.275391
9666.896484
9800.507812
9593.585938
9674.165039
9391.931641
10032.332031
9700.923828
9738.922852
9719.328125
9853.917969
9711.124023
9868.863281
9575.043945
9775.605469
9684.275391
9765.827148
9678.705078
9761.515625
9532.572266
9675.769531
9503.495117
9713.955078
9446.168945
9723.733398
9704.304688
9357.281250
9610.636719
9833.603516
9485.742188
9675.000000
9639.734375
9519.886719
9621.373047
9815.011719
9492.454102
9846.088867
9441.984375
9751.437500
9685.433594
9657.292969
9637.676758
9396.064453
9678.216797
9504.997070
9749.488281
9253.796875
9505.286133
9721.621094
9372.465820
9600.542969
9668.521484
9432.463867
9582.534180
9706.765625
9835.140625
9449.594727
9592.964844
9774.757812
9695.662109
9483.411133
9483.882812
9758.152344
9743.935547
9574.540039
9511.212891
9557.545898
9626.920898
9683.644531
9617.084961
9400.794922
9492.253906
9630.586914
9613.134766
9597.035156
9739.833984
9708.497070
9699.506836
9871.291992
9615.643555
9232.565430
9483.595703
9380.334961
9740.808594
10038.496094
10444.937500
10149.756836
10258.793945
9978.980469
10110.642578
10058.653320
9961.896484
10016.371094
9867.597656
9660.520508
9833.898438
9853.264648
9912.004883
9768.891602
10105.554688
10101.203125
9877.413086
9719.587891
9728.885742
9659.144531
10072.294922
9938.314453
9748.554688
9919.558594
9952.572266
9787.591797
10160.351562
10120.782227
9855.589844
9829.047852
9890.932617
9946.131836
9960.440430
10060.718750
9698.416016
9736.376953
9812.801758
9829.213867
9857.075195
9861.189453
9857.684570
9616.651367
9839.250977
9730.859375
9681.461914
9761.024414
10034.371094
9731.384766
9943.865234
9863.133789
9710.204102
9770.246094
9813.161133
9851.782227
9671.005859
9989.591797
9837.699219
9897.806641
10047.826172
9897.332031
9597.578125
9768.527344
9922.212891
9763.046875
9942.865234
9897.957031
9903.714844
9760.082031
9974.247070
9587.322266
9732.644531
9804.699219
9975.095703
9995.195312
9935.023438
9953.403320
9749.244141
9783.644531
9716.259766
9634.902344
9788.662109
9807.773438
9639.462891
9584.211914
9775.139648
9624.006836
9442.729492
9584.081055
9639.372070
9855.123047
9820.233398
9558.992188
9649.238281
9817.744141
10039.148438
9837.704102
9549.439453
9651.618164
9667.511719
9555.881836
9761.032227
9807.698242
9711.113281
9688.694336
9719.638672
9337.024414
9640.042969
9586.725586
9672.588867
9602.173828
9887.690430
9613.709961
9822.034180
9605.969727
9991.900391
9368.328125
9763.421875
9313.500000
9806.783203
9330.803711
9785.064453
9524.830078
9588.686523
9531.493164
9692.172852
9563.486328
9521.106445
9764.210938
9729.043945
9634.417969
9775.787109
9688.801758
9474.499023
9658.859375
9650.763672
9690.065430
9522.515625
9693.695312
9720.591797
9662.655273
9629.755859
9408.537109
9303.248047
9522.700195
9600.071289
9499.200195
9541.920898
9427.056641
9474.994141
9446.435547
9734.838867
9490.277344
9597.299805
9464.993164
9464.080078
9479.354492
9542.011719
9551.063477
9561.374023
9587.219727
9577.585938
9200.584961
9557.895508
9384.873047
9591.869141
9368.156250
9707.898438
9685.441406
9646.047852
9565.219727
9834.716797
9517.858398
9640.078125
9645.706055
9489.261719
9370.921875
9272.110352
9556.777344
9624.675781
9651.564453
9564.778320
9449.690430
9469.697266
9541.222656
9700.592773
9552.704102
9339.926758
9509.982422
9565.880859
9620.029297
9266.068359
9718.947266
9673.935547
9491.592773
9528.767578
9743.251953
9421.403320
9529.853516
9789.163086
9698.092773
9231.997070
9291.205078
9619.670898
9537.062500
9470.019531
9426.306641
9398.232422
9188.188477
9307.254883
9726.699219
9510.200195
9348.920898
9293.273438
9622.966797
9518.675781
9692.275391
9784.705078
9441.587891
9551.892578
9375.571289
9674.883789
9653.709961
9376.727539
9345.414062
9415.234375
9287.364258
9534.476562
9832.010742
9332.192383
9501.958984
9478.279297
9546.273438
9475.724609
9562.605469
9381.119141
9536.234375
9423.376953
9463.994141
9906.687500
9488.270508
9367.670898
9512.509766
9522.204102
9534.000000
9339.468750
9252.119141
9353.119141
9567.211914
9677.807617
9851.185547
9419.120117
9461.750977
9578.065430
9580.332031
9674.257812
9501.530273
9627.888672
9562.946289
9621.013672
9612.840820
9667.787109
9527.586914
9637.790039
9751.933594
9518.304688
9669.432617
9626.606445
9615.648438
9502.517578
9512.942383
9444.650391
9360.093750
9541.941406
9508.736328
9518.957031
9236.414062
9607.476562
9522.460938
9346.408203
9653.953125
9461.417969
9490.734375
9304.831055
9636.110352
9602.875000
9627.135742
9446.394531
9495.856445
9469.869141
9285.306641
9731.221680
9662.782227
9726.083008
9346.237305
9426.002930
9411.982422
9297.333984
9283.465820
9638.753906
9513.858398
9662.000000
9704.536133
9596.261719
9597.281250
9459.155273
9602.355469
9749.369141
9647.986328
9527.169922
9753.639648
9732.640625
9539.115234
9507.533203
9415.715820
9591.517578
9691.712891
9782.362305
9675.723633
9759.447266
9424.734375
9535.742188
9525.670898
9641.374023
9756.410156
9392.597656
9520.167969
9526.189453
9761.799805
9668.152344
9525.839844
9524.214844
9652.961914
9387.860352
9723.816406
9639.533203
9451.963867
9770.099609
9624.142578
9707.957031
9719.163086
9566.453125
9580.574219
9684.150391
9719.615234
9604.033203
```
