## Supplementary material for "Functional connectivity across the human subcortical auditory system using an autoregressive matrix-Gaussian copula graphical model approach with partial correlations": Code: roi-07_mean_ts.txt

```
11193.871094
11055.616211
10960.642578
10976.389648
11047.885742
11203.426758
11076.684570
11117.378906
10979.149414
10929.079102
11070.168945
10836.579102
10880.885742
11161.381836
11327.258789
11085.235352
11003.170898
11181.425781
10990.397461
10974.601562
10958.322266
10947.997070
10953.541992
11101.203125
11183.805664
11189.873047
11160.045898
10948.001953
10934.204102
11013.402344
11303.884766
10788.256836
10833.725586
11100.886719
11093.108398
10923.733398
11000.591797
11018.078125
10836.967773
10996.759766
11171.125977
10934.519531
11111.500977
11028.814453
11124.273438
11122.552734
10971.546875
10939.344727
10988.166992
10990.180664
10737.496094
10735.298828
11185.946289
10728.930664
11049.734375
10999.907227
10823.231445
10852.753906
10958.772461
10774.408203
10867.329102
10944.774414
11177.274414
10772.290039
10802.832031
10939.890625
10862.241211
10799.592773
11171.467773
11005.526367
10888.113281
11008.586914
11085.000000
10892.564453
10953.290039
11098.182617
11022.313477
11082.719727
11227.258789
11013.241211
11009.197266
11107.324219
10790.644531
11194.047852
10935.363281
11018.378906
11142.900391
10920.860352
10990.006836
11129.344727
10723.969727
11089.147461
10991.784180
10983.577148
11105.467773
10842.708008
10961.035156
10899.688477
10949.090820
10962.247070
10942.573242
11134.397461
11136.772461
10880.477539
10816.839844
10998.314453
11073.531250
10971.014648
10932.946289
10999.333008
10836.763672
10996.111328
11133.749023
10778.314453
10855.128906
10949.525391
10733.266602
11010.480469
10726.388672
10856.767578
10981.883789
10881.795898
10886.686523
10858.242188
10781.547852
11004.290039
10554.523438
10879.793945
10894.949219
10742.097656
10651.448242
10890.116211
10840.303711
11086.976562
10996.436523
10989.968750
10786.770508
10988.768555
10983.934570
10872.648438
10800.430664
10944.597656
11029.381836
10938.792969
10985.297852
10771.952148
10977.279297
10902.319336
10920.535156
10894.425781
10857.438477
11080.829102
11037.032227
10736.578125
10835.295898
10931.381836
11031.728516
10873.998047
10923.373047
10761.350586
10824.523438
10828.811523
10799.337891
10789.688477
10909.754883
10820.503906
11032.724609
10765.440430
11103.657227
10856.251953
10963.663086
10924.368164
10647.824219
10855.163086
10803.875977
10893.804688
11005.030273
10908.399414
10986.775391
10962.910156
10734.395508
10808.133789
10913.917969
10803.446289
10921.177734
10963.655273
10950.758789
10800.841797
10735.191406
10892.406250
10665.483398
10713.711914
10890.580078
10811.416016
10657.912109
10677.256836
10677.284180
10924.641602
10861.545898
10676.965820
10965.868164
10662.175781
10914.666992
10638.378906
10734.189453
10986.511719
10925.557617
10830.263672
10857.820312
10621.717773
10730.430664
10813.592773
10720.166992
10936.350586
10752.064453
11067.986328
10720.178711
10811.899414
10885.797852
10981.181641
10774.717773
10925.144531
10727.176758
10769.329102
10902.185547
10869.114258
10411.502930
10832.192383
10655.529297
10721.789062
10653.852539
10756.672852
10846.941406
10717.138672
10854.118164
10645.558594
10574.538086
10697.361328
10579.449219
10718.386719
10844.355469
10596.344727
10712.000977
10753.978516
10698.227539
10701.469727
10707.361328
10962.018555
10688.147461
10508.653320
10851.934570
10880.873047
10735.159180
10772.033203
10961.424805
10620.507812
10562.883789
10679.333984
10807.075195
10745.837891
10701.148438
10706.387695
10730.558594
10806.734375
10733.320312
11068.440430
11022.202148
10973.399414
11099.714844
10978.842773
10795.529297
10954.441406
10818.463867
10925.339844
10599.560547
10858.001953
10804.996094
10826.827148
10938.587891
10885.265625
10774.328125
11010.503906
10650.295898
10736.033203
10846.746094
10917.785156
10773.858398
10825.097656
10944.767578
10971.133789
10972.910156
11170.224609
11254.151367
11263.946289
11031.666016
10909.596680
10738.711914
11068.415039
11005.357422
10785.917969
11112.961914
10944.436523
10849.140625
11009.478516
10964.032227
10885.977539
11162.868164
10989.815430
10969.857422
10747.841797
11145.604492
11006.208008
10925.426758
10928.163086
10814.477539
10709.477539
10957.736328
10816.652344
10816.697266
10942.572266
10697.102539
10837.610352
10913.305664
10991.753906
10893.733398
10826.689453
11201.625977
10783.854492
10874.527344
10716.211914
10931.087891
11000.114258
10614.884766
11019.017578
10954.360352
10895.469727
10791.886719
10794.118164
10906.022461
10814.737305
10897.288086
10979.610352
10729.277344
10939.697266
10885.708008
10842.637695
10933.491211
11050.011719
10965.926758
10885.906250
10614.291016
10648.144531
10808.959961
10804.152344
10925.360352
10899.419922
10988.778320
10947.778320
10792.400391
10753.079102
10929.411133
10926.375977
10689.199219
10946.069336
10781.838867
10735.606445
10956.813477
11025.185547
10821.008789
10738.611328
11051.359375
10814.509766
10904.665039
10764.089844
10613.838867
10701.578125
10890.928711
10748.861328
10795.286133
10805.891602
10767.990234
10686.515625
10836.165039
10886.930664
10725.000000
11019.220703
10972.255859
11048.108398
10902.735352
10909.541992
10960.109375
10942.386719
10804.446289
10780.080078
10846.813477
10744.522461
10876.250977
10831.276367
10685.769531
10573.174805
10790.467773
10665.545898
10728.124023
10812.829102
10752.372070
10743.097656
10670.277344
10858.888672
10787.014648
10843.808594
10854.089844
10666.288086
10757.875000
10857.365234
10647.231445
10768.578125
10662.933594
10791.278320
10710.720703
10743.475586
10725.574219
10758.342773
10926.945312
10797.571289
10932.413086
10797.875000
10911.791016
11147.704102
11094.923828
10964.036133
11046.045898
10996.360352
10841.494141
10921.971680
10808.480469
11077.731445
10620.519531
10719.345703
10928.420898
10543.539062
10741.875977
10937.125977
10793.378906
10810.219727
10838.769531
10900.526367
10815.663086
10875.193359
10751.455078
10777.311523
10538.790039
10693.897461
10821.083008
10789.940430
10805.803711
10502.769531
10891.697266
10814.858398
10751.693359
10917.532227
10927.009766
10839.157227
11180.602539
11042.175781
10983.072266
11031.894531
10707.188477
10895.529297
10726.352539
10895.147461
10726.014648
10857.601562
10801.113281
10989.839844
10670.199219
10705.793945
11086.047852
10749.506836
10907.717773
10651.949219
10918.956055
10861.270508
10744.591797
10675.452148
10547.478516
10769.790039
10568.608398
10642.435547
10791.809570
10662.949219
10498.381836
10630.844727
10605.984375
10496.410156
10712.271484
10682.358398
10687.432617
10570.627930
10705.662109
10913.938477
11034.084961
10976.805664
10708.784180
10536.410156
10648.727539
10675.752930
10803.518555
10611.041992
10685.586914
10878.964844
10564.209961
10661.742188
10570.940430
10561.230469
10644.177734
10723.500977
10915.035156
10662.294922
10798.492188
10771.687500
10641.218750
10590.454102
10978.565430
10713.326172
10611.472656
10854.796875
10823.357422
10730.639648
10736.050781
10868.303711
10707.497070
10801.459961
10797.069336
10836.425781
10639.172852
10488.337891
10746.842773
10809.386719
10669.098633
10798.646484
10816.605469
10746.373047
10871.763672
10730.889648
10895.822266
10933.118164
10831.086914
10829.499023
10736.575195
10722.077148
10703.037109
10789.961914
10841.317383
10707.329102
11119.377930
11098.250977
10961.277344
10955.679688
10936.733398
10961.199219
11064.769531
10973.102539
10782.193359
10943.987305
10777.710938
10721.631836
10967.547852
10852.529297
10658.637695
10960.787109
11107.933594
10889.537109
10932.781250
10703.913086
10638.500977
10500.540039
10857.889648
10716.166016
10771.894531
10685.571289
10643.133789
10561.970703
10789.690430
10824.726562
10591.703125
10784.332031
10639.415039
10587.344727
10794.147461
10697.936523
10781.060547
10692.188477
10802.443359
10521.406250
10556.163086
10547.152344
10338.524414
10592.013672
10660.755859
10518.019531
10518.811523
10699.227539
10784.315430
10612.299805
10429.621094
10566.580078
10785.933594
10705.839844
10764.842773
10801.441406
10719.829102
10713.903320
10741.295898
10646.853516
10615.738281
10694.738281
10681.069336
10782.003906
10710.230469
10705.392578
10750.001953
10604.605469
10658.397461
10638.625977
10723.929688
10563.619141
10654.351562
10678.235352
10699.190430
10637.311523
10701.323242
10527.311523
10430.732422
10741.181641
10516.699219
10641.494141
10838.137695
10825.924805
10615.680664
10733.435547
10628.016602
10365.787109
10620.368164
10724.031250
10777.570312
10836.705078
10479.854492
10687.285156
10554.683594
10770.910156
10795.648438
10687.208008
10575.620117
10784.651367
10826.444336
10546.938477
10796.058594
10738.319336
10548.420898
10796.258789
10862.062500
10704.246094
10821.039062
10675.636719
10745.437500
10621.058594
10663.552734
10491.071289
10442.586914
10531.439453
10577.474609
10607.788086
10788.844727
10703.787109
10820.901367
10790.000977
10660.804688
10647.749023
10796.996094
10694.409180
10884.297852
10655.665039
10720.860352
10690.398438
10582.121094
10901.897461
10769.202148
10692.129883
10715.844727
10663.482422
10658.642578
10879.847656
10665.528320
10555.696289
10595.515625
10679.063477
10776.932617
10799.014648
10531.557617
10873.394531
10615.496094
10578.953125
11021.749023
10623.913086
10583.506836
10717.447266
10628.625000
10466.744141
10480.631836
10504.752930
10667.808594
10678.903320
10652.166992
10551.181641
10399.857422
10721.954102
10713.533203
10671.410156
10738.408203
10826.038086
10674.630859
10556.131836
10849.218750
10598.360352
10636.955078
10594.470703
10592.258789
10939.982422
10717.793945
10641.092773
10609.165039
10642.451172
10503.657227
10611.693359
10597.351562
10652.311523
10823.503906
10719.715820
10746.369141
10750.230469
10821.725586
10731.696289
10733.545898
10538.353516
10666.544922
10529.665039
10600.935547
10430.028320
10627.373047
10684.156250
10736.889648
10713.615234
10588.698242
10993.275391
10719.399414
10631.357422
10638.705078
10708.384766
10722.782227
10514.053711
10702.891602
10799.581055
10860.782227
10729.680664
10769.060547
10690.678711
10681.886719
10626.185547
10690.969727
10743.860352
10803.493164
10554.881836
10580.253906
10472.905273
10534.532227
10650.255859
10616.700195
10693.293945
10586.318359
10613.152344
10519.852539
10414.964844
10626.025391
10700.768555
10835.547852
10552.393555
10607.589844
10659.985352
10937.532227
10665.047852
10672.507812
10526.569336
10595.831055
10691.072266
10731.025391
10745.704102
10515.916016
10647.175781
10666.581055
10757.355469
10644.580078
10639.125977
10896.295898
10782.641602
10572.881836
10812.465820
10782.628906
10704.711914
10978.557617
10919.271484
10875.431641
10633.962891
10722.811523
10695.579102
10591.540039
10497.267578
10584.234375
10507.342773
10976.453125
10648.824219
10534.661133
10299.067383
10620.999023
10708.969727
10538.803711
10622.764648
10524.822266
10392.686523
10691.719727
10826.440430
10567.500000
10488.602539
10809.025391
10647.973633
10771.483398
10572.959961
10517.917969
10569.038086
10609.615234
10667.596680
10582.093750
10691.743164
10568.969727
10686.322266
10634.084961
10686.793945
10790.850586
10517.625000
10610.866211
10686.045898
10518.814453
10648.639648
10596.317383
10493.241211
10995.860352
10808.535156
10816.463867
10788.093750
10773.488281
10620.514648
10734.909180
10621.008789
10561.988281
10751.297852
10538.829102
10705.103516
10471.094727
10618.016602
10629.488281
10262.550781
10479.508789
10900.859375
10604.028320
10568.949219
10845.030273
10696.906250
10431.454102
10533.494141
10600.393555
10475.724609
10725.695312
10728.899414
10907.842773
10486.114258
10634.949219
10586.465820
10543.808594
10535.384766
10443.618164
10675.834961
10637.785156
10733.750977
10768.850586
10855.008789
10797.552734
10833.037109
10527.980469
10648.282227
10557.327148
10750.986328
```
