## Supplementary material for "Functional connectivity across the human subcortical auditory system using an autoregressive matrix-Gaussian copula graphical model approach with partial correlations": Code: roi-08_mean_ts.txt

```
11199.592773
11000.482422
10854.308594
10993.677734
10983.700195
10902.117188
10847.376953
10796.124023
10833.757812
10681.881836
10794.628906
10934.290039
10623.469727
10837.266602
10998.062500
10939.541016
10881.639648
10840.764648
10729.903320
10837.950195
10870.283203
10778.054688
10772.944336
10891.393555
10878.863281
10901.396484
10795.148438
10902.664062
10780.466797
10835.217773
10843.270508
10864.382812
10806.402344
10893.841797
10829.422852
10957.291992
10747.998047
10767.887695
10801.952148
10860.430664
10866.744141
10885.329102
10822.492188
10981.606445
10938.815430
10807.282227
10756.002930
10890.591797
10778.603516
10919.511719
10857.900391
10744.054688
10809.912109
10878.654297
10854.985352
10806.082031
10826.187500
10870.343750
10829.155273
10852.083008
10790.271484
10781.956055
10993.188477
10911.326172
10841.491211
10822.267578
10928.728516
10740.416992
10768.012695
10828.431641
10687.329102
10785.409180
10832.398438
10828.146484
10696.108398
10848.205078
10798.476562
10721.874023
10866.126953
10747.505859
10811.499023
10698.571289
10912.237305
10826.894531
10771.413086
10862.603516
10852.556641
10748.378906
10581.492188
10849.880859
10747.888672
10690.210938
10915.720703
10757.009766
10758.053711
10859.551758
10767.065430
10719.667969
10729.752930
10783.752930
10713.061523
10742.520508
10868.490234
10838.035156
10716.419922
10862.825195
10806.532227
10841.194336
10816.561523
10878.070312
10822.720703
10688.208984
10760.697266
10715.391602
10812.806641
10903.037109
10818.480469
10872.069336
10786.652344
10814.690430
10756.655273
10827.167969
10707.537109
10684.257812
10798.373047
10765.842773
10804.449219
10811.939453
10830.714844
10873.118164
10685.326172
10802.591797
10795.577148
10686.875977
10737.499023
10793.268555
10809.710938
10814.211914
10786.823242
10691.822266
10789.599609
10830.229492
10761.637695
10743.888672
10756.460938
10800.197266
10857.688477
10886.333984
10632.790039
10785.085938
10704.660156
10731.350586
10756.097656
10824.634766
10802.875000
10824.637695
10807.525391
10769.501953
10916.497070
10690.950195
10697.561523
10950.377930
10767.759766
10765.631836
10903.755859
10920.623047
10700.458008
10848.831055
10824.084961
10834.324219
10840.976562
10756.412109
10761.177734
10777.913086
10767.231445
10877.372070
10702.467773
10922.891602
10793.039062
10729.070312
10696.649414
10657.209961
10689.744141
10638.181641
10701.791016
10789.312500
10789.574219
10858.304688
10841.847656
10577.678711
10639.850586
10701.749023
10730.844727
10824.268555
10836.427734
10875.602539
10750.882812
10745.054688
10633.306641
10632.462891
10698.518555
10593.177734
10686.528320
10739.801758
10809.427734
10781.885742
10700.969727
10580.487305
10672.170898
10792.008789
10676.896484
10698.197266
10835.266602
10720.746094
10715.574219
10786.167969
10801.910156
10748.549805
10677.150391
10681.833984
10594.623047
10681.809570
10650.699219
10660.552734
10593.766602
10602.847656
10604.614258
10599.985352
10716.081055
10624.400391
10684.065430
10691.247070
10510.843750
10590.300781
10687.909180
10698.822266
10509.480469
10640.738281
10588.858398
10654.448242
10679.509766
10798.232422
10676.380859
10702.308594
10801.766602
10706.794922
10611.361328
10649.441406
10741.323242
10695.372070
10678.748047
10632.274414
10645.540039
10540.573242
10595.986328
10610.571289
10583.895508
10611.315430
10542.947266
10468.622070
10502.053711
10565.198242
10598.529297
10596.085938
10457.708008
10586.345703
10587.818359
10666.102539
10540.240234
10608.002930
10469.537109
10408.351562
10344.941406
10526.958984
10564.342773
10520.739258
10552.799805
10435.815430
10589.047852
10570.211914
10589.791016
10634.706055
10477.669922
10470.332031
10402.298828
10500.836914
10422.785156
10390.337891
10349.724609
10441.126953
10533.478516
10635.467773
10541.115234
10598.910156
10640.346680
10561.425781
10565.201172
10375.771484
10571.443359
10510.687500
10523.451172
10663.791016
10629.408203
10568.413086
10566.295898
10526.288086
10450.360352
10530.915039
10523.427734
10525.233398
10663.303711
10580.565430
10428.837891
10494.867188
10524.886719
10465.556641
10485.630859
10620.625000
10559.528320
10414.948242
10501.892578
10480.430664
10511.368164
10363.284180
10652.002930
10553.958008
10605.437500
10581.257812
10591.926758
10552.059570
10512.833984
10519.287109
10694.720703
10566.189453
10556.342773
10655.952148
10472.960938
10482.622070
10556.053711
10588.907227
10592.866211
10636.450195
10559.955078
10508.841797
10566.096680
10550.333008
10657.501953
10622.398438
10657.148438
10570.375977
10534.325195
10576.594727
10622.980469
10611.550781
10513.619141
10641.746094
10491.937500
10645.687500
10573.014648
10666.721680
10524.880859
10570.309570
10463.400391
10386.645508
10526.547852
10627.788086
10595.114258
10605.373047
10600.010742
10409.455078
10452.737305
10537.443359
10475.549805
10472.002930
10404.590820
10525.674805
10465.635742
10630.868164
10614.458984
10491.894531
10382.594727
10458.829102
10425.650391
10588.708984
10501.600586
10619.712891
10543.482422
10431.142578
10611.108398
10441.284180
10487.510742
10558.954102
10497.133789
10389.916992
10351.486328
10401.389648
10402.361328
10505.297852
10465.166016
10402.898438
10299.040039
10398.935547
10395.948242
10574.823242
10557.583984
10522.543945
10555.741211
10450.174805
10524.118164
10571.148438
10589.587891
10486.497070
10366.553711
10563.271484
10503.455078
10406.399414
10440.924805
10480.520508
10293.627930
10455.981445
10392.478516
10512.550781
10512.843750
10349.386719
10339.478516
10354.101562
10491.009766
10394.113281
10628.915039
10403.385742
10465.232422
10464.830078
10514.968750
10467.665039
10404.361328
10360.025391
10433.868164
10451.572266
10439.684570
10323.917969
10316.652344
10413.141602
10550.783203
10522.931641
10509.392578
10493.971680
10364.146484
10423.436523
10350.572266
10491.746094
10407.761719
10366.166992
10461.501953
10499.250000
10520.888672
10455.791016
10359.603516
10295.450195
10501.459961
10348.621094
10357.662109
10383.669922
10405.797852
10333.675781
10591.757812
10333.219727
10317.001953
10277.350586
10384.799805
10323.490234
10385.893555
10409.580078
10325.220703
10259.037109
10365.327148
10468.783203
10398.383789
10319.134766
10451.586914
10388.425781
10295.266602
10304.197266
10339.771484
10342.631836
10363.923828
10361.233398
10418.804688
10271.356445
10281.790039
10261.803711
10420.305664
10253.701172
10357.215820
10254.794922
10422.104492
10466.059570
10350.602539
10433.208008
10423.441406
10329.955078
10451.861328
10396.059570
10378.628906
10423.061523
10449.583008
10273.387695
10238.809570
10460.858398
10364.733398
10383.196289
10318.892578
10437.809570
10467.014648
10335.487305
10413.201172
10377.440430
10283.702148
10444.086914
10367.617188
10365.514648
10367.519531
10363.136719
10516.244141
10327.001953
10313.685547
10287.371094
10428.347656
10386.084961
10367.071289
10268.655273
10398.936523
10426.510742
10376.857422
10439.038086
10340.577148
10461.079102
10356.639648
10526.924805
10531.191406
10391.095703
10375.391602
10482.335938
10456.135742
10316.077148
10347.085938
10499.200195
10478.427734
10469.162109
10471.425781
10390.642578
10341.272461
10446.199219
10352.538086
10278.434570
10306.139648
10598.368164
10194.775391
10309.049805
10275.938477
10301.550781
10247.073242
10109.278320
10201.722656
10090.426758
10309.501953
10266.218750
10106.881836
10104.459961
10149.883789
10007.297852
10120.625000
10316.881836
10003.158203
10146.574219
10261.892578
10153.858398
10157.639648
10179.383789
10180.552734
10279.468750
10278.569336
10270.569336
10066.262695
10173.522461
10167.958984
10257.741211
10193.281250
10183.023438
10061.605469
10067.884766
10178.630859
10259.167969
10205.341797
10129.095703
10047.691406
10151.148438
10086.856445
10131.492188
10253.708984
10285.320312
10330.086914
10130.315430
9988.029297
10043.384766
10173.367188
10113.092773
10104.056641
10291.292969
10047.010742
10103.966797
10157.770508
10151.042969
10084.781250
10231.177734
10152.909180
10167.089844
10181.396484
10135.399414
10276.735352
10217.658203
10135.655273
10240.944336
10156.785156
10235.429688
10149.335938
10255.321289
10302.500000
10113.412109
10332.434570
10180.052734
10174.951172
10281.113281
10383.881836
10303.768555
10215.419922
10295.569336
10201.266602
10311.739258
10403.055664
10507.466797
10253.291992
10237.259766
10331.320312
10204.230469
10289.208984
10356.375000
10318.221680
10282.924805
10269.668945
10378.892578
10266.049805
10319.858398
10247.032227
10284.758789
10209.544922
10326.384766
10227.800781
10398.291016
10302.993164
10181.742188
10258.626953
10310.909180
10288.877930
10298.584961
10332.267578
10216.851562
10196.508789
10434.725586
10300.947266
10386.616211
10239.501953
10319.647461
10265.566406
10326.118164
10333.534180
10314.216797
10209.881836
10209.853516
10266.149414
10363.845703
10184.585938
10313.580078
10280.708008
10239.251953
10356.957031
10298.565430
10147.659180
10218.309570
10187.509766
10166.449219
10356.888672
10307.371094
10244.083008
10094.186523
10207.141602
10182.666992
10171.717773
10256.152344
10247.395508
10185.068359
10168.315430
10148.308594
10252.801758
10241.524414
10279.976562
10236.927734
10237.170898
10205.124023
10116.089844
10269.320312
10181.386719
10341.905273
10357.251953
10301.316406
10209.670898
10260.479492
10199.201172
10244.648438
10150.701172
10251.212891
10244.075195
10252.238281
10309.440430
10225.955078
10285.545898
10201.967773
10197.573242
10321.059570
10135.529297
10258.941406
10227.282227
10258.409180
10360.614258
10298.472656
10187.644531
10265.690430
10336.564453
10385.375000
10333.626953
10274.541992
10227.825195
10239.124023
10233.750977
10241.580078
10380.579102
10318.459961
10313.750977
10323.926758
10211.812500
10297.670898
10242.505859
10340.948242
10359.154297
10278.777344
10342.195312
10348.874023
10344.866211
10324.639648
10264.986328
10300.230469
10181.663086
10248.864258
10307.268555
10137.590820
10171.395508
10210.428711
10230.327148
10307.105469
10212.550781
10326.530273
10213.368164
10199.904297
10287.318359
10306.802734
10356.248047
10319.193359
10268.752930
10241.441406
10197.321289
10286.462891
10406.052734
10279.846680
10269.814453
10219.514648
10237.162109
10286.112305
10320.625000
10244.706055
10179.468750
10285.939453
10394.823242
10303.042969
10267.250000
10280.937500
10241.885742
10377.010742
10156.435547
10247.162109
10164.380859
10213.833984
10287.137695
10256.577148
10330.139648
10401.559570
10167.654297
10176.492188
10155.166016
10253.045898
10137.187500
10179.224609
10130.272461
10060.550781
10144.697266
10273.191406
10199.836914
10128.930664
10088.625000
10302.189453
10175.650391
10129.126953
10250.518555
10157.322266
10084.997070
10226.626953
10174.388672
10106.642578
10177.961914
10225.085938
10176.961914
10153.375977
10251.410156
10185.631836
10254.533203
10294.273438
10194.369141
10175.201172
10153.323242
10169.470703
10314.475586
10240.949219
10375.722656
10167.763672
10281.700195
10279.611328
10380.936523
10218.198242
10241.301758
10246.267578
10271.572266
10394.301758
10347.156250
10321.475586
10083.608398
10318.435547
10243.988281
10388.791992
10295.433594
10260.528320
10272.460938
10284.204102
10086.839844
10322.735352
10245.049805
10193.089844
10223.190430
10252.475586
10221.636719
10297.756836
10255.121094
10383.155273
10375.668945
10305.666016
10196.884766
10404.687500
10276.617188
10225.327148
10186.499023
10258.750000
10269.619141
10213.222656
10265.415039
10136.470703
10241.239258
10249.014648
10204.189453
10216.758789
10231.069336
10165.241211
10235.208008
10152.533203
10307.926758
10264.344727
10191.519531
10298.295898
10285.696289
10218.535156
10342.013672
10265.732422
10221.505859
10310.697266
```
