## Supplementary material for "Functional connectivity across the human subcortical auditory system using an autoregressive matrix-Gaussian copula graphical model approach with partial correlations": Code: roi-09_mean_ts.txt

```
11393.083984
11112.346680
11197.243164
11025.324219
11035.946289
11154.846680
11062.159180
11053.979492
11069.647461
11101.294922
11029.280273
11067.552734
10928.926758
10851.708008
11009.945312
11067.237305
10887.422852
11021.000000
10999.914062
11047.794922
11082.216797
11031.962891
10925.871094
10965.345703
11031.591797
11065.147461
10970.993164
11084.383789
11065.663086
11028.538086
10892.721680
11039.352539
11070.836914
11055.584961
10997.847656
11126.224609
11071.160156
11130.974609
11108.833984
11012.764648
11025.626953
11065.349609
10864.466797
10993.041016
11065.909180
11007.683594
10978.104492
11074.528320
11036.757812
11045.400391
11008.016602
10899.324219
11050.292969
10986.365234
11045.851562
10986.412109
11066.518555
11001.497070
11059.559570
11008.602539
11036.785156
10994.107422
11046.623047
11104.055664
11110.679688
10968.711914
11127.417969
11047.922852
11004.600586
11083.434570
11060.678711
11018.437500
11053.996094
11194.916992
10988.261719
11195.706055
11125.625977
11070.569336
11017.360352
11040.551758
11034.246094
10984.393555
11080.298828
11014.139648
11049.039062
10930.768555
10879.592773
11030.052734
11015.962891
11050.710938
11123.506836
10994.023438
11072.958984
11039.068359
11016.301758
11077.939453
11168.101562
10976.011719
11016.406250
11088.906250
11021.147461
10959.543945
11076.084961
10994.895508
11048.041016
11035.068359
11103.017578
10974.385742
10993.154297
11082.305664
11051.122070
11050.398438
11116.655273
10994.606445
10881.208008
10971.770508
11068.606445
11055.044922
11091.634766
11127.565430
11003.626953
11015.566406
10993.700195
11033.866211
11066.806641
10889.047852
11033.055664
11047.618164
11093.805664
11018.512695
10940.852539
11017.915039
11035.993164
10969.141602
11131.772461
10992.031250
11029.893555
10989.550781
11070.315430
11156.496094
11028.074219
11071.573242
11073.809570
11078.417969
10957.496094
11010.702148
11113.142578
11041.688477
10975.858398
11046.444336
11116.384766
11167.722656
10898.824219
11033.721680
11036.130859
11084.099609
11060.393555
10994.351562
11109.642578
11078.100586
11023.404297
11226.716797
11158.616211
11066.251953
10942.064453
10982.519531
10943.378906
11228.952148
11102.293945
11127.172852
11092.003906
11143.666016
10968.435547
11094.833008
11084.707031
10966.968750
11091.333008
11108.978516
11025.371094
11053.441406
11124.077148
11074.553711
10939.039062
10999.238281
10979.560547
10966.683594
11012.799805
11007.038086
11005.166992
11114.715820
11241.502930
11044.815430
10995.324219
11044.413086
11018.936523
11104.143555
11045.587891
11146.414062
11101.664062
11233.885742
11074.664062
10964.230469
11032.907227
11044.860352
11010.206055
11060.156250
10923.913086
10911.694336
10884.517578
11099.492188
10982.271484
10934.275391
10942.571289
11074.207031
11010.454102
11169.647461
11122.156250
10943.002930
10965.255859
10998.742188
10927.257812
10887.425781
10873.395508
10847.043945
10862.510742
11005.702148
11010.764648
10700.830078
10867.750000
10903.458008
10746.797852
10848.430664
10866.511719
10737.832031
10726.486328
10778.069336
10724.143555
10953.051758
10772.571289
10632.099609
10749.667969
10857.250977
10890.623047
10892.840820
10791.518555
10815.926758
10859.972656
10841.831055
10814.955078
10833.445312
10873.652344
10912.279297
10938.291016
10782.312500
10666.496094
10799.627930
10792.323242
10680.666016
10635.846680
10721.618164
10606.748047
10698.568359
10758.065430
10714.522461
10738.210938
10804.137695
10827.105469
10841.897461
10684.099609
10697.747070
10781.333984
10723.256836
10708.528320
10690.334961
10663.768555
10563.885742
10735.835938
10664.903320
10668.431641
10727.107422
10735.663086
10538.924805
10745.488281
10861.312500
10542.037109
10741.290039
10660.929688
10837.170898
10859.138672
10963.216797
10874.021484
10853.381836
10875.244141
10832.323242
10766.983398
10767.999023
10741.691406
10724.331055
10968.978516
10722.138672
10570.894531
10690.894531
10744.493164
10814.117188
10756.596680
10725.123047
10687.294922
10778.830078
10733.159180
10711.688477
10693.643555
10895.756836
10728.493164
10743.255859
10776.883789
10779.209961
10767.778320
10800.246094
10685.678711
10604.581055
10811.029297
10795.700195
10745.399414
10648.593750
10741.729492
10762.885742
10805.558594
10797.876953
10801.389648
10651.902344
10751.205078
10721.178711
10765.331055
10810.221680
10702.528320
10819.410156
10661.419922
10703.779297
10761.910156
10760.386719
10857.966797
10848.514648
10888.816406
10817.071289
10858.669922
10776.868164
10837.605469
10841.679688
10943.721680
10947.652344
10864.910156
10824.493164
10637.132812
10626.555664
10731.652344
10827.784180
10796.948242
10796.583008
10866.439453
10693.394531
10745.494141
10916.778320
10723.155273
10658.763672
10764.545898
10799.751953
10782.450195
10923.788086
10884.175781
10787.587891
10795.825195
10729.850586
10748.124023
10751.717773
10834.086914
10630.127930
10685.631836
10804.840820
10862.289062
10752.861328
10598.797852
10698.154297
10725.976562
10684.720703
10742.491211
10813.673828
10772.367188
10692.394531
10756.367188
10535.233398
10672.623047
10544.979492
10667.934570
10563.449219
10604.350586
10710.719727
10507.820312
10579.672852
10597.697266
10515.701172
10549.472656
10630.414062
10640.583008
10661.778320
10645.639648
10793.268555
10602.698242
10703.103516
10526.514648
10603.250000
10671.181641
10626.898438
10539.670898
10513.128906
10601.987305
10474.150391
10464.397461
10589.006836
10478.893555
10482.947266
10617.622070
10636.920898
10583.600586
10635.741211
10707.072266
10709.029297
10698.740234
10714.619141
10738.839844
10661.509766
10571.190430
10447.114258
10607.397461
10661.075195
10628.910156
10632.270508
10699.613281
10399.300781
10594.292969
10591.316406
10548.457031
10555.902344
10732.668945
10623.933594
10541.791016
10699.635742
10600.952148
10504.377930
10437.137695
10534.623047
10522.259766
10407.769531
10424.774414
10807.227539
10653.552734
10547.233398
10555.672852
10648.934570
10585.501953
10641.672852
10733.201172
10595.539062
10738.334961
10610.757812
10362.002930
10382.777344
10557.340820
10381.608398
10485.913086
10267.402344
10362.884766
10508.160156
10352.287109
10388.375000
10514.121094
10314.201172
10379.884766
10375.683594
10602.687500
10406.850586
10301.391602
10496.855469
10418.258789
10406.082031
10284.922852
10275.081055
10390.408203
10265.220703
10360.666016
10333.193359
10397.165039
10280.257812
10406.242188
10496.502930
10430.693359
10417.808594
10402.304688
10583.808594
10563.860352
10525.986328
10641.625000
10461.316406
10432.159180
10512.955078
10512.856445
10455.416992
10380.358398
10425.272461
10478.291992
10493.124023
10477.291992
10601.118164
10391.352539
10450.959961
10549.688477
10539.377930
10401.529297
10514.925781
10520.312500
10540.991211
10373.586914
10416.076172
10498.686523
10530.314453
10506.649414
10359.398438
10614.549805
10498.448242
10569.738281
10529.505859
10511.224609
10514.502930
10556.313477
10356.668945
10489.218750
10503.721680
10490.795898
10550.634766
10465.720703
10613.603516
10564.454102
10488.667969
10404.561523
10423.458984
10550.144531
10624.478516
10453.428711
10554.145508
10608.417969
10453.789062
10518.461914
10457.997070
10554.936523
10491.930664
10422.218750
10581.632812
10600.287109
10433.505859
10457.717773
10444.415039
10404.762695
10349.155273
10332.969727
10455.524414
10247.856445
10307.420898
10277.476562
10386.676758
10108.053711
10189.415039
10376.650391
10329.029297
10213.062500
10225.525391
10277.938477
10161.273438
10409.824219
10228.697266
10301.009766
10259.668945
10216.049805
10111.139648
10159.935547
10247.511719
10154.153320
10144.544922
10112.662109
10048.358398
9972.280273
10069.299805
10159.323242
10019.337891
10231.122070
10210.937500
10095.726562
10146.660156
10071.635742
10125.574219
10038.561523
10115.654297
10136.547852
10047.809570
10090.889648
10135.897461
10059.841797
10026.396484
10013.372070
10119.964844
10231.048828
10184.211914
10173.944336
10157.791992
10274.635742
10242.874023
10167.666016
10090.748047
10143.457031
10061.975586
10203.787109
10220.676758
10202.564453
10201.997070
10191.271484
10212.565430
10286.994141
10213.076172
10297.285156
10175.519531
10220.417969
10231.500000
10303.001953
10295.831055
10379.470703
10260.019531
10345.029297
10287.199219
10192.133789
10256.730469
10303.727539
10258.892578
10292.000000
10269.499023
10330.385742
10334.397461
10405.299805
10337.319336
10205.237305
10339.842773
10335.628906
10381.049805
10281.071289
10401.701172
10261.519531
10301.431641
10383.875000
10314.139648
10309.342773
10276.545898
10388.628906
10180.888672
10301.028320
10433.863281
10264.325195
10307.385742
10395.708008
10327.263672
10230.341797
10264.020508
10327.843750
10171.409180
10400.565430
10467.157227
10426.465820
10305.394531
10405.750000
10437.389648
10403.585938
10456.729492
10437.300781
10310.266602
10460.294922
10412.500000
10447.766602
10350.303711
10360.897461
10224.766602
10372.834961
10303.010742
10322.715820
10370.732422
10349.853516
10323.922852
10272.393555
10373.581055
10288.240234
10392.785156
10332.466797
10318.977539
10253.637695
10304.714844
10372.663086
10252.748047
10326.801758
10291.530273
10265.066406
10219.333008
10400.512695
10338.329102
10319.852539
10334.340820
10170.708984
10292.860352
10377.541992
10372.965820
10265.000000
10329.184570
10309.116211
10309.875977
10241.123047
10508.041016
10241.846680
10253.019531
10403.487305
10392.527344
10361.809570
10272.601562
10360.732422
10481.695312
10360.363281
10395.516602
10429.483398
10427.680664
10517.944336
10518.263672
10508.491211
10364.943359
10435.998047
10554.846680
10557.750977
10451.479492
10592.619141
10623.854492
10539.471680
10493.892578
10495.066406
10457.748047
10483.573242
10508.162109
10480.542969
10438.803711
10452.330078
10507.007812
10559.939453
10475.207031
10580.181641
10501.724609
10503.728516
10425.839844
10440.708984
10490.998047
10443.318359
10608.793945
10525.756836
10442.168945
10512.600586
10461.866211
10445.727539
10328.925781
10478.563477
10448.440430
10470.959961
10591.024414
10400.346680
10529.233398
10527.650391
10538.910156
10614.415039
10565.378906
10433.636719
10547.239258
10544.186523
10569.799805
10530.883789
10655.228516
10585.045898
10575.632812
10515.269531
10655.726562
10620.190430
10535.134766
10477.305664
10500.660156
10554.936523
10473.458984
10560.092773
10428.774414
10419.291016
10517.064453
10457.137695
10430.952148
10610.073242
10622.892578
10608.811523
10659.360352
10334.184570
10514.425781
10453.562500
10450.311523
10359.891602
10399.732422
10364.145508
10421.312500
10343.861328
10395.191406
10323.968750
10463.662109
10414.518555
10340.834961
10409.237305
10464.353516
10402.597656
10365.751953
10444.532227
10331.987305
10357.975586
10515.770508
10273.612305
10347.081055
10327.357422
10253.691406
10374.489258
10297.537109
10475.545898
10397.355469
10380.600586
10426.554688
10446.034180
10337.943359
10274.209961
10509.176758
10567.579102
10428.429688
10526.287109
10479.962891
10526.250977
10368.806641
10438.488281
10417.658203
10359.103516
10232.712891
10479.833984
10516.535156
10374.351562
10361.441406
10446.739258
10587.787109
10507.850586
10632.716797
10488.664062
10407.414062
10449.573242
10352.897461
10292.458008
10392.157227
10423.611328
10479.592773
10495.224609
10382.196289
10377.815430
10524.414062
10396.025391
10509.875977
10412.770508
10453.874023
10356.493164
10439.069336
10299.371094
10227.518555
10364.915039
10379.180664
10500.461914
10440.582031
10591.343750
10425.688477
10405.043945
10321.341797
10526.416016
10475.560547
10350.830078
10316.632812
10536.475586
10475.022461
10461.405273
10611.877930
10487.895508
10424.514648
10396.065430
10360.490234
10383.904297
10507.783203
```
