## Supplementary material for "Functional connectivity across the human subcortical auditory system using an autoregressive matrix-Gaussian copula graphical model approach with partial correlations": Code: roi-10_mean_ts.txt

```
9858.814453
9802.844727
9781.354492
9788.030273
10028.875000
9850.125000
9912.933594
9871.442383
10040.569336
9931.614258
9658.023438
9908.582031
9842.594727
9796.125000
9898.587891
10098.549805
10007.569336
9871.838867
9853.630859
9699.283203
9853.525391
9879.996094
9909.039062
9774.356445
9783.550781
9922.379883
9932.224609
9931.155273
9875.913086
9683.484375
9946.260742
9920.209961
9845.692383
9846.210938
10121.767578
9895.209961
9781.897461
9848.569336
9770.258789
9770.161133
9898.055664
9858.523438
9779.844727
10042.011719
9841.601562
9886.128906
9948.775391
9980.642578
9962.974609
9734.462891
9865.470703
9777.460938
9822.906250
9785.298828
9926.538086
9947.912109
9979.156250
10022.830078
9873.579102
9858.996094
10065.187500
9897.113281
9976.116211
9888.774414
9958.611328
9798.025391
9840.360352
10051.033203
9743.981445
9738.733398
9788.270508
9747.493164
9868.610352
9777.525391
9750.133789
9792.460938
9755.397461
9861.999023
9789.310547
9710.018555
9662.071289
9724.020508
9843.970703
9813.454102
9725.550781
9699.786133
9738.823242
9761.543945
9704.527344
9816.714844
9692.853516
9727.805664
9933.510742
9809.879883
9785.748047
9868.535156
9817.031250
9929.108398
9648.759766
9818.431641
9856.871094
9583.000977
9815.336914
9745.079102
9759.391602
9752.998047
9804.526367
9875.373047
9774.139648
9785.506836
9889.710938
9673.719727
9714.803711
9694.576172
9559.767578
9726.258789
9733.937500
9800.300781
9791.713867
9816.861328
9616.589844
9736.827148
9771.570312
9732.388672
9860.818359
9802.935547
9702.916016
9735.043945
9773.211914
9802.263672
9709.623047
9710.264648
9690.522461
9731.844727
9798.280273
9899.907227
9727.817383
9706.174805
9688.529297
9874.000000
9800.742188
9725.055664
9786.057617
9708.779297
9849.866211
9667.007812
9762.505859
9646.083008
9834.623047
9806.385742
9681.928711
9655.446289
9632.813477
9812.286133
9745.030273
9842.256836
9820.586914
9805.791992
9861.066406
9764.524414
9741.491211
9677.433594
9760.517578
9672.995117
9790.138672
9755.085938
9716.162109
9746.716797
9793.169922
9831.720703
9732.650391
9808.641602
9720.656250
9604.994141
9802.208008
9668.263672
9689.085938
9617.966797
9734.208008
9717.862305
9570.850586
9519.910156
9692.229492
9485.070312
9519.943359
9670.680664
9663.915039
9713.746094
9670.245117
9679.136719
9570.678711
9567.976562
9557.246094
9508.658203
9748.459961
9708.435547
9699.261719
9651.996094
9649.341797
9710.836914
9583.716797
9529.639648
9628.763672
9553.011719
9609.760742
9636.915039
9547.085938
9665.023438
9541.790039
9539.692383
9609.135742
9466.632812
9619.529297
9600.769531
9545.208008
9508.446289
9522.705078
9476.541992
9552.284180
9475.355469
9471.774414
9447.073242
9465.842773
9569.577148
9564.686523
9501.717773
9504.044922
9488.884766
9484.318359
9648.639648
9542.828125
9704.296875
9503.042969
9439.547852
9554.767578
9564.207031
9571.035156
9451.107422
9460.713867
9502.713867
9628.986328
9563.708008
9535.234375
9575.440430
9602.175781
9582.426758
9459.712891
9486.864258
9565.880859
9510.117188
9646.921875
9563.321289
9449.786133
9571.114258
9390.188477
9396.487305
9393.236328
9559.648438
9432.412109
9400.666016
9359.142578
9513.373047
9363.558594
9469.448242
9413.762695
9499.978516
9501.257812
9412.696289
9448.072266
9480.954102
9428.442383
9373.878906
9426.844727
9545.237305
9448.091797
9568.988281
9615.929688
9318.108398
9437.214844
9490.176758
9478.422852
9468.424805
9516.220703
9428.027344
9453.410156
9412.298828
9474.407227
9474.558594
9552.375977
9582.544922
9521.948242
9612.976562
9558.603516
9468.817383
9684.015625
9456.442383
9431.823242
9470.041016
9489.640625
9532.030273
9614.297852
9555.583008
9507.101562
9505.758789
9672.812500
9473.583984
9462.014648
9564.144531
9543.754883
9482.652344
9573.009766
9492.811523
9463.766602
9570.963867
9526.553711
9488.627930
9654.545898
9550.554688
9407.599609
9500.714844
9448.308594
9357.855469
9441.084961
9355.303711
9425.401367
9325.756836
9507.109375
9436.953125
9375.298828
9414.896484
9359.079102
9333.445312
9324.529297
9445.628906
9371.214844
9421.427734
9426.991211
9432.195312
9470.039062
9473.666992
9350.314453
9568.089844
9390.193359
9342.607422
9278.163086
9290.026367
9384.686523
9464.644531
9431.864258
9364.494141
9308.549805
9302.027344
9321.845703
9319.550781
9495.322266
9354.992188
9425.541992
9416.823242
9456.429688
9218.360352
9365.213867
9388.441406
9339.930664
9436.882812
9436.926758
9457.588867
9435.924805
9541.448242
9435.243164
9394.723633
9479.761719
9351.591797
9294.580078
9340.225586
9330.833984
9336.701172
9494.069336
9369.164062
9475.133789
9402.092773
9421.565430
9349.515625
9401.429688
9448.517578
9501.402344
9187.458008
9383.496094
9396.520508
9269.672852
9342.476562
9321.431641
9354.563477
9365.000000
9419.591797
9432.445312
9344.204102
9317.375977
9392.127930
9365.684570
9252.253906
9229.307617
9398.927734
9367.292969
9344.205078
9452.057617
9341.303711
9348.635742
9267.735352
9420.547852
9203.111328
9357.366211
9417.081055
9310.522461
9320.714844
9252.968750
9276.496094
9326.831055
9233.929688
9217.296875
9377.881836
9363.373047
9471.661133
9377.943359
9519.339844
9361.307617
9319.707031
9377.666016
9386.375977
9436.536133
9241.001953
9341.250977
9417.719727
9307.149414
9290.463867
9392.804688
9172.577148
9348.250000
9445.389648
9314.355469
9417.248047
9290.041992
9368.346680
9288.996094
9224.008789
9432.323242
9422.348633
9287.660156
9467.201172
9229.576172
9251.553711
9494.714844
9350.147461
9193.650391
9311.564453
9266.311523
9293.991211
9202.838867
9478.712891
9259.144531
9357.238281
9389.439453
9471.816406
9439.897461
9392.812500
9333.203125
9483.449219
9501.373047
9481.058594
9363.678711
9309.912109
9492.376953
9276.347656
9442.855469
9387.092773
9440.958008
9187.791992
9354.509766
9457.354492
9453.797852
9429.992188
9556.529297
9448.251953
9466.642578
9537.928711
9496.617188
9371.481445
9460.793945
9356.277344
9328.248047
9305.206055
9352.625977
9366.320312
9365.283203
9323.478516
9157.547852
9261.449219
9497.988281
9404.379883
9369.424805
9460.679688
9346.713867
9427.729492
9493.842773
9382.053711
9129.048828
9233.832031
9299.050781
9315.745117
9266.777344
9153.008789
9391.750000
9310.664062
9233.767578
9183.658203
9254.500000
9287.350586
9291.845703
9271.382812
9121.937500
9292.452148
9206.533203
9252.366211
9397.094727
9205.296875
9279.789062
9226.440430
9291.450195
9170.131836
9391.330078
9285.911133
9302.469727
9329.076172
9308.658203
9430.256836
9253.471680
9369.277344
9287.075195
9415.250977
9343.541992
9478.775391
9484.709961
9304.718750
9224.038086
9360.026367
9398.081055
9379.170898
9493.564453
9350.852539
9281.671875
9481.123047
9394.110352
9320.279297
9330.202148
9473.705078
9471.881836
9442.199219
9516.920898
9607.301758
9476.121094
9564.280273
9656.251953
9476.370117
9459.567383
9602.001953
9506.598633
9558.485352
9648.323242
9466.178711
9540.818359
9714.879883
9554.110352
9563.489258
9668.648438
9563.918945
9572.063477
9530.312500
9665.735352
9421.995117
9490.825195
9747.892578
9358.266602
9497.334961
9562.305664
9649.826172
9511.675781
9624.735352
9555.786133
9344.695312
9618.105469
9568.750977
9471.067383
9445.458008
9549.356445
9550.432617
9559.121094
9666.827148
9497.663086
9552.313477
9695.430664
9426.340820
9421.782227
9443.511719
9481.183594
9346.983398
9393.332031
9464.113281
9566.348633
9395.138672
9420.376953
9409.833984
9387.024414
9443.336914
9607.420898
9356.919922
9655.898438
9443.462891
9397.158203
9612.334961
9440.320312
9626.764648
9665.124023
9493.492188
9623.910156
9538.512695
9435.790039
9422.026367
9432.060547
9681.375977
9474.970703
9465.964844
9490.416016
9509.418945
9461.296875
9419.625977
9370.838867
9484.714844
9381.941406
9442.958984
9428.667969
9325.932617
9478.805664
9531.919922
9305.151367
9551.111328
9586.830078
9406.503906
9440.669922
9475.069336
9437.968750
9561.000977
9528.267578
9492.167969
9555.428711
9465.878906
9378.859375
9401.460938
9499.550781
9547.824219
9327.417969
9433.777344
9485.204102
9370.570312
9408.268555
9518.408203
9432.850586
9455.477539
9443.989258
9403.658203
9349.849609
9267.500977
9513.438477
9366.976562
9343.589844
9575.817383
9422.323242
9272.309570
9372.820312
9490.158203
9478.280273
9335.057617
9366.530273
9311.395508
9426.760742
9539.985352
9392.700195
9377.844727
9375.609375
9317.338867
9362.857422
9399.589844
9287.021484
9233.998047
9362.167969
9383.770508
9301.448242
9324.721680
9395.567383
9276.766602
9366.831055
9440.057617
9348.640625
9299.520508
9438.586914
9393.954102
9303.004883
9377.705078
9311.094727
9393.680664
9327.004883
9259.016602
9324.055664
9335.579102
9267.228516
9375.207031
9416.519531
9246.294922
9364.671875
9413.040039
9445.798828
9364.045898
9323.628906
9534.928711
9382.276367
9307.280273
9246.798828
9433.486328
9382.143555
9257.969727
9182.330078
9393.584961
9340.675781
9368.827148
9548.333984
9352.414062
9433.824219
9369.442383
9515.245117
9455.110352
9448.694336
9442.230469
9364.292969
9268.264648
9395.555664
9393.302734
9413.819336
9262.838867
9232.364258
9396.459961
9454.443359
9254.407227
9361.524414
9333.352539
9295.569336
9261.645508
9466.789062
9315.984375
9329.848633
9346.278320
9333.973633
9351.623047
9390.684570
9355.211914
9338.638672
9391.494141
9336.282227
9348.174805
9450.776367
9272.944336
9453.171875
9302.706055
9346.764648
9323.862305
9484.814453
9316.539062
9366.204102
9450.670898
9283.838867
9264.834961
9407.314453
9527.517578
9228.923828
9319.638672
9322.066406
9537.477539
9439.679688
9394.181641
9303.105469
9368.933594
9443.506836
9309.301758
9425.370117
9271.326172
9135.539062
9221.292969
9324.335938
9279.257812
9148.619141
9269.497070
9318.995117
9299.058594
9116.384766
9300.526367
9315.888672
9459.678711
9509.789062
9467.720703
9457.551758
9524.413086
9313.952148
9404.364258
9368.037109
9438.527344
9454.222656
9301.491211
9280.128906
9335.467773
9299.289062
9425.229492
9514.794922
9363.731445
9355.875977
9431.329102
9402.929688
9285.947266
9325.114258
9416.758789
9457.132812
9388.126953
9317.859375
9372.314453
9307.425781
9335.895508
9417.160156
9265.736328
9362.479492
9202.451172
9302.120117
9469.748047
9320.337891
9378.949219
9572.247070
9361.641602
9392.707031
9348.338867
9321.193359
9424.750000
9332.086914
9384.703125
9273.175781
9277.389648
9302.786133
9298.939453
9248.655273
9247.445312
9257.875977
9459.436523
9397.367188
9385.144531
9322.675781
9307.845703
9479.803711
9320.741211
9220.999023
9328.743164
9349.098633
9446.300781
9272.686523
9420.532227
9361.874023
9211.367188
9319.786133
9400.985352
9253.492188
9120.245117
9251.371094
9299.704102
9213.391602
9408.810547
9264.807617
9455.777344
9409.246094
9399.937500
9386.316406
9373.144531
9499.610352
9440.272461
9316.699219
9449.849609
9333.054688
9280.163086
9404.323242
9296.381836
9344.908203
9363.357422
9332.965820
9398.969727
9401.164062
9223.541992
9300.916016
9309.480469
```
