## Supplementary material for "Functional connectivity across the human subcortical auditory system using an autoregressive matrix-Gaussian copula graphical model approach with partial correlations": Code: roi-11_mean_ts.txt

```
10028.447266
10139.086914
10284.171875
9867.623047
10204.544922
10025.827148
9999.048828
10056.940430
10123.117188
10059.061523
10077.437500
10040.375000
9970.345703
10004.354492
10038.750000
10249.196289
10042.086914
10033.680664
10003.346680
9954.484375
9810.500000
10063.131836
9865.738281
10073.179688
9943.241211
9859.782227
9951.250977
9905.864258
10190.389648
9995.820312
9941.326172
9982.927734
9933.868164
10030.937500
10218.880859
10151.034180
10030.136719
10013.432617
9919.755859
10100.810547
10132.589844
10078.069336
10080.353516
9969.920898
10041.835938
10001.796875
10141.542969
10027.024414
9924.030273
10087.829102
10125.166992
9884.124023
9892.262695
10019.711914
9990.770508
10060.126953
9987.249023
10049.255859
10019.036133
10144.511719
9971.250000
10005.128906
9980.284180
10149.860352
10025.605469
9925.836914
9973.210938
9879.470703
9949.012695
10149.481445
10054.756836
10003.956055
9973.876953
9929.113281
10076.179688
9820.095703
9915.797852
10065.370117
9903.570312
9978.591797
9958.453125
10079.115234
9894.876953
10198.895508
9994.135742
9791.610352
9858.427734
9784.520508
9922.427734
10025.832031
9982.939453
9789.321289
9858.437500
9876.190430
10030.649414
9983.880859
9925.251953
9794.805664
9851.429688
9891.887695
9825.168945
9889.929688
9977.512695
9921.492188
9848.693359
9862.743164
9914.126953
9953.024414
9964.891602
10094.651367
9916.436523
9837.573242
9856.081055
9838.257812
9873.559570
9868.510742
9981.241211
9835.368164
9997.503906
10058.686523
10033.265625
9957.792969
9923.250000
9894.039062
9896.681641
9803.891602
9925.138672
9644.687500
9859.477539
9985.952148
9986.245117
9814.554688
10032.520508
9926.166016
9894.916992
9874.491211
9815.980469
9850.215820
9787.512695
10066.834961
10080.735352
9973.614258
9868.427734
9858.335938
9812.795898
9843.789062
9935.601562
9836.631836
9920.303711
9892.147461
9769.151367
9901.764648
9826.381836
9857.083984
9815.226562
9908.336914
10059.552734
9960.033203
9997.710938
10120.743164
9796.402344
9977.763672
9956.701172
9904.577148
9782.647461
9868.547852
10035.175781
9930.519531
9892.190430
9953.904297
10069.780273
10005.385742
9988.646484
10015.513672
9930.452148
9853.022461
9862.595703
9920.083984
9935.271484
9898.643555
9938.113281
9985.342773
9891.849609
9807.374023
9792.297852
9710.438477
10059.067383
9792.831055
9867.244141
9796.858398
9848.028320
9889.739258
9751.064453
9756.647461
9797.570312
9797.138672
9851.548828
9809.678711
9751.194336
9794.860352
9948.717773
9848.462891
9998.289062
9679.912109
9818.638672
9767.534180
9935.087891
9684.383789
9743.441406
9830.260742
9869.407227
9798.739258
9756.500000
9916.289062
10080.294922
9832.226562
9770.978516
10019.337891
9981.495117
9866.793945
9739.152344
9909.416016
9729.470703
9814.127930
9697.503906
9813.660156
9718.925781
9762.833008
9734.577148
9837.485352
9839.597656
9828.512695
9651.472656
9641.205078
9728.348633
9717.294922
9828.846680
9752.544922
9876.847656
9689.795898
9797.274414
9812.434570
9694.296875
9874.292969
9683.261719
9703.148438
9733.929688
9707.664062
9758.298828
9792.215820
9620.643555
9672.580078
9774.926758
9515.256836
9743.202148
9728.560547
9669.412109
9684.158203
9729.943359
9592.048828
9640.672852
9617.675781
9747.924805
9805.124023
9705.477539
9788.066406
9914.988281
9799.185547
9885.502930
9844.919922
9741.030273
9897.602539
9870.434570
9569.646484
9689.336914
9628.572266
9696.462891
9723.857422
9668.000977
9634.037109
9659.536133
9778.266602
9563.386719
9756.275391
9628.290039
9808.714844
9607.731445
9962.534180
9699.336914
9928.251953
9691.861328
9867.751953
9908.754883
9934.245117
9926.789062
9666.734375
9787.049805
9824.580078
9835.357422
9675.325195
9828.601562
9558.474609
9666.714844
9735.596680
9767.046875
9841.113281
9838.705078
9793.397461
9810.847656
9623.654297
9695.638672
9715.559570
9617.176758
9757.822266
9716.965820
9649.088867
9600.716797
9820.403320
9843.896484
9786.420898
9950.438477
9742.337891
9655.151367
9693.604492
9790.205078
9661.613281
9729.503906
9863.884766
9816.855469
9755.758789
9674.768555
9700.067383
9838.934570
9705.126953
9838.690430
9673.529297
9819.626953
9734.167969
9689.748047
9745.167969
9933.040039
9683.040039
9754.217773
9672.318359
9602.300781
9641.819336
9581.755859
9702.390625
9633.527344
9746.875977
9513.202148
9648.243164
9617.136719
9730.958008
9629.109375
9743.674805
9810.088867
9782.501953
9758.560547
9806.882812
9558.519531
9592.787109
9575.860352
9677.280273
9652.679688
9625.034180
9583.386719
9689.481445
9658.290039
9746.166992
9695.163086
9630.562500
9539.542969
9552.005859
9624.954102
9638.207031
9508.982422
9672.856445
9740.565430
9713.103516
9604.260742
9619.418945
9518.684570
9632.827148
9685.976562
9615.178711
9868.785156
9778.377930
9771.579102
9690.896484
9704.377930
9632.872070
9478.435547
9713.835938
9503.766602
9628.157227
9495.585938
9466.451172
9756.684570
9508.650391
9568.308594
9662.298828
9655.877930
9677.526367
9834.271484
9673.089844
9693.497070
9693.170898
9690.711914
9644.047852
9482.320312
9715.315430
9610.006836
9552.898438
9452.875000
9425.206055
9650.082031
9653.061523
9554.805664
9590.161133
9738.535156
9544.267578
9668.526367
9703.272461
9602.172852
9823.348633
9736.623047
9887.518555
9814.452148
9615.831055
9785.079102
9664.681641
9785.927734
9643.750977
9449.237305
9507.794922
9535.306641
9556.404297
9592.624023
9664.579102
9443.073242
9651.204102
9674.328125
9650.291992
9696.775391
9687.524414
9512.443359
9607.108398
9562.308594
9771.635742
9601.923828
9611.439453
9609.590820
9514.142578
9545.900391
9676.687500
9823.584961
9635.761719
9531.399414
9769.488281
9724.795898
9766.877930
9548.535156
9637.725586
9546.344727
9629.597656
9695.135742
9565.277344
9579.704102
9603.846680
9498.462891
9337.819336
9459.167969
9655.800781
9417.605469
9643.942383
9580.856445
9680.859375
9612.965820
9695.676758
9714.833984
9642.612305
9620.439453
9634.767578
9505.384766
9500.847656
9659.119141
9595.086914
9709.614258
9566.563477
9521.591797
9527.971680
9636.879883
9584.295898
9577.588867
9590.620117
9714.745117
9688.147461
9708.688477
9647.286133
9815.957031
9647.547852
9453.436523
9739.604492
9529.117188
9575.894531
9494.620117
9544.135742
9663.688477
9567.732422
9455.646484
9594.708008
9384.448242
9631.348633
9515.583008
9539.550781
9528.884766
9467.088867
9323.934570
9537.581055
9538.540039
9376.016602
9402.520508
9565.617188
9497.649414
9467.141602
9519.612305
9560.375000
9483.171875
9523.201172
9450.625977
9610.265625
9600.330078
9407.205078
9500.802734
9475.758789
9600.241211
9476.326172
9598.301758
9692.644531
9470.784180
9489.431641
9498.228516
9471.538086
9422.949219
9371.464844
9414.579102
9552.315430
9544.524414
9376.043945
9432.169922
9419.714844
9646.940430
9586.651367
9875.841797
9852.471680
9917.780273
9721.822266
9818.330078
9689.723633
9825.583008
9770.711914
9868.333008
9668.609375
9786.455078
9799.905273
9740.071289
9731.471680
9661.996094
9666.044922
9777.439453
9850.418945
9833.421875
9651.725586
9755.192383
9507.161133
9825.271484
9687.310547
9532.549805
9720.925781
9651.675781
9683.652344
9603.905273
9712.590820
9610.834961
9623.582031
9678.021484
9662.659180
9461.295898
9703.652344
9614.670898
9629.831055
9417.585938
9710.895508
9661.431641
9687.297852
9654.918945
9442.642578
9577.539062
9464.293945
9510.828125
9660.558594
9449.172852
9550.938477
9589.625977
9475.333984
9541.482422
9552.073242
9523.505859
9725.972656
9742.961914
9402.004883
9655.416016
9569.389648
9816.001953
9807.912109
9495.850586
9544.582031
9627.901367
9626.488281
9525.446289
9711.697266
9578.947266
9613.188477
9548.297852
9660.621094
9563.747070
9593.984375
9690.303711
9540.978516
9650.729492
9658.974609
9555.458984
9646.224609
9832.755859
9593.083008
9557.375000
9644.989258
9635.348633
9503.013672
9586.209961
9656.788086
9660.938477
9455.671875
9573.833008
9623.534180
9667.366211
9673.462891
9599.857422
9620.500977
9574.231445
9522.443359
9627.440430
9717.488281
9651.204102
9621.210938
9639.632812
9638.761719
9665.750000
9663.451172
9556.875977
9622.417969
9544.243164
9440.569336
9434.152344
9549.964844
9527.726562
9548.704102
9625.426758
9444.499023
9499.799805
9652.377930
9487.258789
9576.643555
9723.740234
9483.867188
9550.568359
9691.690430
9511.315430
9706.628906
9577.200195
9763.373047
9429.061523
9651.320312
9613.423828
9587.554688
9683.198242
9632.823242
9603.183594
9461.579102
9560.146484
9564.042969
9661.712891
9509.073242
9568.688477
9421.044922
9530.041016
9521.803711
9447.557617
9631.701172
9641.069336
9388.944336
9516.319336
9612.984375
9356.015625
9464.277344
9555.785156
9460.504883
9437.588867
9652.887695
9551.462891
9473.729492
9556.605469
9573.388672
9418.090820
9609.477539
9486.810547
9434.267578
9529.635742
9598.077148
9590.155273
9607.238281
9618.142578
9455.895508
9533.956055
9404.818359
9532.162109
9464.190430
9507.651367
9441.217773
9403.308594
9644.063477
9577.345703
9555.798828
9625.691406
9569.273438
9792.424805
9641.294922
9549.964844
9566.048828
9736.450195
9674.793945
9479.025391
9616.113281
9461.378906
9547.417969
9563.640625
9629.948242
9585.911133
9491.413086
9490.854492
9583.132812
9563.203125
9427.145508
9594.326172
9537.975586
9366.250000
9686.476562
9729.842773
9681.645508
9622.452148
9590.738281
9425.004883
9418.667969
9516.313477
9599.474609
9583.767578
9482.004883
9515.384766
9563.235352
9493.520508
9665.639648
9470.564453
9428.954102
9482.887695
9534.004883
9646.313477
9555.344727
9515.314453
9647.545898
9347.891602
9525.523438
9690.144531
9697.853516
9647.474609
9459.733398
9587.090820
9544.079102
9536.381836
9635.217773
9472.563477
9501.024414
9651.684570
9546.794922
9319.012695
9396.515625
9548.869141
9466.211914
9390.592773
9457.043945
9500.099609
9675.539062
9763.996094
9755.724609
9653.079102
9856.924805
9477.790039
9564.263672
9592.415039
9616.664062
9483.063477
9568.275391
9553.349609
9460.855469
9542.335938
9514.149414
9676.318359
9414.879883
9433.710938
9506.747070
9415.298828
9557.807617
9527.413086
9529.462891
9485.960938
9661.680664
9425.280273
9546.825195
9637.788086
9683.478516
9243.875977
9387.902344
9501.372070
9611.419922
9433.462891
9641.527344
9574.152344
9412.974609
9475.672852
9675.394531
9565.642578
9452.965820
9431.663086
9704.492188
9595.395508
9542.750000
9521.790039
9547.504883
9419.384766
9414.537109
9531.516602
9648.342773
9503.626953
9386.661133
9518.147461
9583.071289
9544.707031
9727.990234
9752.957031
9481.681641
9421.911133
9664.647461
9552.078125
9537.290039
9509.222656
9518.928711
9387.059570
9217.891602
9701.042969
9491.750000
9414.142578
9392.174805
9459.173828
9498.609375
9408.833008
9392.201172
9412.513672
9255.527344
9368.933594
9480.480469
9736.496094
9724.740234
9727.822266
9578.101562
9540.557617
9500.863281
9653.753906
9491.295898
9532.995117
9463.089844
9484.183594
9518.625977
9620.745117
9746.124023
9561.750000
9544.121094
9434.597656
9515.192383
9464.846680
9469.184570
```
