## Supplementary material for "Functional connectivity across the human subcortical auditory system using an autoregressive matrix-Gaussian copula graphical model approach with partial correlations": Code: roi-12_mean_ts.txt

```
11033.078125
11016.738281
11020.929688
11111.411133
11104.333984
11073.497070
11085.242188
11126.717773
11073.554688
11093.611328
11090.625000
10999.186523
10950.186523
10968.550781
10945.636719
10938.165039
10965.743164
10966.891602
10975.734375
10981.451172
10983.793945
10981.240234
10946.880859
10981.284180
10931.827148
10926.557617
10998.017578
10971.602539
10926.151367
10945.409180
10916.197266
10924.665039
10939.686523
10984.400391
11007.566406
11031.627930
11059.689453
11026.522461
11042.776367
11047.601562
11024.750977
11022.053711
11013.116211
10971.433594
10958.550781
10975.605469
10947.729492
10912.544922
10950.512695
10999.054688
11002.651367
10994.318359
10928.330078
10853.771484
10901.416992
10931.797852
10906.633789
10924.551758
10948.155273
10905.009766
10915.566406
10961.862305
10961.909180
10954.116211
10954.502930
10960.050781
10938.703125
10990.984375
10996.172852
10953.669922
10931.833008
10997.314453
10971.808594
10923.452148
10920.408203
10965.030273
10975.519531
10974.994141
11048.014648
10979.046875
10983.638672
11034.481445
11030.386719
10975.697266
10939.119141
10969.785156
10925.003906
10940.688477
10952.490234
10942.003906
10904.189453
10932.251953
10940.173828
10913.383789
10939.833008
11028.366211
10957.997070
10951.746094
10935.841797
10914.172852
10923.249023
10991.880859
11008.675781
10962.425781
11012.554688
10981.656250
10963.095703
11019.262695
11034.241211
10954.945312
10944.575195
10962.981445
10876.710938
10834.027344
10869.924805
10866.749023
10899.086914
10976.823242
10942.749023
10983.856445
10986.014648
10888.568359
10856.832031
10902.006836
10954.914062
10934.885742
10952.519531
10938.779297
10884.346680
10856.494141
10897.156250
10864.878906
10814.588867
10844.812500
10811.358398
10830.696289
10874.996094
10924.598633
10919.530273
10921.870117
10942.291992
10884.359375
10886.505859
10870.713867
10921.623047
10951.942383
10934.936523
10952.658203
10914.317383
10904.282227
10880.577148
10832.285156
10802.712891
10870.118164
10893.641602
10900.803711
10991.225586
11044.934570
10993.520508
10986.237305
10962.011719
10910.593750
10881.114258
10946.179688
10937.958984
10962.174805
10966.961914
11016.214844
10929.611328
10946.063477
10920.406250
10888.798828
10927.316406
10924.000000
10887.249023
10841.739258
10897.766602
10876.841797
10925.925781
10976.748047
10940.708984
10894.439453
10878.958984
10836.708984
10804.859375
10831.475586
10888.637695
10913.948242
10939.156250
10955.329102
10920.398438
10897.889648
10925.909180
10926.513672
10944.955078
10934.445312
10928.034180
10932.127930
10929.384766
10902.769531
10904.714844
10913.759766
10907.821289
10787.318359
10853.455078
10880.186523
10880.607422
10910.880859
10977.276367
10963.393555
10950.572266
10920.680664
10950.362305
10950.602539
11016.369141
11048.544922
11061.787109
11136.587891
11130.818359
11027.259766
10976.872070
10887.333008
10812.411133
10796.911133
10799.026367
10812.636719
10786.952148
10803.473633
10787.046875
10765.333008
10817.257812
10815.554688
10790.541016
10814.182617
10776.494141
10771.090820
10832.363281
10809.690430
10805.166992
10777.846680
10841.542969
10836.403320
10857.233398
10829.397461
10814.271484
10808.711914
10854.830078
10895.750977
10880.683594
10907.350586
10897.570312
10908.249023
10848.259766
10839.325195
10823.731445
10861.559570
10915.199219
10913.130859
10856.206055
10816.906250
10836.875000
10865.162109
10815.476562
10817.643555
10898.819336
10970.486328
11052.292969
11087.704102
11106.960938
11033.421875
10973.795898
10900.620117
10808.253906
10763.948242
10762.317383
10747.037109
10713.551758
10701.033203
10669.899414
10650.206055
10696.074219
10708.604492
10726.833008
10739.352539
10806.665039
10760.000000
10738.372070
10751.021484
10842.211914
10799.634766
10879.670898
10901.014648
10800.869141
10818.536133
10796.603516
10732.295898
10786.916016
10890.936523
10842.989258
10825.984375
10831.363281
10793.863281
10749.335938
10767.178711
10776.206055
10766.044922
10770.242188
10776.787109
10780.566406
10778.389648
10734.596680
10759.231445
10770.990234
10732.824219
10718.576172
10781.416016
10822.253906
10766.824219
10796.874023
10803.139648
10810.077148
10799.078125
10777.463867
10756.756836
10800.612305
10874.607422
10920.990234
10939.122070
10857.664062
10830.476562
10826.547852
10855.964844
10880.243164
10869.134766
10786.218750
10763.421875
10774.443359
10818.121094
10879.879883
10968.538086
11040.278320
10947.906250
10876.646484
10818.473633
10714.918945
10649.426758
10740.898438
10830.356445
10823.826172
10834.723633
10795.470703
10764.765625
10794.526367
10803.193359
10844.900391
10882.470703
10955.290039
10935.369141
10933.520508
10896.343750
10824.383789
10786.878906
10731.589844
10766.675781
10812.762695
10929.955078
10947.923828
10944.067383
10914.967773
10830.137695
10738.956055
10624.282227
10640.479492
10681.538086
10734.088867
10786.454102
10817.593750
10862.970703
10866.377930
10863.313477
10828.507812
10766.795898
10756.156250
10811.880859
10861.099609
10902.332031
10985.795898
10981.274414
10929.454102
10865.698242
10812.823242
10676.958984
10584.312500
10615.175781
10693.512695
10738.742188
10728.363281
10733.846680
10657.737305
10693.048828
10750.113281
10717.767578
10739.273438
10837.368164
10887.265625
10955.818359
10959.470703
10923.140625
10875.424805
10787.916992
10699.442383
10693.878906
10708.181641
10692.833984
10685.189453
10693.847656
10677.040039
10674.869141
10691.779297
10654.862305
10664.490234
10707.467773
10788.368164
10785.768555
10813.749023
10896.539062
10951.070312
10966.916992
10959.672852
10915.493164
10837.993164
10788.658203
10682.925781
10657.886719
10630.818359
10586.688477
10628.041016
10621.313477
10622.921875
10695.548828
10730.966797
10732.798828
10798.701172
10851.463867
10862.068359
10808.188477
10691.878906
10662.897461
10650.383789
10574.314453
10576.164062
10660.323242
10737.788086
10763.999023
10826.891602
10893.272461
10878.276367
10915.368164
10955.620117
10975.454102
11061.033203
11047.622070
11024.090820
10973.524414
10920.592773
10844.307617
10774.739258
10743.894531
10770.925781
10770.140625
10719.439453
10702.116211
10673.873047
10627.666016
10620.778320
10689.226562
10739.074219
10720.720703
10695.277344
10741.999023
10750.794922
10729.803711
10709.253906
10725.577148
10722.881836
10649.538086
10632.343750
10649.193359
10626.682617
10565.976562
10595.811523
10623.818359
10640.578125
10685.969727
10732.609375
10790.231445
10831.078125
10866.956055
10954.555664
10937.909180
10920.708984
10834.189453
10771.746094
10714.964844
10663.138672
10680.799805
10695.519531
10719.053711
10743.253906
10759.252930
10779.698242
10740.472656
10796.686523
10832.945312
10792.338867
10753.060547
10748.841797
10765.226562
10725.590820
10786.361328
10761.916992
10832.903320
10732.833008
10781.339844
10781.321289
10781.791992
10763.259766
10821.533203
10834.930664
10813.523438
10820.772461
10860.880859
10861.237305
10811.545898
10774.883789
10891.493164
10866.204102
10932.334961
10908.123047
10892.479492
10881.027344
10873.298828
10891.689453
10869.520508
10859.416992
10886.152344
10927.181641
10904.508789
10874.666016
10859.821289
10779.692383
10692.958984
10644.917969
10700.369141
10920.265625
11090.674805
11141.872070
11105.872070
11018.383789
10909.487305
10792.595703
10728.346680
10682.976562
10699.293945
10687.066406
10726.506836
10721.096680
10700.601562
10772.818359
10779.552734
10771.642578
10744.206055
10698.295898
10703.837891
10727.863281
10724.181641
10731.997070
10743.228516
10749.258789
10755.599609
10725.273438
10742.714844
10717.285156
10744.038086
10760.385742
10755.939453
10741.062500
10748.499023
10706.262695
10720.414062
10680.793945
10716.128906
10683.816406
10692.739258
10748.316406
10723.009766
10719.481445
10708.869141
10715.416992
10717.933594
10704.138672
10682.928711
10695.879883
10690.949219
10676.371094
10704.185547
10740.963867
10759.556641
10809.021484
10841.502930
10837.172852
10833.121094
10832.454102
10788.290039
10730.311523
10788.663086
10767.766602
10770.988281
10773.191406
10739.775391
10794.695312
10784.153320
10760.028320
10763.269531
10776.579102
10737.316406
10743.608398
10747.346680
10771.605469
10763.605469
10758.029297
10741.217773
10775.785156
10795.353516
10824.335938
10800.973633
10810.576172
10797.734375
10749.009766
10782.975586
10803.856445
10824.703125
10784.875000
10802.995117
10802.458984
10804.837891
10779.553711
10770.150391
10778.499023
10846.318359
10871.941406
10823.428711
10819.470703
10789.900391
10726.969727
10787.375000
10798.105469
10817.156250
10761.568359
10780.058594
10796.455078
10826.933594
10801.237305
10796.543945
10765.506836
10748.208008
10757.673828
10708.541016
10709.721680
10762.861328
10777.386719
10783.875000
10891.020508
10916.754883
10886.324219
10847.888672
10815.476562
10778.350586
10738.039062
10762.746094
10773.904297
10741.437500
10795.623047
10797.291992
10795.690430
10808.817383
10794.126953
10731.377930
10758.035156
10809.266602
10781.454102
10796.804688
10853.967773
10818.183594
10803.087891
10795.458008
10806.197266
10804.661133
10800.044922
10789.496094
10797.947266
10809.011719
10742.330078
10703.397461
10716.119141
10778.210938
10764.650391
10717.443359
10727.791016
10697.637695
10675.348633
10710.958008
10666.717773
10694.641602
10743.523438
10725.583984
10639.122070
10687.578125
10704.598633
10728.848633
10752.803711
10798.657227
10815.496094
10739.284180
10737.758789
10737.353516
10696.416016
10707.945312
10735.395508
10730.338867
10698.664062
10732.048828
10742.332031
10736.307617
10743.139648
10812.231445
10926.877930
10898.305664
10914.860352
10914.589844
10846.349609
10756.530273
10758.583008
10732.448242
10739.329102
10839.849609
10862.835938
10836.994141
10835.173828
10844.593750
10856.483398
10827.075195
10804.436523
10813.803711
10794.495117
10716.734375
10711.372070
10684.604492
10695.032227
10710.369141
10782.779297
10779.675781
10764.580078
10717.724609
10712.458008
10701.431641
10685.454102
10721.105469
10769.533203
10733.731445
10693.200195
10726.067383
10695.852539
10705.813477
10733.745117
10768.200195
10725.566406
10676.849609
10732.740234
10717.163086
10693.176758
10692.159180
10725.029297
10711.020508
10695.214844
10754.295898
10783.664062
10795.515625
10807.055664
10835.666992
10851.292969
10869.854492
10919.675781
10899.672852
10868.743164
10828.272461
10823.377930
10872.027344
10874.386719
10832.048828
10875.238281
10952.195312
11016.311523
11045.649414
11056.087891
10985.072266
10946.347656
10880.775391
10787.140625
10726.249023
10668.742188
10645.870117
10622.720703
10570.159180
10594.074219
10615.014648
10594.810547
10582.945312
10577.086914
10561.866211
10589.249023
10604.597656
10643.799805
10659.079102
10639.539062
10622.886719
10581.398438
10602.949219
10588.793945
10598.288086
10540.566406
10595.859375
10556.605469
10569.532227
10599.623047
10654.452148
10663.669922
10651.052734
10642.687500
10613.352539
10637.334961
10665.666992
10707.175781
10832.619141
10860.027344
10847.344727
10803.137695
10757.181641
10751.866211
10798.785156
10787.706055
10798.607422
10817.332031
10798.962891
10846.656250
10910.945312
10922.543945
10901.313477
10838.155273
10750.746094
10685.167969
10614.431641
10573.406250
10657.866211
10633.907227
10678.243164
10740.339844
10755.290039
10654.265625
10662.009766
10729.544922
10709.925781
10687.425781
10655.766602
10611.014648
10552.298828
10551.340820
10627.613281
10667.491211
10648.503906
10703.541016
10815.582031
10871.377930
10819.521484
10817.321289
10775.059570
10714.192383
10626.333008
10654.213867
10678.999023
10661.293945
10713.730469
10819.085938
10828.669922
10807.189453
10825.163086
10730.697266
10625.613281
10597.111328
10553.460938
```
