## Supplementary material for "Functional connectivity across the human subcortical auditory system using an autoregressive matrix-Gaussian copula graphical model approach with partial correlations": Code: roi-13_mean_ts.txt

```
10731.404297
10662.789062
10626.854492
10627.328125
10632.871094
10647.615234
10636.036133
10642.922852
10655.098633
10645.709961
10634.493164
10629.934570
10626.664062
10626.016602
10640.883789
10665.700195
10662.063477
10640.078125
10652.416992
10618.646484
10617.854492
10644.824219
10666.677734
10676.811523
10677.415039
10674.756836
10653.754883
10636.217773
10645.064453
10637.092773
10638.119141
10655.040039
10639.639648
10621.312500
10612.230469
10603.668945
10600.341797
10622.391602
10632.486328
10622.063477
10613.456055
10620.041992
10618.587891
10620.497070
10645.119141
10642.472656
10638.689453
10642.059570
10609.974609
10598.523438
10606.929688
10612.339844
10609.625977
10606.803711
10609.959961
10599.686523
10584.673828
10601.738281
10586.058594
10596.462891
10600.714844
10606.196289
10611.698242
10621.455078
10629.784180
10637.891602
10654.185547
10692.513672
10690.045898
10706.043945
10694.962891
10684.357422
10682.697266
10680.296875
10688.068359
10688.369141
10666.407227
10647.576172
10623.126953
10610.286133
10611.731445
10605.980469
10630.245117
10644.041992
10633.460938
10617.392578
10608.643555
10608.983398
10597.575195
10616.685547
10636.900391
10649.064453
10653.839844
10648.333008
10628.032227
10600.158203
10569.537109
10584.519531
10566.588867
10564.775391
10569.490234
10568.718750
10579.824219
10617.798828
10634.173828
10652.015625
10652.233398
10646.997070
10635.111328
10627.360352
10635.518555
10620.624023
10612.480469
10613.575195
10596.534180
10596.807617
10604.542969
10586.128906
10581.514648
10602.194336
10598.967773
10612.667969
10634.500977
10623.817383
10623.543945
10607.187500
10574.250977
10549.272461
10541.257812
10572.933594
10603.214844
10623.305664
10638.257812
10629.500000
10618.563477
10586.259766
10589.236328
10603.903320
10602.439453
10618.619141
10613.434570
10594.150391
10597.577148
10606.554688
10605.241211
10611.195312
10612.279297
10591.525391
10583.533203
10577.622070
10560.547852
10568.721680
10564.514648
10559.184570
10565.522461
10559.123047
10590.667969
10600.557617
10596.773438
10608.715820
10596.650391
10610.621094
10631.369141
10622.243164
10623.104492
10625.911133
10617.885742
10627.914062
10629.406250
10613.675781
10615.206055
10609.887695
10597.208984
10595.233398
10591.571289
10605.161133
10612.050781
10623.058594
10642.500977
10633.077148
10615.356445
10630.315430
10615.419922
10622.260742
10608.521484
10608.314453
10625.047852
10626.293945
10610.634766
10601.129883
10616.461914
10623.449219
10621.166992
10616.858398
10612.684570
10597.897461
10597.384766
10617.322266
10600.276367
10588.896484
10601.046875
10592.332031
10601.398438
10606.518555
10624.443359
10642.605469
10633.682617
10625.070312
10619.183594
10645.385742
10650.759766
10656.399414
10672.420898
10670.536133
10669.645508
10669.840820
10679.539062
10657.328125
10641.869141
10636.682617
10598.830078
10561.184570
10543.389648
10550.634766
10562.942383
10563.870117
10560.957031
10554.653320
10567.582031
10576.140625
10570.088867
10587.123047
10588.494141
10574.531250
10548.872070
10579.780273
10589.475586
10587.956055
10604.863281
10590.863281
10594.403320
10609.583008
10605.933594
10614.385742
10612.181641
10624.417969
10633.417969
10608.808594
10582.702148
10568.420898
10551.196289
10544.161133
10563.354492
10564.563477
10586.541992
10623.384766
10640.689453
10639.916992
10620.688477
10655.644531
10630.315430
10626.567383
10611.425781
10612.581055
10610.606445
10616.692383
10633.212891
10632.638672
10598.082031
10560.747070
10528.665039
10509.917969
10496.723633
10505.066406
10508.000977
10514.689453
10542.638672
10535.351562
10538.343750
10539.151367
10522.328125
10506.457031
10494.389648
10528.597656
10531.573242
10551.518555
10571.872070
10573.790039
10616.740234
10636.547852
10663.551758
10654.751953
10624.457031
10579.686523
10564.725586
10540.153320
10520.764648
10515.462891
10531.695312
10531.486328
10527.314453
10534.485352
10553.393555
10544.647461
10526.000977
10542.833008
10524.081055
10540.174805
10555.815430
10545.250000
10542.998047
10553.077148
10512.864258
10513.625000
10530.459961
10514.550781
10513.934570
10530.958984
10540.266602
10540.953125
10548.038086
10543.466797
10529.414062
10524.144531
10540.024414
10545.825195
10537.807617
10537.541992
10530.587891
10534.541992
10547.526367
10560.912109
10546.934570
10527.027344
10510.129883
10518.620117
10524.503906
10536.311523
10566.195312
10565.163086
10555.798828
10538.124023
10542.393555
10533.158203
10535.011719
10549.354492
10543.250000
10555.188477
10561.323242
10541.955078
10541.823242
10563.877930
10591.843750
10604.493164
10597.691406
10602.635742
10577.785156
10559.375977
10568.575195
10558.012695
10531.584961
10539.710938
10546.879883
10563.025391
10575.764648
10558.001953
10524.482422
10514.710938
10523.540039
10513.873047
10516.938477
10527.730469
10512.162109
10523.263672
10545.100586
10542.794922
10540.752930
10521.779297
10523.721680
10500.518555
10480.980469
10518.807617
10526.441406
10545.494141
10530.785156
10535.942383
10519.571289
10493.494141
10503.802734
10485.161133
10471.288086
10462.776367
10457.749023
10449.522461
10442.019531
10455.717773
10454.734375
10467.848633
10508.568359
10529.544922
10532.753906
10540.514648
10541.119141
10553.237305
10550.537109
10530.824219
10526.919922
10505.081055
10501.961914
10529.026367
10526.686523
10539.261719
10524.634766
10551.423828
10531.396484
10532.406250
10536.189453
10562.411133
10555.105469
10570.008789
10591.811523
10600.903320
10606.236328
10579.407227
10590.097656
10565.140625
10549.743164
10516.580078
10513.001953
10475.925781
10469.152344
10450.050781
10438.500000
10435.904297
10417.505859
10435.457031
10433.061523
10456.250977
10473.543945
10526.041016
10543.222656
10546.916992
10535.171875
10538.579102
10535.699219
10501.835938
10528.204102
10549.159180
10542.820312
10547.021484
10555.057617
10551.566406
10548.914062
10567.008789
10601.676758
10584.800781
10564.653320
10557.683594
10550.563477
10551.616211
10551.584961
10542.097656
10507.114258
10480.353516
10473.429688
10451.417969
10441.800781
10467.829102
10449.182617
10445.534180
10427.415039
10427.792969
10425.707031
10422.230469
10446.813477
10441.802734
10438.446289
10433.422852
10462.863281
10493.521484
10503.566406
10530.564453
10548.825195
10543.231445
10520.759766
10500.791992
10485.967773
10472.770508
10466.866211
10480.870117
10492.319336
10498.191406
10480.404297
10490.316406
10518.802734
10523.613281
10542.945312
10566.224609
10551.675781
10528.781250
10552.181641
10544.162109
10515.987305
10522.675781
10526.495117
10509.356445
10506.370117
10517.720703
10549.690430
10548.994141
10546.577148
10578.215820
10588.053711
10599.827148
10590.181641
10598.838867
10599.458008
10600.884766
10589.215820
10611.278320
10580.033203
10586.853516
10588.974609
10616.773438
10598.912109
10579.018555
10579.395508
10593.597656
10583.023438
10603.241211
10589.482422
10594.443359
10578.814453
10579.263672
10582.603516
10601.255859
10589.489258
10616.567383
10604.335938
10603.305664
10634.756836
10630.032227
10646.505859
10627.112305
10666.647461
10654.771484
10643.617188
10607.701172
10632.908203
10614.254883
10583.058594
10547.722656
10532.904297
10514.378906
10526.236328
10590.568359
10599.390625
10581.096680
10532.500977
10517.436523
10490.653320
10479.277344
10451.705078
10424.920898
10410.516602
10416.159180
10403.880859
10415.091797
10388.062500
10398.484375
10401.610352
10401.105469
10416.796875
10439.476562
10428.043945
10415.419922
10399.800781
10415.394531
10420.486328
10450.308594
10461.713867
10463.012695
10454.964844
10478.120117
10473.220703
10485.325195
10479.008789
10487.440430
10485.066406
10492.015625
10475.470703
10463.072266
10458.914062
10464.538086
10459.233398
10456.897461
10450.435547
10411.021484
10414.243164
10430.435547
10464.060547
10461.478516
10447.706055
10460.890625
10455.981445
10465.560547
10447.479492
10430.089844
10426.323242
10445.069336
10460.216797
10464.002930
10465.551758
10426.734375
10407.417969
10420.955078
10410.093750
10426.003906
10450.505859
10468.658203
10490.791016
10510.267578
10513.435547
10491.123047
10497.696289
10510.504883
10501.332031
10495.040039
10493.043945
10481.659180
10467.444336
10488.866211
10486.392578
10474.212891
10469.515625
10478.116211
10463.661133
10465.008789
10493.983398
10492.281250
10485.719727
10493.721680
10482.625000
10470.002930
10457.725586
10474.817383
10453.860352
10455.791016
10497.640625
10493.374023
10481.959961
10499.617188
10477.616211
10482.713867
10495.746094
10474.112305
10442.534180
10438.331055
10434.437500
10444.808594
10449.926758
10479.001953
10451.368164
10443.550781
10473.760742
10446.063477
10450.881836
10450.821289
10451.029297
10452.383789
10460.497070
10493.406250
10495.358398
10489.763672
10492.204102
10487.293945
10482.365234
10487.931641
10516.228516
10522.596680
10547.645508
10572.513672
10576.789062
10585.467773
10589.971680
10571.697266
10555.451172
10550.501953
10520.493164
10499.960938
10470.235352
10447.316406
10433.673828
10447.306641
10444.308594
10445.847656
10451.616211
10432.273438
10403.898438
10370.895508
10374.651367
10383.930664
10394.904297
10409.530273
10392.664062
10395.580078
10407.721680
10411.786133
10414.207031
10404.551758
10412.391602
10410.985352
10420.442383
10443.577148
10442.451172
10440.364258
10448.777344
10452.138672
10444.877930
10442.040039
10453.034180
10456.405273
10468.716797
10477.892578
10468.873047
10460.673828
10470.250000
10502.559570
10492.756836
10488.572266
10492.570312
10499.896484
10503.755859
10492.317383
10500.383789
10499.707031
10503.566406
10499.313477
10495.221680
10489.833008
10477.299805
10487.366211
10480.911133
10474.887695
10475.256836
10483.387695
10485.700195
10472.824219
10474.480469
10478.539062
10461.700195
10447.037109
10453.190430
10469.583008
10462.660156
10457.490234
10438.152344
10444.565430
10440.838867
10449.697266
10440.453125
10457.665039
10456.821289
10457.530273
10464.253906
10459.485352
10478.392578
10462.400391
10463.248047
10461.638672
10485.308594
10479.408203
10505.071289
10521.148438
10532.661133
10547.842773
10532.228516
10512.379883
10492.275391
10496.787109
10485.438477
10483.604492
10476.811523
10475.272461
10480.617188
10481.384766
10477.559570
10464.964844
10483.218750
10481.577148
10497.400391
10522.701172
10552.662109
10553.398438
10567.480469
10577.309570
10585.101562
10573.255859
10550.490234
10534.363281
10531.861328
10538.443359
10531.369141
10544.822266
10521.021484
10504.760742
10502.730469
10489.861328
10472.517578
10445.114258
10426.404297
10419.229492
10410.546875
10401.389648
10403.023438
10422.806641
10459.118164
10431.406250
10430.338867
10425.512695
10422.621094
10432.923828
10426.902344
10453.163086
10462.374023
10473.335938
10488.686523
10481.754883
10487.683594
10475.710938
10474.776367
10483.475586
10487.852539
10480.427734
10485.824219
10491.420898
10493.557617
10511.446289
10509.603516
10511.416992
10522.817383
10525.047852
10527.417969
10531.328125
10540.377930
10540.120117
10522.327148
10540.901367
10534.446289
10553.916016
10566.956055
10595.314453
10592.585938
10583.065430
10568.741211
10550.085938
10529.639648
10497.037109
10506.453125
10482.080078
10469.880859
10476.699219
10470.432617
10468.567383
10471.867188
10495.851562
10481.961914
10470.373047
10463.014648
10484.048828
10474.614258
10470.450195
10480.508789
10473.416992
10467.589844
10465.967773
10493.242188
10494.148438
10514.557617
10520.880859
10550.546875
10532.000977
10542.179688
10562.717773
10555.264648
10558.604492
10570.666992
10555.371094
10547.547852
10548.417969
10544.258789
10563.170898
10553.334961
10535.192383
10527.355469
10500.008789
10478.416016
10471.698242
10449.921875
10435.056641
```
