## Supplementary material for "Functional connectivity across the human subcortical auditory system using an autoregressive matrix-Gaussian copula graphical model approach with partial correlations": Code: roi-14_mean_ts.txt

```
11455.915039
11429.430664
11418.536133
11420.006836
11408.634766
11402.579102
11413.001953
11407.815430
11420.603516
11444.212891
11393.993164
11327.438477
11310.683594
11289.718750
11272.441406
11272.066406
11283.975586
11259.805664
11315.136719
11285.265625
11277.342773
11270.697266
11269.983398
11244.889648
11249.406250
11294.745117
11308.963867
11288.877930
11283.222656
11255.225586
11256.829102
11298.693359
11294.383789
11302.053711
11346.215820
11376.539062
11364.637695
11366.125977
11369.671875
11356.608398
11362.168945
11366.803711
11327.069336
11327.975586
11339.151367
11305.221680
11304.663086
11309.080078
11303.949219
11346.315430
11384.752930
11350.652344
11290.547852
11279.931641
11256.201172
11276.629883
11299.105469
11282.327148
11249.697266
11238.090820
11221.417969
11275.046875
11265.257812
11269.764648
11295.301758
11275.976562
11292.753906
11324.800781
11328.024414
11307.335938
11283.798828
11334.448242
11284.782227
11299.901367
11286.259766
11285.653320
11308.751953
11375.020508
11352.254883
11343.578125
11398.122070
11384.551758
11372.911133
11358.659180
11371.286133
11345.432617
11305.471680
11325.292969
11290.772461
11277.346680
11291.505859
11328.150391
11306.824219
11289.619141
11324.239258
11333.689453
11342.225586
11363.728516
11310.727539
11292.693359
11336.775391
11344.259766
11368.582031
11403.568359
11402.749023
11352.216797
11358.179688
11425.367188
11440.430664
11406.330078
11380.684570
11347.653320
11311.168945
11285.803711
11275.296875
11263.791992
11290.373047
11350.768555
11381.034180
11388.734375
11339.941406
11291.438477
11267.229492
11304.515625
11334.868164
11376.603516
11359.435547
11326.658203
11269.260742
11291.566406
11303.810547
11302.944336
11282.765625
11227.435547
11237.677734
11235.154297
11282.536133
11289.421875
11325.694336
11314.865234
11353.845703
11325.018555
11296.983398
11283.554688
11302.591797
11333.764648
11318.513672
11321.066406
11308.009766
11284.352539
11247.860352
11206.596680
11203.290039
11234.420898
11228.743164
11265.993164
11368.106445
11407.773438
11411.995117
11385.166016
11352.327148
11376.332031
11345.862305
11368.204102
11389.922852
11400.251953
11393.807617
11352.673828
11364.150391
11345.239258
11324.678711
11285.702148
11338.133789
11343.226562
11318.104492
11315.484375
11246.013672
11272.470703
11321.905273
11362.264648
11372.197266
11367.023438
11310.382812
11294.036133
11264.458984
11280.260742
11352.752930
11358.124023
11369.304688
11372.341797
11361.058594
11345.023438
11369.151367
11372.156250
11390.058594
11393.916016
11426.848633
11405.723633
11372.791992
11371.146484
11358.564453
11377.537109
11369.751953
11324.748047
11310.010742
11364.315430
11324.341797
11355.172852
11471.272461
11454.025391
11480.708984
11469.496094
11486.849609
11466.647461
11489.401367
11552.588867
11614.044922
11642.371094
11666.647461
11605.674805
11535.568359
11463.830078
11383.764648
11362.538086
11324.323242
11340.024414
11344.110352
11348.895508
11362.501953
11337.461914
11369.789062
11382.488281
11353.147461
11344.011719
11322.558594
11353.888672
11370.086914
11397.791992
11385.830078
11382.220703
11420.981445
11447.493164
11449.795898
11439.195312
11426.219727
11408.521484
11447.402344
11469.185547
11491.671875
11535.302734
11531.366211
11521.377930
11480.567383
11461.360352
11446.250977
11401.110352
11489.995117
11444.868164
11398.892578
11433.483398
11438.302734
11428.705078
11373.267578
11347.018555
11436.239258
11492.683594
11568.296875
11645.922852
11682.665039
11624.914062
11587.109375
11525.789062
11414.208008
11407.365234
11359.672852
11343.594727
11325.693359
11323.534180
11285.083984
11290.744141
11267.422852
11279.272461
11269.778320
11329.884766
11375.813477
11350.993164
11351.360352
11346.184570
11314.216797
11341.648438
11396.543945
11402.181641
11418.046875
11404.672852
11351.874023
11317.186523
11377.673828
11397.963867
11419.378906
11421.430664
11353.106445
11349.648438
11351.815430
11324.433594
11339.627930
11357.931641
11370.119141
11355.272461
11394.494141
11374.652344
11344.843750
11338.546875
11385.857422
11332.815430
11362.986328
11379.182617
11399.566406
11394.336914
11376.397461
11359.262695
11401.843750
11407.168945
11390.814453
11315.031250
11372.814453
11428.053711
11498.035156
11513.146484
11509.660156
11437.322266
11412.501953
11467.679688
11492.471680
11425.716797
11412.392578
11391.582031
11381.313477
11364.871094
11471.622070
11576.131836
11592.598633
11558.627930
11529.363281
11459.654297
11335.154297
11292.925781
11331.081055
11377.879883
11399.687500
11382.700195
11279.449219
11300.101562
11375.572266
11390.676758
11397.574219
11473.246094
11495.028320
11550.809570
11557.471680
11557.955078
11460.330078
11421.413086
11398.877930
11374.074219
11371.789062
11492.011719
11514.186523
11541.252930
11513.943359
11428.307617
11328.789062
11284.659180
11234.402344
11285.427734
11314.037109
11361.681641
11330.666992
11440.879883
11448.814453
11480.162109
11425.181641
11416.862305
11390.401367
11365.792969
11429.936523
11494.019531
11539.813477
11529.579102
11550.356445
11516.435547
11413.568359
11334.990234
11235.553711
11215.631836
11285.583008
11355.757812
11356.651367
11291.877930
11312.325195
11353.687500
11344.790039
11330.552734
11320.860352
11401.658203
11464.339844
11523.381836
11565.483398
11570.887695
11563.115234
11487.068359
11411.724609
11317.003906
11321.095703
11350.935547
11353.624023
11310.242188
11307.664062
11322.210938
11325.486328
11250.686523
11231.571289
11293.749023
11365.923828
11330.516602
11382.315430
11468.431641
11523.396484
11572.745117
11635.020508
11595.236328
11505.090820
11465.391602
11379.730469
11293.985352
11278.678711
11299.813477
11298.250000
11292.814453
11269.502930
11329.125977
11335.396484
11292.659180
11348.807617
11439.624023
11445.488281
11424.288086
11385.013672
11435.748047
11376.894531
11362.375000
11412.229492
11411.194336
11414.387695
11408.682617
11501.545898
11532.980469
11515.316406
11544.625000
11620.624023
11643.995117
11695.074219
11742.906250
11723.665039
11657.011719
11611.956055
11483.879883
11385.146484
11381.999023
11403.058594
11375.187500
11338.538086
11317.080078
11272.449219
11247.512695
11218.307617
11320.728516
11341.672852
11286.472656
11305.046875
11351.744141
11333.205078
11320.059570
11316.563477
11368.019531
11305.654297
11301.220703
11298.812500
11286.000000
11274.840820
11246.792969
11247.527344
11233.334961
11235.958984
11273.370117
11367.748047
11349.813477
11344.915039
11486.181641
11519.604492
11534.870117
11557.041992
11548.853516
11427.825195
11434.402344
11398.676758
11410.739258
11345.745117
11397.453125
11410.322266
11378.831055
11320.098633
11326.111328
11345.115234
11340.892578
11326.194336
11390.870117
11444.799805
11436.276367
11461.054688
11493.340820
11542.105469
11482.787109
11460.058594
11528.370117
11517.684570
11493.187500
11486.567383
11522.870117
11514.604492
11542.686523
11555.974609
11539.928711
11501.704102
11543.837891
11496.034180
11526.879883
11530.688477
11541.588867
11541.488281
11501.309570
11542.355469
11607.975586
11591.626953
11563.626953
11579.030273
11609.854492
11580.380859
11540.111328
11607.760742
11609.991211
11467.524414
11392.939453
11327.599609
11353.182617
11541.708984
11760.506836
11800.758789
11824.569336
11721.471680
11582.750000
11403.566406
11363.194336
11320.011719
11287.421875
11326.423828
11348.678711
11319.609375
11331.251953
11403.036133
11386.634766
11408.760742
11401.337891
11374.009766
11342.181641
11371.986328
11401.805664
11410.482422
11431.944336
11387.383789
11382.082031
11399.721680
11428.077148
11396.644531
11402.147461
11459.246094
11444.794922
11441.447266
11437.287109
11388.768555
11423.375977
11390.783203
11370.432617
11359.716797
11387.200195
11433.738281
11419.477539
11429.401367
11434.342773
11411.910156
11378.116211
11357.745117
11355.795898
11338.140625
11334.332031
11366.845703
11367.018555
11404.513672
11471.929688
11477.207031
11525.764648
11526.050781
11509.995117
11509.849609
11484.161133
11419.224609
11441.765625
11444.016602
11424.506836
11446.603516
11454.122070
11447.304688
11452.283203
11465.524414
11429.416016
11409.282227
11410.226562
11408.140625
11381.647461
11410.174805
11429.216797
11391.818359
11399.687500
11418.304688
11458.346680
11439.215820
11458.306641
11451.309570
11422.910156
11434.528320
11459.847656
11444.292969
11485.913086
11464.817383
11442.698242
11432.416992
11438.858398
11417.345703
11430.925781
11430.068359
11468.523438
11491.310547
11484.812500
11431.617188
11414.916016
11398.852539
11415.380859
11408.487305
11440.646484
11423.999023
11408.162109
11410.577148
11449.767578
11400.572266
11416.428711
11431.081055
11418.758789
11384.406250
11369.814453
11376.607422
11381.874023
11379.486328
11428.976562
11522.077148
11503.708008
11496.906250
11483.377930
11412.647461
11385.901367
11428.974609
11456.545898
11427.708984
11421.305664
11439.660156
11408.310547
11397.229492
11426.647461
11381.622070
11414.096680
11431.674805
11392.625000
11413.241211
11468.978516
11462.166016
11471.554688
11514.500977
11471.551758
11466.778320
11469.340820
11444.589844
11436.144531
11469.944336
11438.757812
11387.137695
11412.281250
11410.532227
11393.422852
11364.871094
11358.272461
11328.925781
11307.122070
11339.823242
11305.458984
11310.611328
11358.969727
11336.362305
11302.208008
11318.125000
11308.259766
11298.745117
11342.533203
11391.226562
11421.632812
11394.901367
11409.578125
11410.585938
11377.476562
11373.195312
11381.400391
11396.938477
11370.940430
11381.150391
11366.561523
11366.879883
11408.783203
11389.236328
11471.782227
11512.788086
11540.593750
11558.240234
11544.476562
11491.040039
11433.292969
11421.275391
11372.840820
11380.271484
11460.275391
11471.833984
11453.046875
11499.177734
11515.326172
11464.722656
11436.500977
11472.727539
11411.368164
11398.587891
11392.518555
11339.151367
11303.733398
11326.015625
11342.370117
11390.583984
11368.837891
11379.975586
11351.427734
11324.673828
11296.135742
11293.126953
11332.652344
11323.095703
11324.215820
11332.944336
11331.567383
11275.845703
11345.066406
11346.805664
11322.129883
11308.882812
11313.133789
11320.177734
11313.277344
11350.526367
11318.634766
11335.164062
11296.780273
11356.933594
11359.936523
11368.883789
11424.465820
11445.697266
11487.103516
11477.100586
11509.809570
11519.830078
11511.559570
11452.453125
11430.240234
11437.950195
11462.737305
11426.172852
11449.639648
11510.302734
11532.866211
11589.789062
11699.401367
11687.931641
11691.684570
11658.363281
11598.179688
11508.053711
11418.330078
11373.406250
11293.154297
11256.944336
11260.104492
11271.779297
11223.150391
11241.362305
11236.990234
11165.300781
11197.255859
11204.039062
11204.235352
11252.747070
11307.758789
11297.456055
11276.918945
11252.799805
11270.803711
11224.843750
11222.174805
11246.709961
11240.099609
11238.770508
11259.519531
11297.671875
11301.512695
11332.659180
11387.407227
11341.351562
11300.380859
11319.764648
11309.862305
11366.060547
11443.508789
11499.011719
11531.376953
11490.269531
11478.541016
11479.008789
11451.815430
11407.888672
11421.024414
11416.918945
11386.039062
11441.542969
11522.904297
11578.491211
11578.056641
11535.051758
11480.425781
11358.859375
11283.288086
11273.767578
11263.134766
11273.682617
11352.936523
11394.306641
11412.453125
11381.292969
11382.152344
11364.714844
11404.075195
11366.068359
11319.885742
11261.139648
11274.458008
11266.772461
11282.772461
11285.014648
11273.407227
11277.581055
11378.010742
11429.250977
11486.986328
11477.716797
11429.782227
11395.292969
11360.719727
11338.784180
11316.371094
11298.011719
11329.040039
11424.916016
11491.190430
11508.863281
11483.587891
11420.880859
11337.550781
11255.129883
11230.086914
```
