## Supplementary material for "Functional connectivity across the human subcortical auditory system using an autoregressive matrix-Gaussian copula graphical model approach with partial correlations": Code: roi-15_mean_ts.txt

```
10886.318359
10800.388672
10773.636719
10798.145508
10801.125977
10823.533203
10831.747070
10825.338867
10847.093750
10841.950195
10819.885742
10801.858398
10797.331055
10793.845703
10792.250977
10811.006836
10800.938477
10786.690430
10788.325195
10788.540039
10783.590820
10808.202148
10837.322266
10832.490234
10811.301758
10823.481445
10819.548828
10803.425781
10821.263672
10813.055664
10800.068359
10807.293945
10808.874023
10814.007812
10803.707031
10788.032227
10784.473633
10794.235352
10799.324219
10789.701172
10777.019531
10778.568359
10766.736328
10763.251953
10807.080078
10826.770508
10810.750977
10804.153320
10798.492188
10782.794922
10788.482422
10785.665039
10771.039062
10766.970703
10780.737305
10776.277344
10770.049805
10785.889648
10772.789062
10758.464844
10766.634766
10774.097656
10786.972656
10783.904297
10787.789062
10802.539062
10791.627930
10824.574219
10833.813477
10843.512695
10851.775391
10855.502930
10852.432617
10830.119141
10827.709961
10823.753906
10820.386719
10807.382812
10789.083984
10775.380859
10775.777344
10792.153320
10809.081055
10812.819336
10817.771484
10811.423828
10802.070312
10799.350586
10785.227539
10780.198242
10806.394531
10817.971680
10828.118164
10825.089844
10818.127930
10785.945312
10750.147461
10719.802734
10709.852539
10704.654297
10736.052734
10758.997070
10765.350586
10776.058594
10775.579102
10774.689453
10777.744141
10777.650391
10776.332031
10773.878906
10769.456055
10767.159180
10754.805664
10769.261719
10760.377930
10752.517578
10759.465820
10755.049805
10735.844727
10748.779297
10748.211914
10736.275391
10741.765625
10752.325195
10748.011719
10739.847656
10729.296875
10740.532227
10730.383789
10753.140625
10789.951172
10798.273438
10793.500977
10794.654297
10781.148438
10774.612305
10782.507812
10777.429688
10769.709961
10783.057617
10788.784180
10783.089844
10785.919922
10787.947266
10785.810547
10782.389648
10787.537109
10788.558594
10789.387695
10794.418945
10768.079102
10758.368164
10752.291016
10758.539062
10758.367188
10746.702148
10777.897461
10786.487305
10790.431641
10799.416992
10793.850586
10793.278320
10828.011719
10830.030273
10816.729492
10811.161133
10799.875000
10802.685547
10797.705078
10794.121094
10787.846680
10787.631836
10772.971680
10771.757812
10766.227539
10763.809570
10760.332031
10764.388672
10788.315430
10790.109375
10784.278320
10802.914062
10802.056641
10809.788086
10793.059570
10793.215820
10788.470703
10799.961914
10785.489258
10769.515625
10777.308594
10775.749023
10766.035156
10758.508789
10763.057617
10758.389648
10763.291992
10797.646484
10791.329102
10763.961914
10758.661133
10747.445312
10747.768555
10757.752930
10767.512695
10777.808594
10773.108398
10769.486328
10745.038086
10752.987305
10776.337891
10777.131836
10780.034180
10802.715820
10808.070312
10818.895508
10841.901367
10825.336914
10800.406250
10805.314453
10773.057617
10730.875000
10721.130859
10724.183594
10708.559570
10720.440430
10727.959961
10726.550781
10729.805664
10733.984375
10724.954102
10732.004883
10747.472656
10721.342773
10707.874023
10733.308594
10737.201172
10724.375977
10737.680664
10726.393555
10722.453125
10738.910156
10729.733398
10716.746094
10705.872070
10702.702148
10707.233398
10696.683594
10698.485352
10700.183594
10701.082031
10685.289062
10712.370117
10733.725586
10745.417969
10784.966797
10801.693359
10813.641602
10781.220703
10814.208008
10796.572266
10779.783203
10758.913086
10760.648438
10764.629883
10784.719727
10818.580078
10827.953125
10804.366211
10772.418945
10744.870117
10713.533203
10711.317383
10704.267578
10703.474609
10706.782227
10724.177734
10703.801758
10709.487305
10719.156250
10706.264648
10684.721680
10670.619141
10685.611328
10686.601562
10693.397461
10720.038086
10719.675781
10745.464844
10778.675781
10819.743164
10814.815430
10808.555664
10793.182617
10745.201172
10723.819336
10701.648438
10676.717773
10690.377930
10689.043945
10677.238281
10693.653320
10693.291016
10680.885742
10663.709961
10691.154297
10677.305664
10694.533203
10709.795898
10696.135742
10683.264648
10682.632812
10660.630859
10659.712891
10671.525391
10663.482422
10667.764648
10684.431641
10703.136719
10709.677734
10726.221680
10708.649414
10678.324219
10666.849609
10677.862305
10690.424805
10711.108398
10716.277344
10698.151367
10694.802734
10698.759766
10719.280273
10711.121094
10706.060547
10700.212891
10710.640625
10701.417969
10700.949219
10728.956055
10729.522461
10714.759766
10709.452148
10711.816406
10688.982422
10677.231445
10672.724609
10664.933594
10689.631836
10717.933594
10693.053711
10689.256836
10736.443359
10743.702148
10751.530273
10739.136719
10747.638672
10718.940430
10717.094727
10735.080078
10712.534180
10697.933594
10711.181641
10696.629883
10712.963867
10735.454102
10721.467773
10702.502930
10691.805664
10688.242188
10671.467773
10671.177734
10677.478516
10650.094727
10654.077148
10688.466797
10687.376953
10690.000977
10711.367188
10712.404297
10692.817383
10668.449219
10708.347656
10712.235352
10709.080078
10701.878906
10720.277344
10713.533203
10705.168945
10715.616211
10696.333984
10667.778320
10676.956055
10684.709961
10665.524414
10670.578125
10658.788086
10638.679688
10648.465820
10670.746094
10702.270508
10698.790039
10693.609375
10704.398438
10718.570312
10727.176758
10714.929688
10723.667969
10697.689453
10695.595703
10708.495117
10708.637695
10687.503906
10669.325195
10669.740234
10652.865234
10662.132812
10676.867188
10712.131836
10704.750977
10713.048828
10759.391602
10780.956055
10774.855469
10749.840820
10757.599609
10737.892578
10738.133789
10727.218750
10703.862305
10649.662109
10614.024414
10599.094727
10605.023438
10596.344727
10589.841797
10604.715820
10607.151367
10615.041016
10633.533203
10686.447266
10693.463867
10701.009766
10706.045898
10707.873047
10689.314453
10663.427734
10673.729492
10693.375977
10701.207031
10712.914062
10722.258789
10726.630859
10730.872070
10756.472656
10788.194336
10770.627930
10747.990234
10756.730469
10754.915039
10750.000977
10757.457031
10774.453125
10741.008789
10733.363281
10718.513672
10676.067383
10651.837891
10674.775391
10653.255859
10645.055664
10649.278320
10648.792969
10643.821289
10634.560547
10651.304688
10646.946289
10634.560547
10615.863281
10653.998047
10677.288086
10684.259766
10694.325195
10718.944336
10693.008789
10677.219727
10663.805664
10661.280273
10644.962891
10637.500977
10651.205078
10653.931641
10646.081055
10620.009766
10645.631836
10673.774414
10684.228516
10701.937500
10735.719727
10728.833008
10722.681641
10747.567383
10720.999023
10705.490234
10700.196289
10708.634766
10693.456055
10686.005859
10709.028320
10730.870117
10721.640625
10708.964844
10724.980469
10731.306641
10739.788086
10727.049805
10755.490234
10743.059570
10746.952148
10766.055664
10785.053711
10774.001953
10767.372070
10780.040039
10801.757812
10784.586914
10767.267578
10782.897461
10804.443359
10779.216797
10802.342773
10808.754883
10796.466797
10776.260742
10794.260742
10788.396484
10793.456055
10782.309570
10816.952148
10806.584961
10795.801758
10834.948242
10830.894531
10837.441406
10800.540039
10844.172852
10834.183594
10807.237305
10789.827148
10819.380859
10804.441406
10767.915039
10750.303711
10753.375000
10744.562500
10764.782227
10840.574219
10849.015625
10841.002930
10794.515625
10767.586914
10724.730469
10732.101562
10682.684570
10661.161133
10655.587891
10639.931641
10632.768555
10645.144531
10634.090820
10640.013672
10632.503906
10627.666016
10627.935547
10649.992188
10643.241211
10640.116211
10616.716797
10636.012695
10628.825195
10648.374023
10640.547852
10635.646484
10620.308594
10653.416992
10644.162109
10655.450195
10661.919922
10669.035156
10651.055664
10669.034180
10647.984375
10631.465820
10606.640625
10604.821289
10590.362305
10593.949219
10592.730469
10578.386719
10599.662109
10599.174805
10625.925781
10611.417969
10606.473633
10620.344727
10603.087891
10603.300781
10604.942383
10587.903320
10594.436523
10611.019531
10615.131836
10615.450195
10618.388672
10586.874023
10583.868164
10601.956055
10608.863281
10615.654297
10620.250977
10619.658203
10625.399414
10630.995117
10644.628906
10620.810547
10640.454102
10655.522461
10634.566406
10627.887695
10624.301758
10604.784180
10597.577148
10616.366211
10608.009766
10591.496094
10607.151367
10614.126953
10588.419922
10590.167969
10613.613281
10611.095703
10603.791992
10611.491211
10602.574219
10595.803711
10617.532227
10637.978516
10616.815430
10597.181641
10619.681641
10609.108398
10613.520508
10627.747070
10600.462891
10585.277344
10594.978516
10585.435547
10573.759766
10579.530273
10591.008789
10600.359375
10623.939453
10654.320312
10637.719727
10620.972656
10661.027344
10626.220703
10618.812500
10614.930664
10614.738281
10597.848633
10606.334961
10624.485352
10618.216797
10619.531250
10635.158203
10659.789062
10651.065430
10663.884766
10684.415039
10691.758789
10700.859375
10729.073242
10708.540039
10701.397461
10702.798828
10672.799805
10635.176758
10643.729492
10643.017578
10624.280273
10610.395508
10602.923828
10587.371094
10592.907227
10590.881836
10586.507812
10603.577148
10591.845703
10566.257812
10529.287109
10545.802734
10549.739258
10571.803711
10587.589844
10581.120117
10579.785156
10586.392578
10582.910156
10562.789062
10556.778320
10567.361328
10581.133789
10598.980469
10626.311523
10615.176758
10605.350586
10623.392578
10617.464844
10621.279297
10626.547852
10631.041016
10624.492188
10625.811523
10649.110352
10633.741211
10622.355469
10627.195312
10646.975586
10631.363281
10625.389648
10647.636719
10668.161133
10666.831055
10666.643555
10677.211914
10664.615234
10668.831055
10669.389648
10664.962891
10652.096680
10650.438477
10664.166016
10647.572266
10633.980469
10636.946289
10649.597656
10643.710938
10628.329102
10638.691406
10624.483398
10612.908203
10598.041992
10598.853516
10601.841797
10592.127930
10573.809570
10570.606445
10579.547852
10585.163086
10598.156250
10576.535156
10590.211914
10595.480469
10602.576172
10604.477539
10598.250977
10610.052734
10599.541016
10588.362305
10597.491211
10606.564453
10600.645508
10619.650391
10646.117188
10662.524414
10656.180664
10645.216797
10619.548828
10597.116211
10582.247070
10588.209961
10588.750977
10577.925781
10570.199219
10584.463867
10586.615234
10598.134766
10583.449219
10609.999023
10599.858398
10612.518555
10644.241211
10706.081055
10712.936523
10714.964844
10727.682617
10734.629883
10731.464844
10705.476562
10709.446289
10719.180664
10731.535156
10737.913086
10748.629883
10713.701172
10713.212891
10726.963867
10706.056641
10672.899414
10661.253906
10650.683594
10621.986328
10615.250000
10620.258789
10611.889648
10604.281250
10629.300781
10605.804688
10601.318359
10602.464844
10596.995117
10596.509766
10591.947266
10608.107422
10607.324219
10629.521484
10651.015625
10643.516602
10640.380859
10629.552734
10619.658203
10609.192383
10621.025391
10623.876953
10628.744141
10636.404297
10642.317383
10652.875977
10660.734375
10665.862305
10683.405273
10671.081055
10675.653320
10685.627930
10704.753906
10697.629883
10677.458008
10700.094727
10705.866211
10725.559570
10733.373047
10757.716797
10750.011719
10739.021484
10731.983398
10736.451172
10716.785156
10698.307617
10702.297852
10655.873047
10646.965820
10647.044922
10653.326172
10648.440430
10644.178711
10661.177734
10660.062500
10645.941406
10626.440430
10641.407227
10641.980469
10647.701172
10671.215820
10671.383789
10646.399414
10626.239258
10660.851562
10685.941406
10694.297852
10706.147461
10738.963867
10734.160156
10724.466797
10723.329102
10704.703125
10691.417969
10703.208008
10692.479492
10690.930664
10695.653320
10713.777344
10737.779297
10728.766602
10733.926758
10743.104492
10725.837891
10721.485352
10718.462891
10663.000000
10616.175781
```
