## Supplementary material for "Functional connectivity across the human subcortical auditory system using an autoregressive matrix-Gaussian copula graphical model approach with partial correlations": Code: roi-00_mean_ts.txt

```
9466.993164
9427.483398
9379.951172
9350.186523
9367.172852
9368.536133
9355.647461
9345.136719
9353.258789
9347.040039
9333.551758
9350.584961
9346.224609
9337.446289
9330.775391
9328.737305
9330.774414
9340.061523
9359.407227
9329.276367
9340.957031
9337.981445
9360.932617
9346.114258
9365.194336
9365.976562
9379.592773
9390.903320
9365.024414
9330.636719
9349.437500
9349.300781
9352.048828
9377.727539
9370.194336
9374.124023
9362.867188
9350.868164
9325.449219
9343.129883
9343.808594
9342.475586
9359.256836
9369.455078
9340.989258
9351.820312
9358.043945
9353.592773
9363.239258
9357.831055
9347.271484
9361.683594
9344.648438
9330.193359
9349.827148
9347.505859
9351.643555
9359.275391
9349.818359
9328.210938
9352.045898
9363.441406
9373.933594
9386.436523
9371.898438
9346.186523
9332.684570
9336.933594
9335.725586
9351.112305
9351.557617
9349.002930
9331.390625
9331.656250
9330.520508
9331.274414
9353.239258
9354.522461
9354.199219
9356.913086
9347.663086
9326.600586
9344.293945
9359.940430
9330.334961
9339.327148
9356.062500
9373.441406
9364.647461
9374.644531
9378.659180
9367.859375
9383.208008
9382.703125
9406.338867
9433.362305
9448.768555
9435.469727
9412.696289
9405.311523
9366.391602
9369.632812
9372.841797
9369.715820
9372.198242
9368.807617
9354.659180
9376.151367
9360.713867
9353.604492
9343.955078
9342.316406
9355.939453
9344.441406
9345.600586
9326.975586
9343.454102
9354.906250
9353.250000
9346.457031
9359.332031
9358.457031
9363.967773
9375.662109
9349.134766
9341.075195
9353.226562
9348.286133
9353.288086
9387.047852
9395.412109
9390.618164
9387.712891
9365.029297
9353.146484
9356.640625
9367.703125
9369.499023
9381.699219
9373.542969
9382.049805
9391.257812
9398.635742
9369.439453
9371.193359
9373.200195
9350.596680
9340.493164
9345.990234
9363.232422
9395.559570
9414.054688
9411.487305
9370.427734
9362.004883
9360.736328
9353.580078
9364.136719
9382.806641
9359.797852
9326.883789
9326.888672
9342.184570
9349.364258
9381.349609
9427.368164
9443.716797
9458.093750
9461.679688
9446.834961
9413.635742
9389.024414
9366.968750
9341.465820
9331.267578
9323.969727
9315.764648
9298.953125
9314.237305
9313.578125
9317.491211
9319.758789
9311.444336
9287.242188
9298.551758
9314.904297
9318.068359
9352.162109
9383.527344
9386.595703
9362.810547
9327.881836
9318.236328
9302.303711
9324.725586
9311.112305
9309.203125
9319.043945
9315.085938
9305.500977
9334.382812
9349.252930
9340.698242
9327.085938
9312.437500
9315.506836
9336.971680
9337.023438
9326.140625
9355.953125
9345.979492
9361.744141
9372.716797
9404.561523
9451.059570
9454.620117
9445.868164
9415.864258
9386.474609
9387.253906
9386.095703
9398.580078
9368.843750
9364.425781
9372.088867
9405.731445
9418.889648
9405.449219
9378.364258
9354.644531
9337.486328
9355.491211
9354.884766
9347.336914
9357.657227
9371.221680
9390.617188
9428.141602
9432.497070
9410.331055
9409.622070
9400.233398
9420.297852
9444.996094
9448.339844
9424.142578
9375.272461
9343.118164
9327.730469
9328.678711
9330.079102
9324.382812
9329.200195
9320.212891
9306.604492
9300.359375
9306.958008
9306.606445
9301.709961
9311.406250
9308.194336
9323.511719
9332.438477
9310.766602
9308.161133
9314.849609
9298.845703
9298.369141
9309.129883
9310.303711
9298.673828
9313.365234
9308.992188
9321.836914
9336.412109
9327.446289
9318.706055
9312.680664
9304.874023
9317.688477
9329.197266
9323.887695
9311.907227
9330.632812
9356.642578
9372.831055
9398.892578
9389.447266
9376.376953
9379.737305
9352.359375
9353.495117
9368.053711
9356.017578
9363.188477
9355.431641
9343.271484
9322.662109
9335.946289
9382.094727
9410.411133
9412.783203
9400.546875
9364.820312
9344.640625
9351.732422
9359.548828
9344.426758
9373.106445
9394.084961
9413.187500
9388.092773
9378.814453
9386.579102
9401.711914
9453.137695
9471.005859
9435.003906
9430.541016
9393.198242
9370.492188
9379.175781
9390.885742
9362.847656
9352.353516
9364.025391
9339.436523
9334.334961
9339.274414
9339.311523
9335.588867
9326.405273
9334.678711
9329.223633
9332.528320
9347.562500
9326.679688
9316.312500
9312.795898
9300.201172
9317.783203
9348.952148
9357.237305
9361.254883
9381.006836
9405.869141
9409.827148
9413.512695
9393.049805
9364.533203
9360.813477
9350.083008
9357.185547
9381.161133
9388.535156
9383.784180
9366.250977
9378.619141
9365.478516
9377.507812
9391.177734
9376.643555
9369.244141
9348.724609
9325.382812
9289.103516
9297.630859
9338.574219
9369.166992
9379.256836
9358.548828
9345.665039
9359.207031
9359.582031
9350.153320
9325.500977
9312.671875
9328.061523
9335.469727
9353.949219
9350.801758
9326.264648
9331.191406
9342.004883
9329.013672
9362.884766
9403.794922
9427.752930
9439.347656
9442.343750
9426.056641
9371.429688
9320.313477
9310.193359
9309.337891
9301.708008
9303.068359
9300.265625
9299.407227
9301.289062
9326.123047
9287.488281
9303.375977
9302.956055
9315.100586
9319.342773
9318.308594
9336.599609
9309.286133
9308.040039
9304.760742
9319.219727
9302.935547
9341.222656
9388.558594
9400.453125
9430.993164
9452.075195
9444.459961
9400.163086
9367.676758
9366.984375
9360.272461
9378.089844
9394.812500
9398.660156
9374.766602
9365.994141
9393.852539
9385.114258
9410.361328
9456.912109
9465.272461
9443.650391
9430.369141
9412.797852
9417.173828
9437.029297
9452.259766
9471.831055
9485.675781
9465.773438
9449.840820
9445.956055
9426.838867
9407.792969
9409.909180
9439.029297
9460.681641
9468.209961
9480.340820
9512.877930
9519.331055
9469.743164
9444.255859
9408.444336
9381.505859
9330.139648
9336.671875
9318.085938
9295.969727
9290.327148
9289.173828
9270.440430
9288.650391
9297.234375
9284.981445
9282.707031
9289.366211
9279.152344
9271.133789
9293.941406
9291.080078
9295.418945
9289.805664
9285.692383
9302.179688
9301.871094
9266.029297
9292.066406
9290.021484
9298.957031
9322.365234
9328.097656
9328.918945
9318.602539
9305.346680
9290.197266
9284.773438
9265.102539
9275.550781
9285.200195
9299.663086
9316.110352
9319.485352
9322.227539
9342.061523
9345.713867
9321.217773
9331.761719
9362.659180
9337.775391
9357.985352
9354.070312
9375.147461
9349.333008
9356.176758
9361.964844
9366.064453
9384.106445
9361.334961
9371.264648
9398.604492
9389.346680
9366.906250
9371.708984
9403.347656
9394.570312
9405.145508
9393.889648
9423.300781
9440.509766
9454.655273
9416.584961
9403.414062
9424.951172
9451.752930
9465.500977
9463.812500
9442.638672
9445.262695
9473.478516
9472.074219
9475.875977
9452.418945
9427.028320
9391.210938
9403.593750
9448.739258
9437.108398
9451.715820
9412.464844
9395.044922
9381.809570
9419.377930
9444.001953
9416.472656
9418.305664
9444.338867
9463.679688
9469.975586
9486.018555
9476.418945
9434.272461
9378.456055
9356.974609
9340.862305
9314.714844
9322.280273
9325.897461
9324.068359
9326.916992
9321.935547
9326.451172
9314.388672
9330.068359
9339.729492
9334.071289
9334.386719
9350.381836
9354.965820
9387.101562
9399.701172
9366.580078
9338.074219
9348.517578
9353.630859
9371.431641
9395.012695
9379.189453
9373.128906
9363.247070
9376.283203
9369.622070
9381.718750
9358.660156
9348.772461
9350.956055
9365.881836
9394.140625
9386.777344
9374.671875
9348.375000
9321.039062
9302.551758
9317.864258
9327.382812
9355.884766
9402.004883
9420.664062
9449.025391
9455.639648
9428.438477
9394.553711
9356.802734
9356.310547
9352.004883
9334.330078
9326.066406
9330.428711
9321.241211
9316.347656
9306.120117
9301.198242
9304.920898
9326.052734
9341.910156
9364.225586
9378.329102
9376.118164
9361.254883
9391.143555
9417.098633
9423.252930
9447.747070
9458.900391
9467.529297
9462.171875
9440.993164
9398.125977
9365.647461
9392.162109
9446.896484
9456.544922
9443.995117
9443.005859
9451.464844
9445.302734
9431.506836
9425.990234
9424.426758
9412.352539
9397.011719
9412.427734
9405.252930
9433.627930
9421.946289
9412.124023
9414.746094
9428.250977
9436.915039
9453.710938
9476.881836
9509.852539
9522.065430
9453.859375
9415.872070
9373.862305
9329.507812
9308.473633
9307.818359
9290.437500
9262.536133
9254.002930
9268.245117
9289.861328
9292.080078
9271.314453
9255.562500
9244.474609
9258.036133
9269.331055
9258.454102
9259.755859
9262.870117
9270.000977
9282.074219
9302.402344
9313.305664
9303.212891
9312.028320
9303.912109
9284.717773
9310.613281
9327.503906
9335.379883
9315.761719
9303.191406
9316.904297
9298.346680
9299.327148
9306.442383
9326.026367
9318.831055
9320.988281
9330.685547
9335.262695
9360.164062
9391.552734
9391.263672
9390.945312
9397.676758
9401.843750
9410.518555
9406.510742
9421.737305
9417.750977
9437.906250
9453.310547
9437.638672
9411.496094
9401.217773
9409.706055
9436.377930
9451.263672
9450.364258
9411.019531
9354.492188
9322.827148
9302.105469
9300.506836
9311.889648
9327.995117
9337.041016
9300.073242
9300.128906
9307.540039
9318.819336
9356.659180
9374.493164
9381.341797
9391.169922
9422.235352
9454.465820
9441.316406
9424.515625
9436.672852
9444.318359
9427.230469
9437.005859
9440.943359
9419.566406
9365.986328
9377.490234
9363.171875
9336.066406
9310.213867
9313.156250
9294.679688
9272.935547
9258.489258
9262.827148
9265.274414
9268.468750
9254.428711
9275.870117
9280.009766
9275.282227
9277.950195
9287.905273
9274.415039
9282.801758
9313.157227
9299.041016
9294.941406
9304.518555
9302.958984
9283.429688
9320.135742
9333.596680
9318.375977
9309.103516
9306.892578
9307.503906
9310.597656
9320.130859
9349.505859
9327.250977
9305.322266
9300.433594
9315.833984
9345.041992
9352.455078
9348.061523
9339.155273
9344.722656
9368.314453
9368.665039
9415.833008
9457.171875
9422.217773
9408.244141
9407.892578
9381.892578
9359.960938
9359.716797
9354.784180
9387.777344
9421.021484
9403.832031
9368.320312
9350.008789
9338.162109
9332.556641
9370.331055
9416.151367
9432.375000
9433.261719
9440.003906
9454.031250
9442.541992
9414.914062
9391.547852
9358.143555
9315.303711
9319.332031
9328.766602
9316.877930
9309.943359
9308.174805
9303.446289
9311.066406
9304.145508
9297.392578
9296.177734
9301.526367
9303.828125
9300.626953
9324.255859
9341.653320
9352.082031
9341.139648
9341.003906
9315.791992
9294.587891
9327.017578
9341.630859
9346.895508
9378.463867
9403.663086
9395.983398
9376.054688
9355.958984
9346.829102
9366.330078
9383.749023
9375.241211
9370.271484
9394.662109
9413.475586
9418.797852
9403.333008
9385.406250
9357.473633
9332.912109
9318.500977
9330.223633
9310.943359
9262.851562
9250.382812
9252.366211
9246.774414
9254.942383
9258.749023
9257.283203
9269.472656
9281.138672
9292.642578
9284.613281
9271.411133
9264.794922
9283.871094
9280.287109
9328.241211
9333.557617
9335.224609
9338.507812
9345.116211
9335.942383
9364.106445
9374.822266
9369.753906
9416.529297
9423.261719
9404.635742
9395.330078
9398.247070
9414.266602
9425.139648
9438.037109
9429.825195
9406.299805
9429.400391
9453.607422
9469.729492
9472.479492
9450.037109
9406.125977
9356.708008
9334.887695
```
