## Supplementary material for "Functional connectivity across the human subcortical auditory system using an autoregressive matrix-Gaussian copula graphical model approach with partial correlations": Code: roi-01_mean_ts.txt

```
10127.055664
10023.435547
9959.668945
9980.799805
10006.851562
9957.557617
9901.645508
9952.782227
9927.220703
9871.749023
9870.700195
9851.941406
9862.590820
9850.826172
9954.240234
9927.207031
9901.289062
9915.118164
9908.496094
9880.328125
9882.029297
9898.189453
9915.901367
9919.729492
9919.354492
9843.266602
9909.238281
9948.858398
9902.267578
9943.611328
9951.795898
9955.507812
9943.162109
9938.413086
9909.542969
9867.505859
9935.855469
9912.502930
9930.860352
9908.375977
9897.303711
9889.361328
9932.097656
9956.333984
9928.520508
10002.705078
9966.785156
9919.412109
9957.198242
9953.516602
9933.907227
9985.397461
9941.286133
9932.772461
9903.528320
9883.360352
9902.803711
9942.698242
9882.750977
9824.744141
9915.816406
9862.428711
9867.893555
9964.022461
10028.351562
9960.503906
9935.592773
9923.435547
9870.639648
9892.527344
9918.115234
9934.218750
9889.753906
9903.150391
9850.629883
9864.323242
9946.458984
9949.934570
9966.638672
9987.700195
9942.599609
9908.235352
9940.192383
9927.939453
9904.162109
9930.667969
9957.637695
9944.457031
9952.991211
9926.651367
9918.811523
9923.040039
9929.179688
9986.895508
9952.501953
9998.214844
10025.061523
10023.894531
10033.549805
9976.270508
9922.332031
9966.674805
10042.708984
10023.083984
10034.284180
10026.566406
9989.697266
9989.087891
10011.451172
9956.877930
9970.588867
9985.300781
9966.167969
9997.620117
10017.891602
9981.558594
10017.759766
9963.493164
9943.950195
9995.924805
9987.850586
9950.108398
9965.341797
9977.586914
9908.722656
9925.264648
9909.509766
9841.219727
9892.630859
9961.510742
10042.310547
10098.143555
10066.358398
9992.317383
9961.261719
9858.224609
9899.617188
9875.513672
9930.611328
9917.757812
9931.187500
9966.213867
9925.792969
9945.213867
9960.716797
9987.826172
9946.731445
9913.335938
9918.210938
9934.457031
9987.448242
10042.477539
10050.796875
10027.800781
9972.689453
9926.175781
9868.110352
9903.169922
9980.249023
9981.694336
9957.972656
9938.430664
9926.798828
9926.448242
9939.025391
10014.166016
10031.678711
10072.059570
10161.200195
10157.370117
10111.072266
10076.876953
10053.210938
10000.955078
9964.934570
9975.778320
9983.086914
9970.652344
9972.176758
9963.223633
9922.136719
9944.583008
9905.714844
9861.580078
9960.021484
9965.689453
9909.283203
9959.789062
10014.321289
10092.912109
10067.532227
10051.514648
10004.706055
9890.536133
9938.355469
9934.834961
9947.542969
9915.868164
9971.286133
9935.742188
9954.815430
9948.150391
9932.938477
10001.004883
9994.518555
9968.576172
9969.861328
9948.661133
9905.069336
9994.307617
9976.632812
9936.146484
9980.845703
9962.638672
10010.051758
10104.725586
10084.594727
10025.505859
9993.255859
9963.775391
9980.674805
9981.410156
9955.087891
9916.702148
9946.113281
10024.423828
10003.597656
9996.632812
10020.836914
9998.280273
9909.558594
9945.895508
9897.587891
9893.946289
9925.457031
9952.708984
9969.584961
10029.586914
10004.617188
9970.396484
9963.974609
9993.642578
10002.777344
10106.812500
10123.046875
10035.252930
10013.850586
9990.786133
9988.328125
10027.191406
10059.229492
10075.287109
10035.630859
10052.675781
10002.693359
10019.894531
10065.280273
10011.131836
10020.893555
9992.548828
9987.992188
10042.288086
10023.563477
9984.038086
10022.111328
10008.374023
9983.247070
9977.616211
10003.083984
9980.126953
9990.284180
9971.254883
9938.259766
9936.074219
9973.041016
9998.448242
9953.587891
9981.697266
9973.719727
9925.675781
9987.375977
9952.036133
9929.723633
9923.908203
9899.806641
9961.536133
9933.333008
9960.575195
10000.027344
10043.666992
9932.016602
9905.161133
9926.091797
9953.334961
9977.682617
9977.842773
9999.818359
9935.174805
9915.166992
9976.583008
9978.444336
10038.846680
10052.632812
9965.282227
9904.245117
9934.794922
9892.567383
9895.617188
9991.916016
10074.278320
10042.756836
10051.710938
9999.973633
9949.571289
9965.494141
10031.833984
10048.057617
10004.306641
10008.066406
9977.972656
9918.893555
9903.574219
9928.671875
9896.810547
9927.819336
9961.302734
9941.035156
9949.845703
10012.970703
10008.169922
10003.916016
9967.370117
9977.423828
9908.490234
9986.166016
9972.579102
9979.591797
9930.023438
9937.940430
9937.497070
9902.399414
9932.792969
9932.444336
9960.154297
10006.041992
10045.064453
10040.116211
10111.024414
10039.239258
9978.226562
9944.430664
9860.209961
9890.687500
9922.066406
9930.018555
9929.724609
9927.323242
9899.525391
9873.433594
9926.068359
9951.000000
9964.830078
9984.005859
9939.965820
9861.432617
9843.268555
9810.747070
9878.956055
9910.905273
9906.851562
9901.775391
9880.657227
9934.572266
9977.521484
9984.073242
9963.374023
9930.176758
9919.342773
9870.906250
9970.691406
9923.624023
9929.416992
9905.931641
9891.826172
9852.803711
9897.887695
9924.708984
9972.789062
10003.066406
10090.928711
10096.407227
10075.254883
10001.863281
9987.244141
9910.139648
9908.125000
9942.041016
9924.634766
9871.615234
9940.874023
9915.165039
9877.652344
9842.355469
9821.027344
9885.430664
9909.709961
9956.039062
9949.829102
9943.425781
9970.558594
9994.120117
9936.943359
9952.500000
9955.444336
10012.608398
9992.522461
10070.084961
10081.194336
10081.235352
10044.042969
9974.956055
9915.056641
9875.749023
9909.310547
9971.888672
9927.922852
9894.470703
9907.788086
9940.765625
9920.688477
9933.183594
9966.075195
10023.222656
9972.411133
9951.355469
9938.441406
9885.410156
9908.748047
9929.098633
9973.617188
10009.476562
10038.649414
10004.913086
10050.301758
10087.805664
10072.336914
10085.065430
10098.207031
10175.072266
10195.267578
10305.276367
10400.327148
10385.978516
10284.980469
10204.564453
10086.132812
10046.503906
10042.453125
9970.961914
9928.796875
9884.077148
9929.663086
9954.477539
9892.832031
9857.801758
9849.795898
9877.477539
9884.612305
9895.167969
9893.917969
9853.205078
9904.215820
9869.808594
9863.109375
9888.451172
9863.301758
9842.352539
9873.543945
9867.336914
9882.558594
9881.345703
9842.740234
9823.445312
9882.622070
9873.992188
9851.264648
9812.814453
9764.854492
9745.658203
9761.549805
9792.373047
9814.113281
9778.751953
9788.490234
9757.916016
9811.409180
9863.400391
9883.538086
9859.136719
9867.017578
9848.555664
9846.556641
9845.478516
9867.682617
9896.464844
9885.656250
9886.985352
9826.067383
9865.496094
9841.919922
9821.086914
9852.441406
9890.446289
9910.388672
9840.340820
9882.077148
9874.953125
9878.656250
9893.833984
9848.246094
9908.205078
9920.870117
9945.036133
9912.968750
9905.948242
9927.203125
9906.885742
9961.435547
9940.236328
9892.217773
9866.746094
9868.229492
9951.187500
9941.651367
9931.315430
9906.550781
9831.550781
9828.530273
9777.430664
9802.724609
9821.178711
9867.238281
9850.150391
9832.293945
9911.161133
9941.924805
9895.226562
9930.652344
9942.373047
10002.514648
10003.240234
10115.200195
10085.242188
10020.541016
9989.032227
9923.418945
9888.523438
9872.232422
9904.881836
9868.987305
9826.453125
9843.993164
9842.775391
9860.167969
9831.874023
9817.376953
9797.399414
9791.415039
9814.007812
9809.029297
9873.745117
9898.140625
9921.785156
9920.050781
9892.599609
9905.849609
9887.553711
9925.285156
9881.537109
9899.129883
9873.614258
9905.496094
9891.601562
9880.347656
9873.160156
9844.602539
9849.160156
9831.847656
9913.077148
9893.558594
9923.298828
9951.393555
9916.880859
9838.041016
9788.893555
9757.430664
9704.514648
9776.373047
9852.856445
9848.502930
9889.696289
9991.376953
10018.444336
9959.713867
9949.749023
9908.564453
9855.004883
9839.270508
9845.583008
9820.617188
9783.104492
9772.388672
9767.521484
9776.092773
9837.367188
9816.976562
9830.445312
9838.225586
9921.443359
9856.284180
9849.740234
9902.437500
9909.011719
9930.708984
9928.527344
9946.885742
9932.691406
9944.979492
9934.775391
9908.256836
9860.023438
9909.052734
9919.951172
9886.210938
9927.986328
9950.494141
9942.052734
9919.409180
9918.034180
9903.709961
9888.232422
9917.881836
9896.307617
9956.537109
9931.675781
9946.288086
9991.749023
10006.958008
9914.296875
10008.980469
10063.425781
10105.526367
10180.744141
10211.000977
10237.415039
10121.372070
9980.722656
9939.701172
9897.674805
9893.830078
9878.154297
9850.287109
9791.191406
9804.834961
9829.187500
9863.518555
9879.898438
9817.625977
9815.757812
9807.874023
9764.916016
9797.209961
9739.638672
9800.264648
9804.500000
9805.830078
9785.028320
9826.270508
9828.525391
9833.342773
9900.771484
9850.393555
9820.021484
9825.541016
9813.103516
9802.960938
9772.909180
9809.374023
9863.738281
9819.634766
9780.207031
9785.257812
9801.216797
9811.602539
9826.029297
9824.416016
9796.675781
9850.694336
9948.200195
9952.600586
9937.014648
9939.842773
9891.426758
9902.336914
9902.724609
9904.233398
9895.385742
9893.372070
9952.441406
9962.200195
9935.388672
9890.423828
9899.916992
9906.851562
9994.282227
10017.570312
9966.867188
9892.244141
9812.820312
9808.908203
9847.586914
9818.560547
9873.115234
9862.782227
9854.452148
9835.736328
9857.683594
9858.131836
9910.411133
9954.967773
9966.779297
9997.097656
9992.683594
10052.983398
10077.814453
10101.811523
10162.016602
10147.794922
10190.883789
10171.040039
10241.084961
10124.437500
10072.278320
9988.463867
9947.076172
9845.289062
9860.574219
9952.255859
9946.196289
9940.166992
9880.282227
9894.592773
9868.342773
9877.988281
9866.638672
9893.275391
9809.403320
9858.509766
9823.496094
9845.566406
9847.956055
9836.009766
9857.235352
9810.376953
9803.051758
9807.791992
9834.827148
9847.990234
9823.046875
9891.355469
9872.457031
9898.057617
9955.698242
9948.864258
9917.176758
9955.153320
10023.095703
9945.181641
9900.063477
9870.009766
9822.508789
9900.967773
9861.774414
9835.926758
9843.755859
9884.187500
9920.548828
9944.579102
9947.211914
9950.257812
9881.615234
9883.140625
9876.495117
9844.929688
9812.744141
9829.081055
9858.360352
9930.906250
9934.030273
9892.166016
9853.560547
9872.052734
9816.783203
9804.296875
9843.219727
9919.127930
9938.801758
10009.932617
10036.593750
10084.908203
10056.642578
10079.643555
10016.057617
9924.266602
9859.736328
9849.978516
9841.093750
9764.805664
9797.104492
9788.040039
9829.486328
9848.316406
9813.245117
9793.547852
9764.381836
9771.023438
9778.249023
9798.688477
9842.632812
9806.230469
9847.729492
9830.200195
9842.972656
9864.689453
9803.166016
9802.423828
9834.062500
9827.895508
9914.217773
9933.666016
9902.643555
9848.055664
9832.035156
9803.196289
9877.149414
9963.595703
9955.618164
10011.903320
10056.554688
10043.683594
10064.944336
10131.529297
10107.040039
10036.490234
9924.458008
9884.247070
9858.531250
9817.106445
9848.549805
9863.833984
9854.998047
9842.291016
9840.114258
9813.875977
9906.877930
9909.345703
9885.888672
9906.178711
9858.376953
9833.741211
9823.885742
9844.930664
9868.469727
9841.354492
9865.924805
9874.719727
9909.952148
9868.590820
9871.506836
9854.908203
9903.474609
9916.854492
9923.701172
9910.435547
9892.867188
9913.407227
9899.004883
9899.192383
9905.425781
9910.174805
9872.566406
9917.083984
9922.090820
9996.996094
10064.839844
10109.764648
10116.947266
10062.157227
9952.722656
9831.118164
```
