## Supplementary material for "Functional connectivity across the human subcortical auditory system using an autoregressive matrix-Gaussian copula graphical model approach with partial correlations": Code: roi-02_mean_ts.txt

```
10632.623047
10569.646484
10521.382812
10492.053711
10524.604492
10518.248047
10476.114258
10454.328125
10465.951172
10456.736328
10442.810547
10464.239258
10453.583008
10448.299805
10447.539062
10472.854492
10440.256836
10463.776367
10474.787109
10447.188477
10441.267578
10440.593750
10440.147461
10455.150391
10464.820312
10453.797852
10452.492188
10486.182617
10449.260742
10433.914062
10487.881836
10451.282227
10473.584961
10505.744141
10471.568359
10455.035156
10454.391602
10463.323242
10441.276367
10457.514648
10429.365234
10435.003906
10433.135742
10461.285156
10441.727539
10462.748047
10461.959961
10449.746094
10457.061523
10437.543945
10423.570312
10471.568359
10447.416992
10427.469727
10446.118164
10416.948242
10414.977539
10427.213867
10421.777344
10391.798828
10423.058594
10435.304688
10447.972656
10462.387695
10453.436523
10432.382812
10423.706055
10412.664062
10405.315430
10424.838867
10442.825195
10412.483398
10399.832031
10413.202148
10398.125000
10397.458984
10425.017578
10421.277344
10407.510742
10424.583008
10406.887695
10398.633789
10431.774414
10437.902344
10412.260742
10411.949219
10435.704102
10415.177734
10414.038086
10438.300781
10430.279297
10424.835938
10438.006836
10443.298828
10450.148438
10474.738281
10501.093750
10483.009766
10477.769531
10468.614258
10425.857422
10425.574219
10440.018555
10422.683594
10426.268555
10434.956055
10412.095703
10424.266602
10418.563477
10398.309570
10388.724609
10391.068359
10381.788086
10414.308594
10415.590820
10404.939453
10419.948242
10424.793945
10395.898438
10399.264648
10417.003906
10388.192383
10389.675781
10398.187500
10368.401367
10395.404297
10391.910156
10357.283203
10382.444336
10425.102539
10428.469727
10428.731445
10442.390625
10405.390625
10367.365234
10381.871094
10383.859375
10389.762695
10404.406250
10387.836914
10383.666992
10418.411133
10416.837891
10388.752930
10399.782227
10410.921875
10370.750977
10349.986328
10372.297852
10369.483398
10396.333008
10439.315430
10419.332031
10385.912109
10376.827148
10381.806641
10371.765625
10371.540039
10398.709961
10392.695312
10362.271484
10359.460938
10348.461914
10351.765625
10378.551758
10426.795898
10466.231445
10458.235352
10482.812500
10481.318359
10434.707031
10409.747070
10400.251953
10356.898438
10344.055664
10352.364258
10346.753906
10356.514648
10356.838867
10335.257812
10316.118164
10318.888672
10334.335938
10295.203125
10320.721680
10346.584961
10329.761719
10343.502930
10382.363281
10400.872070
10378.258789
10356.761719
10346.305664
10312.094727
10327.041992
10313.284180
10299.216797
10333.377930
10334.584961
10323.392578
10347.798828
10351.979492
10331.646484
10356.295898
10347.445312
10331.142578
10342.391602
10344.660156
10334.321289
10385.955078
10366.882812
10359.297852
10394.453125
10409.488281
10444.208984
10483.517578
10459.023438
10418.838867
10403.156250
10400.154297
10390.220703
10385.873047
10372.374023
10338.857422
10360.949219
10402.128906
10398.722656
10379.621094
10369.138672
10324.686523
10321.640625
10332.077148
10320.625977
10332.380859
10341.128906
10352.138672
10379.465820
10412.212891
10393.174805
10364.869141
10373.340820
10401.722656
10406.556641
10427.347656
10435.700195
10380.203125
10351.391602
10352.854492
10312.071289
10323.916992
10343.873047
10324.155273
10340.510742
10334.683594
10305.416992
10304.030273
10329.183594
10297.922852
10321.096680
10322.259766
10299.666992
10314.898438
10313.930664
10292.577148
10277.122070
10301.424805
10281.764648
10286.583008
10305.557617
10273.555664
10272.923828
10284.625000
10273.405273
10253.551758
10313.248047
10314.968750
10288.669922
10298.247070
10281.904297
10286.580078
10296.286133
10270.617188
10273.119141
10284.628906
10284.142578
10327.894531
10351.378906
10341.918945
10347.773438
10336.426758
10292.155273
10290.008789
10310.925781
10300.811523
10301.055664
10319.651367
10301.556641
10285.133789
10304.491211
10359.413086
10352.561523
10370.492188
10352.410156
10312.536133
10282.964844
10311.209961
10308.806641
10276.467773
10330.310547
10370.363281
10352.733398
10336.482422
10341.078125
10331.492188
10332.138672
10402.077148
10418.250000
10370.242188
10356.639648
10325.921875
10320.649414
10342.787109
10345.962891
10307.809570
10303.473633
10311.082031
10296.823242
10266.731445
10289.172852
10281.640625
10261.752930
10280.521484
10286.243164
10258.251953
10275.219727
10292.585938
10264.606445
10263.211914
10271.747070
10256.354492
10253.579102
10271.625000
10262.199219
10272.873047
10307.490234
10333.914062
10323.229492
10360.974609
10345.321289
10319.712891
10335.759766
10300.380859
10280.396484
10305.151367
10303.058594
10299.997070
10319.149414
10312.951172
10319.750977
10343.469727
10359.464844
10335.467773
10324.634766
10316.944336
10253.608398
10233.800781
10256.538086
10288.190430
10280.548828
10315.208984
10301.719727
10280.604492
10293.272461
10341.573242
10317.575195
10295.013672
10292.092773
10278.631836
10274.119141
10308.778320
10325.887695
10283.887695
10282.523438
10283.452148
10277.691406
10304.519531
10339.652344
10343.365234
10351.323242
10366.291016
10374.598633
10324.939453
10301.608398
10291.939453
10265.937500
10258.844727
10281.397461
10268.240234
10261.307617
10273.250000
10281.628906
10247.844727
10223.178711
10220.807617
10236.945312
10247.931641
10285.823242
10306.787109
10278.237305
10259.798828
10281.500000
10290.914062
10265.274414
10323.399414
10366.564453
10369.665039
10389.067383
10409.891602
10418.877930
10349.651367
10321.620117
10333.041992
10299.907227
10317.112305
10336.217773
10331.896484
10296.661133
10315.383789
10319.459961
10306.312500
10316.647461
10389.048828
10401.919922
10362.576172
10338.194336
10342.962891
10318.374023
10348.275391
10362.824219
10376.768555
10412.687500
10427.882812
10412.005859
10415.478516
10423.708008
10414.515625
10409.958984
10425.583984
10449.150391
10455.577148
10497.161133
10560.927734
10558.337891
10487.656250
10433.736328
10390.872070
10355.487305
10316.469727
10316.442383
10266.365234
10229.912109
10236.804688
10241.861328
10208.129883
10179.183594
10218.937500
10200.026367
10189.502930
10201.833984
10211.929688
10202.106445
10231.041016
10185.200195
10192.883789
10218.040039
10203.991211
10229.303711
10226.692383
10212.744141
10204.018555
10226.607422
10222.518555
10224.943359
10248.092773
10270.957031
10239.893555
10221.886719
10206.063477
10184.003906
10178.870117
10196.068359
10200.542969
10211.637695
10225.082031
10204.318359
10219.438477
10265.262695
10275.834961
10250.263672
10261.971680
10275.765625
10249.381836
10259.171875
10265.531250
10278.647461
10259.815430
10268.409180
10266.031250
10271.964844
10278.057617
10261.260742
10248.354492
10282.439453
10283.443359
10260.565430
10293.015625
10305.372070
10297.797852
10284.608398
10305.831055
10294.614258
10339.615234
10361.404297
10309.608398
10313.294922
10327.633789
10367.958008
10383.938477
10377.462891
10343.897461
10347.309570
10367.600586
10367.964844
10363.047852
10374.191406
10337.671875
10282.585938
10309.353516
10339.254883
10314.289062
10311.815430
10310.197266
10312.486328
10299.312500
10341.500000
10348.996094
10308.375977
10312.551758
10332.693359
10345.166992
10381.553711
10424.543945
10427.290039
10371.479492
10309.206055
10289.311523
10265.206055
10240.703125
10261.531250
10257.162109
10224.400391
10215.582031
10241.138672
10233.961914
10221.728516
10219.594727
10219.389648
10204.473633
10232.254883
10236.521484
10247.365234
10277.504883
10293.372070
10264.226562
10255.539062
10276.856445
10270.643555
10292.281250
10312.729492
10293.103516
10297.449219
10299.437500
10317.821289
10304.148438
10305.151367
10295.672852
10261.374023
10255.273438
10291.168945
10322.586914
10309.383789
10295.834961
10273.998047
10219.935547
10214.020508
10219.974609
10231.658203
10253.239258
10292.592773
10305.869141
10336.204102
10347.607422
10347.891602
10306.799805
10279.923828
10264.882812
10256.930664
10223.295898
10234.424805
10223.493164
10210.952148
10209.869141
10186.773438
10180.197266
10212.975586
10250.327148
10230.656250
10253.789062
10286.749023
10258.942383
10235.231445
10275.557617
10308.763672
10319.933594
10341.255859
10364.332031
10372.726562
10333.770508
10342.781250
10322.712891
10287.509766
10304.175781
10343.047852
10334.019531
10311.607422
10313.965820
10338.813477
10329.702148
10330.365234
10312.980469
10291.162109
10261.479492
10293.942383
10314.925781
10303.978516
10331.248047
10346.582031
10353.398438
10346.391602
10355.852539
10354.435547
10389.175781
10406.197266
10439.033203
10469.568359
10401.671875
10330.775391
10294.826172
10261.398438
10248.846680
10261.963867
10235.686523
10175.457031
10173.964844
10204.735352
10205.649414
10216.520508
10191.368164
10174.160156
10138.913086
10152.120117
10181.442383
10140.374023
10154.753906
10166.400391
10162.922852
10166.038086
10199.588867
10184.412109
10198.664062
10214.327148
10210.565430
10189.132812
10199.278320
10233.446289
10211.041016
10200.097656
10197.295898
10204.825195
10203.492188
10180.233398
10183.666992
10210.268555
10210.252930
10209.668945
10220.837891
10199.587891
10230.639648
10268.051758
10281.682617
10287.669922
10296.307617
10290.182617
10291.925781
10299.687500
10301.202148
10282.877930
10292.231445
10334.481445
10305.931641
10287.677734
10299.689453
10313.032227
10287.135742
10322.147461
10335.528320
10284.385742
10235.085938
10212.159180
10218.217773
10211.453125
10229.777344
10261.997070
10249.962891
10229.327148
10241.315430
10247.885742
10225.782227
10259.274414
10285.276367
10325.132812
10315.000977
10364.018555
10381.009766
10378.781250
10388.674805
10412.409180
10434.839844
10415.152344
10432.146484
10434.024414
10404.970703
10342.557617
10327.983398
10283.519531
10241.382812
10213.900391
10254.606445
10241.515625
10211.227539
10181.021484
10200.858398
10198.132812
10190.896484
10189.109375
10211.089844
10172.496094
10151.748047
10171.526367
10168.542969
10163.067383
10163.635742
10185.724609
10168.014648
10171.830078
10194.402344
10194.406250
10182.087891
10207.789062
10218.251953
10199.826172
10179.048828
10235.099609
10259.040039
10233.730469
10256.189453
10280.821289
10262.857422
10221.285156
10227.700195
10219.792969
10198.365234
10225.869141
10215.811523
10186.474609
10227.799805
10250.553711
10261.515625
10299.356445
10327.082031
10309.646484
10283.161133
10287.995117
10253.279297
10236.617188
10254.483398
10249.948242
10279.420898
10302.177734
10282.905273
10254.665039
10234.170898
10223.498047
10211.563477
10262.416992
10316.250000
10305.185547
10321.444336
10357.610352
10394.276367
10362.808594
10333.597656
10295.459961
10258.845703
10218.733398
10243.086914
10212.486328
10184.695312
10167.137695
10170.275391
10143.830078
10164.470703
10157.625977
10141.350586
10135.592773
10177.979492
10171.203125
10144.011719
10177.440430
10204.401367
10189.038086
10185.486328
10202.050781
10178.425781
10154.482422
10178.516602
10184.203125
10227.468750
10257.368164
10279.483398
10269.291016
10236.170898
10213.041016
10196.686523
10257.619141
10287.225586
10262.025391
10279.081055
10322.820312
10330.877930
10339.691406
10330.371094
10338.036133
10303.029297
10250.994141
10232.884766
10234.400391
10209.708984
10166.713867
10178.851562
10173.936523
10159.604492
10152.457031
10177.591797
10173.300781
10167.656250
10199.358398
10206.593750
10188.123047
10154.267578
10184.580078
10160.138672
10180.669922
10195.230469
10204.976562
10186.021484
10215.898438
10213.969727
10209.614258
10232.765625
10250.086914
10236.558594
10254.324219
10282.756836
10239.625000
10250.249023
10280.364258
10272.035156
10268.730469
10275.747070
10270.326172
10273.465820
10295.656250
10331.541992
10335.538086
10372.548828
10362.958984
10331.931641
10278.930664
10229.374023
```
