## Supplementary material for "Functional connectivity across the human subcortical auditory system using an autoregressive matrix-Gaussian copula graphical model approach with partial correlations": Code: roi-03_mean_ts.txt

```
10642.056641
10599.910156
10389.935547
10422.220703
10463.953125
10425.950195
10356.571289
10355.517578
10412.270508
10346.915039
10297.334961
10360.311523
10352.160156
10368.242188
10427.293945
10415.871094
10325.057617
10377.687500
10379.586914
10309.295898
10370.123047
10412.977539
10326.271484
10335.316406
10430.916016
10335.952148
10359.821289
10414.106445
10392.829102
10372.396484
10453.271484
10381.485352
10319.324219
10414.413086
10348.508789
10263.739258
10379.290039
10416.642578
10357.106445
10401.484375
10327.646484
10329.640625
10366.797852
10348.235352
10279.501953
10353.562500
10376.498047
10304.287109
10369.055664
10330.799805
10289.049805
10405.789062
10361.708984
10283.534180
10343.019531
10326.149414
10343.564453
10389.638672
10271.612305
10234.160156
10290.836914
10209.591797
10331.544922
10456.030273
10411.699219
10289.232422
10345.385742
10282.879883
10230.014648
10301.943359
10358.799805
10276.415039
10285.505859
10337.775391
10238.998047
10238.543945
10362.758789
10366.501953
10351.103516
10351.870117
10367.832031
10262.851562
10327.908203
10388.739258
10253.495117
10324.275391
10373.914062
10301.354492
10266.912109
10329.404297
10289.359375
10244.679688
10341.434570
10318.829102
10317.584961
10360.515625
10389.158203
10321.604492
10369.839844
10366.391602
10298.884766
10316.394531
10422.515625
10320.351562
10350.169922
10370.790039
10271.578125
10349.343750
10358.643555
10243.690430
10309.229492
10335.797852
10281.784180
10356.684570
10368.997070
10309.288086
10329.764648
10315.197266
10257.303711
10341.322266
10332.991211
10265.997070
10310.766602
10286.042969
10203.817383
10321.050781
10291.597656
10178.501953
10254.610352
10402.354492
10378.709961
10435.610352
10454.166992
10326.472656
10270.976562
10270.046875
10202.604492
10223.825195
10286.264648
10285.670898
10276.112305
10325.381836
10267.036133
10217.095703
10286.041016
10369.885742
10241.384766
10227.846680
10277.258789
10254.660156
10249.419922
10356.298828
10331.587891
10261.802734
10250.957031
10243.367188
10221.901367
10252.044922
10355.540039
10294.408203
10225.846680
10270.565430
10320.614258
10226.952148
10270.957031
10303.745117
10362.004883
10293.790039
10435.587891
10468.079102
10393.323242
10305.910156
10339.117188
10237.756836
10204.001953
10214.258789
10234.880859
10249.456055
10262.375977
10220.744141
10203.440430
10244.059570
10223.913086
10122.356445
10203.642578
10275.202148
10180.660156
10201.588867
10357.062500
10382.222656
10257.422852
10281.943359
10265.050781
10173.606445
10205.364258
10230.222656
10136.907227
10204.711914
10209.473633
10156.839844
10221.223633
10222.819336
10214.417969
10302.677734
10295.975586
10254.670898
10240.809570
10205.736328
10148.154297
10272.044922
10267.501953
10223.569336
10268.864258
10292.809570
10277.674805
10359.015625
10327.871094
10273.289062
10225.959961
10236.500977
10203.550781
10255.739258
10302.957031
10144.848633
10153.245117
10284.371094
10244.513672
10280.837891
10308.207031
10170.919922
10194.706055
10257.760742
10176.819336
10143.452148
10212.594727
10244.847656
10264.060547
10339.851562
10260.287109
10247.320312
10299.337891
10317.965820
10306.778320
10339.464844
10394.694336
10294.541992
10287.639648
10337.387695
10212.820312
10296.366211
10308.994141
10280.990234
10250.778320
10279.064453
10175.621094
10217.780273
10201.685547
10161.079102
10197.595703
10240.194336
10114.186523
10139.650391
10223.350586
10145.380859
10136.887695
10166.237305
10108.163086
10107.458008
10182.322266
10075.899414
10151.319336
10172.896484
10108.010742
10109.339844
10164.072266
10138.925781
10090.649414
10159.243164
10084.370117
10066.094727
10225.811523
10113.628906
10126.910156
10211.693359
10120.380859
10163.008789
10116.124023
10083.392578
10196.122070
10250.312500
10097.736328
10103.642578
10139.887695
10121.943359
10104.705078
10234.064453
10238.599609
10154.124023
10130.229492
10224.926758
10202.656250
10261.713867
10291.582031
10239.617188
10162.082031
10232.654297
10181.177734
10061.940430
10207.463867
10301.166016
10227.662109
10243.567383
10293.115234
10197.604492
10154.712891
10337.310547
10316.216797
10246.979492
10318.252930
10335.062500
10208.979492
10252.569336
10234.886719
10168.846680
10171.651367
10267.583984
10159.300781
10184.509766
10271.166992
10235.377930
10169.024414
10212.998047
10169.027344
10113.348633
10159.211914
10167.500000
10116.992188
10147.166016
10139.495117
10097.780273
10063.180664
10171.360352
10122.926758
10076.218750
10199.232422
10147.151367
10211.769531
10373.172852
10309.426758
10202.771484
10260.660156
10197.167969
10134.917969
10259.950195
10253.093750
10260.344727
10279.042969
10265.648438
10262.805664
10266.224609
10241.311523
10245.100586
10246.021484
10286.319336
10295.554688
10115.304688
10187.237305
10169.070312
10195.311523
10309.822266
10245.391602
10208.050781
10237.941406
10354.389648
10388.732422
10353.158203
10274.421875
10270.722656
10251.787109
10324.291992
10358.329102
10234.422852
10227.811523
10267.205078
10179.027344
10190.281250
10250.938477
10282.635742
10292.767578
10392.196289
10403.628906
10329.736328
10277.248047
10295.735352
10166.017578
10160.082031
10283.621094
10161.673828
10180.828125
10202.546875
10240.100586
10145.617188
10146.033203
10152.005859
10139.372070
10161.573242
10235.739258
10282.252930
10255.360352
10291.320312
10379.161133
10310.180664
10219.036133
10283.819336
10336.855469
10309.094727
10423.110352
10425.802734
10463.016602
10296.769531
10340.089844
10292.631836
10165.431641
10260.044922
10304.718750
10289.325195
10151.337891
10241.556641
10310.348633
10252.389648
10235.942383
10337.403320
10373.399414
10233.805664
10283.274414
10302.695312
10195.065430
10211.555664
10196.266602
10191.692383
10276.247070
10366.705078
10327.255859
10345.245117
10359.747070
10400.264648
10357.227539
10433.844727
10443.002930
10486.329102
10537.566406
10621.834961
10582.019531
10461.755859
10337.444336
10305.997070
10228.842773
10144.245117
10146.859375
10119.437500
10095.064453
10103.748047
10132.239258
10055.802734
10005.791016
10087.017578
10040.577148
10018.118164
10072.560547
10014.334961
9976.745117
10122.320312
10014.222656
10060.997070
10050.423828
10041.845703
10042.606445
10065.367188
10073.819336
10058.228516
10099.101562
10149.605469
10114.367188
10209.854492
10279.237305
10215.893555
10205.708008
10192.481445
10096.459961
10047.039062
10165.094727
10078.555664
10099.421875
10188.280273
10090.889648
10164.758789
10262.575195
10275.890625
10147.441406
10160.527344
10228.709961
10138.949219
10155.006836
10233.833984
10187.287109
10182.665039
10248.544922
10162.296875
10150.674805
10205.597656
10144.856445
10151.188477
10199.004883
10171.264648
10129.375977
10190.280273
10199.098633
10250.825195
10249.077148
10247.432617
10194.045898
10291.299805
10391.461914
10266.669922
10250.792969
10243.143555
10250.893555
10328.314453
10347.791016
10283.482422
10219.331055
10340.653320
10241.785156
10300.747070
10311.687500
10274.960938
10117.745117
10105.961914
10240.337891
10174.245117
10239.525391
10312.709961
10288.947266
10205.579102
10353.707031
10340.882812
10277.247070
10245.732422
10242.150391
10270.825195
10312.317383
10358.385742
10417.351562
10257.375977
10250.165039
10202.694336
10117.208008
10106.073242
10143.424805
10150.435547
10100.695312
10124.371094
10112.219727
10123.125977
10035.997070
10078.652344
10043.687500
10049.556641
10123.184570
10141.739258
10088.876953
10158.517578
10213.505859
10185.503906
10214.398438
10282.576172
10224.899414
10204.899414
10289.345703
10269.290039
10291.345703
10271.107422
10312.062500
10282.421875
10256.091797
10305.357422
10209.617188
10153.219727
10217.547852
10245.610352
10187.347656
10225.614258
10258.367188
10165.457031
10098.350586
10141.867188
10075.530273
10093.092773
10190.484375
10165.979492
10171.397461
10311.384766
10340.017578
10297.185547
10295.257812
10265.812500
10195.042969
10052.215820
10078.871094
10072.985352
10055.663086
10087.934570
10042.784180
10011.793945
10105.029297
10164.280273
10095.194336
10157.341797
10234.385742
10166.639648
10167.120117
10165.101562
10185.505859
10201.311523
10221.372070
10225.207031
10222.553711
10219.957031
10342.083008
10245.185547
10232.501953
10182.663086
10328.819336
10249.671875
10234.837891
10239.341797
10270.450195
10260.874023
10269.881836
10259.575195
10212.180664
10177.372070
10198.483398
10249.167969
10236.879883
10278.623047
10315.589844
10344.655273
10295.213867
10340.705078
10360.546875
10380.303711
10458.000977
10425.173828
10472.924805
10298.165039
10249.378906
10248.752930
10098.303711
10110.019531
10136.994141
10100.921875
10006.913086
10046.211914
10132.775391
10072.167969
10099.025391
10098.102539
10027.288086
10000.185547
10003.318359
10071.108398
9984.312500
9944.603516
10018.978516
9983.805664
9980.084961
10077.447266
10021.323242
9998.086914
10099.329102
10124.584961
9997.512695
10033.195312
10050.092773
10085.815430
10004.103516
10020.567383
10062.336914
10074.187500
10026.781250
10011.210938
10051.229492
10044.754883
10066.131836
10112.834961
10047.602539
10076.424805
10227.266602
10199.718750
10173.437500
10190.787109
10197.594727
10129.483398
10196.811523
10213.603516
10130.104492
10158.545898
10306.197266
10207.965820
10164.946289
10211.751953
10245.353516
10193.919922
10210.697266
10338.492188
10247.565430
10107.564453
10131.806641
10129.556641
10148.703125
10175.581055
10231.600586
10203.692383
10136.621094
10173.643555
10165.802734
10071.240234
10203.927734
10244.921875
10246.822266
10259.390625
10278.374023
10389.671875
10380.533203
10425.783203
10442.285156
10509.497070
10462.337891
10475.615234
10452.046875
10372.317383
10267.777344
10174.397461
10177.260742
10100.047852
10055.528320
10153.533203
10171.878906
10079.660156
10112.340820
10146.690430
10160.461914
10066.315430
10084.182617
10125.573242
10055.208984
10023.090820
10127.346680
10040.709961
10009.323242
10074.729492
10098.709961
9983.965820
10051.030273
10106.267578
10029.028320
10061.947266
10062.015625
10174.002930
10105.762695
10062.148438
10161.519531
10202.777344
10167.204102
10205.549805
10297.890625
10219.245117
10144.975586
10090.239258
10086.758789
10068.286133
10152.229492
10125.356445
10078.337891
10082.076172
10185.892578
10115.237305
10174.007812
10194.775391
10108.052734
10127.101562
10226.921875
10152.291992
10101.655273
10120.558594
10088.332031
10119.349609
10232.899414
10158.907227
10092.589844
10122.791992
10088.670898
10042.334961
10099.857422
10208.162109
10182.082031
10185.811523
10267.586914
10330.898438
10326.193359
10299.986328
10235.184570
10121.205078
10056.829102
10040.514648
10010.333008
9983.020508
10007.982422
9994.463867
9942.827148
10017.787109
10011.992188
9959.609375
9935.555664
10039.398438
9977.107422
9940.605469
9962.284180
10048.100586
10021.952148
9993.072266
10054.750000
10065.175781
9958.794922
10085.744141
10014.376953
10020.775391
10143.584961
10190.152344
10163.561523
10156.832031
10070.916016
9996.312500
10054.354492
10185.322266
10183.860352
10173.849609
10248.530273
10295.847656
10362.457031
10306.925781
10321.908203
10288.121094
10154.877930
10125.917969
10120.380859
10055.042969
9986.350586
10050.790039
10112.121094
10034.912109
10047.280273
10060.126953
10041.292969
10044.284180
10095.325195
10195.891602
10103.070312
10012.489258
10088.858398
9991.518555
10030.562500
10112.127930
10045.240234
10071.553711
10111.094727
10073.098633
10016.174805
10111.200195
10214.283203
10102.992188
10141.514648
10157.685547
10133.680664
10139.334961
10238.838867
10171.879883
10167.975586
10219.551758
10094.357422
10130.466797
10156.948242
10294.277344
10311.308594
10342.062500
10396.748047
10292.306641
10187.203125
10119.923828
```
