## Supplementary material for "Functional connectivity across the human subcortical auditory system using an autoregressive matrix-Gaussian copula graphical model approach with partial correlations": Code: roi-04_mean_ts.txt

```
10060.872070
10000.017578
10033.916016
10118.962891
10186.423828
10068.460938
10219.759766
10281.892578
10263.462891
10126.072266
10019.149414
10000.050781
10179.598633
10035.269531
9912.498047
10063.690430
10020.953125
10099.662109
10204.476562
10284.140625
10330.359375
10069.574219
10061.033203
10048.094727
10056.714844
10271.025391
10273.888672
10077.526367
10238.447266
10220.261719
10003.558594
10305.279297
10254.953125
10018.619141
10374.401367
9962.478516
10086.863281
10180.375000
10145.316406
9973.825195
10049.921875
10118.935547
10178.822266
9998.810547
10188.828125
10321.253906
10269.300781
10145.958984
10112.224609
9989.870117
10264.340820
10147.314453
9981.371094
10276.089844
10281.685547
10284.781250
10228.791016
10077.412109
9893.164062
10248.044922
10367.437500
10171.602539
9905.759766
10163.383789
10294.718750
10309.994141
10274.978516
10450.562500
10300.131836
10236.822266
10224.653320
10377.316406
10223.068359
10235.205078
10350.832031
10162.888672
10300.289062
10173.991211
10349.088867
10071.626953
10194.624023
10049.271484
10107.370117
10147.130859
10080.185547
10066.265625
10527.135742
10517.654297
10088.662109
10084.121094
10413.220703
10177.098633
10520.347656
10129.625000
10192.991211
10040.680664
10196.210938
10307.787109
10206.596680
10005.038086
10235.638672
10305.148438
10182.358398
10090.582031
10190.910156
10227.027344
10359.585938
10217.387695
10314.410156
10335.207031
10519.494141
10317.715820
10356.673828
10524.138672
10168.473633
10368.062500
10477.814453
10313.583984
10287.619141
10587.341797
10442.240234
10358.742188
10166.814453
10297.904297
10218.011719
10198.523438
10064.616211
10301.756836
10237.415039
10113.015625
10195.652344
10647.859375
10106.312500
10126.835938
10546.527344
10391.263672
10148.023438
10309.537109
10163.185547
10115.398438
10355.718750
10222.636719
10242.942383
10060.210938
10346.851562
10234.846680
9930.178711
10085.688477
10329.265625
10290.031250
9979.164062
10159.357422
10203.680664
10205.560547
10571.999023
10207.680664
9997.189453
10294.810547
10157.954102
10209.986328
10310.375000
10158.335938
9883.593750
9967.321289
10104.724609
10316.134766
10177.750977
10176.839844
10198.784180
10315.291016
10315.292969
10074.162109
10087.033203
10441.327148
10165.256836
10173.283203
10307.570312
10444.902344
10258.711914
10090.988281
10145.893555
10378.908203
10271.130859
10197.121094
10309.187500
10422.058594
10083.119141
10301.759766
10552.656250
10245.647461
10463.972656
10254.529297
10237.567383
10154.343750
10232.289062
10147.341797
10434.021484
10230.402344
10368.576172
10320.350586
10375.218750
10339.011719
10576.681641
10369.837891
10413.707031
10246.143555
10329.541016
10428.490234
10099.769531
10306.707031
10528.216797
10166.156250
10164.332031
10216.140625
10278.513672
10370.432617
10218.285156
10378.205078
10176.875000
9960.076172
10154.193359
10495.408203
10176.640625
10114.338867
10098.809570
9999.210938
10221.935547
10187.767578
10155.708008
10039.451172
10247.335938
10091.570312
10259.454102
10260.251953
10014.511719
10140.875000
10206.701172
10283.119141
9785.722656
10119.109375
10392.673828
10181.080078
9999.589844
10369.219727
10340.732422
10181.834961
10108.223633
10128.546875
10382.933594
10167.627930
10290.052734
10375.425781
10112.083008
9880.833984
10317.602539
10236.470703
10215.785156
10255.923828
10275.380859
10349.372070
10060.034180
10265.646484
10307.786133
10560.105469
10465.267578
10159.102539
10352.734375
10607.823242
10379.575195
10408.012695
10326.400391
10416.048828
10541.632812
10299.994141
10264.849609
10382.763672
10229.269531
10292.680664
10306.049805
10505.931641
10329.632812
10243.730469
10527.705078
10104.263672
10129.169922
10201.214844
10261.273438
10128.068359
10255.484375
10205.882812
10060.275391
10388.882812
10395.342773
10360.507812
9874.214844
10399.675781
10108.964844
9949.892578
10019.615234
10267.806641
10172.757812
10202.804688
9998.791992
10316.723633
10349.596680
10387.724609
10298.664062
10293.012695
10264.162109
10111.120117
10212.082031
10206.232422
9990.177734
10352.661133
10075.675781
10326.287109
10278.865234
10450.023438
9970.025391
10167.933594
10102.558594
10259.486328
10106.912109
10238.280273
10167.205078
10072.314453
10084.374023
10129.945312
10309.583984
10043.174805
10263.275391
10276.810547
10254.217773
10422.291016
10194.830078
10381.429688
10495.462891
10445.535156
10334.648438
10537.730469
10238.668945
10330.315430
10232.656250
10200.174805
10278.568359
10388.037109
10369.302734
9948.289062
10217.212891
10323.688477
10604.531250
10332.856445
10339.597656
10264.237305
10063.239258
9968.958008
10099.105469
10147.753906
10377.387695
10608.609375
10262.103516
10162.396484
10383.779297
10351.791016
10382.748047
10304.916016
10069.863281
10318.638672
10631.835938
10452.633789
10091.316406
10311.107422
10513.785156
10220.805664
10416.785156
10611.437500
10362.826172
10337.927734
10377.945312
10446.172852
10415.010742
10278.197266
10410.523438
10334.068359
10111.824219
10178.265625
10191.380859
9784.496094
10242.667969
10479.922852
10560.099609
10363.341797
10431.229492
10150.478516
10262.875977
10108.857422
10377.517578
10298.099609
10273.828125
10535.998047
10344.963867
10235.541016
10017.327148
10122.601562
10515.805664
10419.314453
10251.396484
10376.234375
10143.257812
10358.418945
10270.209961
10244.810547
10202.935547
10253.933594
10296.453125
10122.237305
10465.193359
10133.964844
10390.095703
10189.306641
10207.333984
10443.727539
10402.876953
10241.638672
10255.900391
10448.783203
10204.345703
10387.100586
10144.161133
10284.474609
10342.308594
10206.318359
10109.378906
10078.433594
10514.075195
10323.796875
10218.931641
10037.326172
10269.579102
10419.351562
10093.242188
10207.513672
10250.975586
10197.464844
10218.206055
10048.990234
9771.279297
10202.353516
10012.083984
10209.186523
10165.744141
10329.996094
9937.329102
10369.117188
10475.714844
10311.769531
10477.248047
10382.615234
10513.828125
10305.329102
10235.984375
10478.097656
10210.363281
10462.083984
10457.443359
10589.076172
10565.578125
10549.117188
10377.882812
10333.731445
10574.316406
10605.617188
10664.490234
10744.664062
10597.616211
10600.179688
10324.842773
10579.583984
10306.607422
10385.423828
10187.933594
10240.899414
10140.332031
10664.769531
10361.879883
10364.993164
10131.813477
10289.822266
10462.457031
10353.210938
10331.463867
10124.994141
10207.986328
10258.567383
10466.890625
10385.582031
10303.244141
10368.099609
10439.905273
10338.689453
10531.988281
10313.337891
10441.527344
10307.511719
10549.097656
10526.828125
10208.389648
10294.160156
10572.949219
10181.551758
10261.829102
10258.474609
10562.787109
10425.505859
10404.775391
10410.560547
10205.806641
10359.248047
10003.196289
10371.128906
10219.691406
10272.172852
10455.432617
9990.328125
10505.564453
10026.988281
10400.395508
10111.291016
10302.082031
10148.970703
10236.432617
10153.088867
10246.235352
10114.648438
10190.849609
10255.171875
10455.742188
10188.835938
10409.893555
10439.164062
10417.490234
10420.949219
10391.218750
10066.566406
10165.787109
10011.892578
10495.482422
10422.449219
10353.068359
10274.549805
10286.623047
10640.916016
10480.230469
10423.893555
10274.033203
10550.000977
10383.400391
10390.169922
10573.550781
10512.945312
10385.517578
10394.851562
10481.059570
10644.292969
10363.425781
10294.375000
10445.000977
10496.384766
10580.892578
10511.744141
10289.259766
10536.651367
10468.013672
10383.146484
10407.794922
10192.604492
10409.134766
10404.576172
10329.021484
10223.705078
10138.798828
10257.491211
10231.792969
10386.158203
10476.429688
10415.972656
10662.361328
10320.408203
10371.908203
10282.310547
10195.072266
10497.002930
10416.304688
10773.116211
10401.261719
10535.062500
10336.664062
10419.173828
10507.703125
10362.201172
10272.505859
10251.117188
10551.138672
10470.578125
10444.400391
10564.929688
10493.136719
10380.568359
10619.130859
10461.384766
10406.533203
10788.511719
10404.277344
10673.913086
10297.598633
10443.921875
10577.431641
10474.962891
10600.382812
10494.923828
10400.269531
10388.765625
10379.789062
10525.552734
10387.589844
10455.427734
10343.289062
10426.086914
10480.619141
10617.306641
10317.353516
10151.142578
10406.750000
10292.841797
10308.203125
10274.876953
10657.708984
10535.341797
10416.565430
10528.474609
10456.962891
10290.230469
10348.324219
10435.041992
10249.063477
10394.767578
10319.056641
10195.150391
10257.848633
10111.607422
10323.980469
10531.513672
10573.798828
10482.730469
10303.240234
10444.744141
10601.162109
10828.927734
10448.185547
10380.156250
10520.932617
10739.751953
10466.292969
10742.074219
10618.190430
10451.062500
10782.527344
10512.788086
10542.669922
10531.921875
10338.245117
10401.692383
10650.699219
10247.535156
10759.710938
10639.050781
10592.372070
10467.679688
10681.171875
10983.021484
10341.574219
10627.667969
10779.777344
10276.133789
10451.917969
10685.391602
10591.105469
10525.878906
10610.803711
10413.444336
10702.923828
10531.641602
10586.466797
10492.195312
10146.523438
10393.024414
10316.236328
10482.486328
10346.654297
10462.041016
10567.470703
10587.846680
10387.046875
10454.225586
10473.031250
10614.881836
10531.470703
10421.386719
10588.843750
10422.248047
10623.872070
10218.321289
10736.134766
10502.138672
10398.677734
10447.986328
10612.312500
10392.828125
10628.034180
10837.704102
10400.042969
10129.521484
10478.753906
10645.296875
10425.160156
10509.666016
10352.494141
10455.250977
10508.734375
10504.280273
10262.534180
10141.583984
10178.380859
10308.582031
10479.843750
10318.365234
10012.669922
10168.105469
10424.361328
10082.941406
10585.422852
10743.739258
10391.851562
10379.181641
10374.583984
10419.744141
10853.083984
10746.673828
10519.335938
10949.998047
10275.701172
10657.210938
10657.548828
10890.228516
10327.137695
10430.785156
10556.820312
10782.247070
10469.357422
10607.292969
10385.019531
10655.347656
10552.255859
10486.291016
10430.570312
10414.371094
10403.929688
10522.419922
10388.358398
10212.994141
10754.772461
10461.863281
10550.041016
10514.348633
10540.145508
10382.937500
10727.738281
10679.513672
10577.730469
10416.273438
10463.725586
10631.495117
10315.750000
10529.375000
10532.683594
10653.462891
10534.449219
10428.269531
10317.158203
10532.353516
10466.361328
10219.623047
10667.394531
10867.339844
10406.839844
10372.744141
10363.726562
10499.451172
10139.539062
10212.280273
10516.006836
10295.664062
10571.400391
10461.393555
10423.447266
10287.785156
10634.665039
10598.609375
10555.755859
10295.928711
10458.509766
10463.484375
10501.915039
10538.498047
10576.142578
10480.849609
10421.079102
10704.291016
10800.957031
10438.816406
10587.360352
10623.155273
10738.068359
10502.005859
10611.316406
10744.957031
10282.837891
10511.974609
10410.070312
10605.872070
10403.568359
10417.583984
10582.641602
10301.906250
10372.101562
10422.684570
10456.333984
10537.900391
10511.800781
10358.853516
10487.320312
10409.402344
10350.279297
10221.742188
10439.267578
10227.093750
10439.848633
10250.768555
10246.152344
10256.455078
10260.005859
10664.654297
10519.113281
10416.941406
10601.314453
10335.611328
10680.940430
10351.041016
10597.722656
10722.304688
10426.039062
10548.201172
10547.245117
10787.384766
10699.703125
10704.519531
10576.835938
10579.722656
10569.560547
10649.298828
10310.111328
10524.704102
10729.644531
10456.774414
10497.938477
10565.876953
10361.722656
10500.724609
10557.153320
10305.944336
10314.593750
10480.901367
10821.117188
10826.625000
10277.111328
10384.660156
10588.886719
10256.138672
10406.914062
10360.378906
10352.720703
10255.737305
10077.986328
9996.290039
10682.160156
10710.823242
10535.035156
10398.546875
10598.753906
10535.195312
```
