## Supplementary material for "Functional connectivity across the human subcortical auditory system using an autoregressive matrix-Gaussian copula graphical model approach with partial correlations": Code: roi-05_mean_ts.txt

```
11017.410156
10953.082031
10954.015625
10983.153320
10733.432617
10786.535156
10867.488281
10907.089844
10890.108398
10853.962891
10863.903320
10954.078125
10888.393555
10532.474609
11116.849609
10886.393555
10946.873047
11011.686523
10804.207031
11022.310547
10897.147461
11121.139648
11092.671875
10620.055664
11258.085938
10956.012695
10592.128906
10781.330078
11036.509766
10771.817383
11171.849609
10780.226562
11062.159180
11141.718750
10801.116211
10711.875000
10852.385742
10635.776367
10722.391602
10766.748047
10872.628906
10681.916016
11078.553711
10756.792969
10648.952148
10881.189453
10997.872070
10885.672852
10977.303711
10907.300781
10953.223633
10811.615234
10697.898438
10902.720703
11073.943359
10804.318359
10748.570312
10685.049805
10777.959961
10763.209961
10955.602539
10802.197266
10806.043945
11010.938477
10867.708008
10622.946289
10805.145508
10990.589844
10794.837891
10756.864258
11185.857422
10951.471680
10954.135742
11208.851562
10727.855469
10971.547852
10813.444336
10737.741211
11013.711914
10866.868164
10842.312500
10802.764648
10829.134766
10690.451172
10747.094727
11039.462891
10671.645508
10803.691406
10911.412109
11047.601562
10692.945312
10587.960938
10752.704102
10946.879883
10960.455078
10925.328125
10810.490234
10548.412109
11002.153320
10893.647461
10764.867188
10815.791992
10947.617188
10904.415039
10774.053711
10801.527344
10355.043945
10729.557617
11145.312500
10505.140625
10700.464844
10867.786133
10611.142578
10710.782227
10779.201172
10647.185547
10733.244141
10684.884766
10558.727539
10942.547852
11113.530273
10777.145508
10605.522461
10796.051758
10698.848633
11178.616211
10601.987305
10669.099609
10722.346680
10881.883789
10702.007812
10931.662109
11005.271484
10682.277344
10745.515625
10800.184570
10901.037109
10775.942383
10644.240234
10604.812500
10683.821289
10783.884766
10921.967773
10458.386719
10627.236328
11044.356445
10622.091797
10843.295898
10946.730469
10674.878906
10747.098633
10753.920898
10563.040039
10346.283203
10431.997070
11037.840820
10621.403320
10416.566406
10866.026367
11041.811523
10526.084961
10820.129883
11003.258789
10708.105469
10775.535156
10514.963867
10868.880859
10901.816406
10739.017578
10838.856445
10779.396484
10764.380859
10657.260742
10662.606445
10905.341797
10573.053711
10633.892578
10616.526367
10526.223633
10627.238281
10732.796875
10529.443359
10927.321289
10865.213867
10788.793945
10959.278320
10691.525391
10706.522461
10610.125977
11060.316406
10589.732422
10518.439453
10520.161133
10639.669922
10695.088867
10466.045898
10704.490234
10751.271484
10818.024414
10437.218750
10941.458008
10758.318359
10319.039062
10821.326172
10654.159180
10423.401367
10907.992188
11193.753906
10975.375000
10633.689453
10812.836914
10699.261719
10800.887695
10862.768555
10746.403320
10805.895508
10531.479492
10522.894531
10481.413086
10969.551758
10631.621094
10545.185547
10770.110352
10632.025391
10838.528320
10691.832031
10556.443359
10916.166992
10903.547852
10575.728516
10376.581055
10849.020508
10708.751953
10649.382812
10628.820312
10714.602539
10625.967773
10860.848633
10730.349609
10754.151367
10617.790039
11023.197266
10610.022461
10830.687500
10889.583008
10827.811523
10968.206055
10995.763672
10683.384766
10584.644531
10779.450195
10797.487305
11025.635742
10743.998047
10836.655273
10379.951172
10669.314453
10810.485352
10658.154297
10683.491211
10856.176758
10814.752930
10650.056641
10958.981445
10535.661133
10777.028320
10813.893555
10854.267578
10826.761719
10711.630859
10677.899414
11141.925781
10971.886719
10568.304688
10730.884766
10738.272461
10583.745117
10551.950195
10721.150391
10709.920898
10899.011719
10680.616211
10729.210938
10728.291992
10780.637695
10735.097656
10669.041016
10518.474609
10827.820312
10681.942383
10749.120117
10546.995117
10507.364258
10687.550781
10779.842773
10601.108398
10702.118164
10741.373047
10556.882812
10915.587891
10616.231445
10680.076172
11025.619141
10728.336914
10584.916016
10688.874023
10673.046875
10352.325195
10660.994141
10758.125000
10549.626953
10657.464844
10890.319336
10786.743164
10690.747070
10731.750000
10822.184570
10769.156250
10965.261719
11057.497070
10859.768555
10652.434570
10665.908203
10699.550781
10572.328125
10731.764648
10753.618164
11103.145508
11008.528320
10785.873047
10920.130859
10841.811523
10899.047852
10667.694336
10822.878906
10727.504883
10978.230469
10858.747070
11040.537109
10912.345703
10699.125000
10673.745117
10647.720703
10713.568359
10827.886719
10721.797852
10667.724609
10647.244141
10612.686523
10872.510742
10662.979492
10985.049805
10770.259766
10531.207031
10665.025391
10586.689453
10357.953125
10763.131836
10597.057617
10645.950195
10906.070312
10422.486328
10520.754883
10746.940430
10788.145508
10626.669922
10577.000977
10619.764648
10928.948242
10661.555664
10617.046875
10430.577148
10234.717773
10787.397461
10682.331055
10644.567383
10510.646484
10787.724609
10593.208984
10595.244141
10762.504883
10410.060547
10797.304688
10543.377930
10672.899414
10351.140625
10762.504883
10614.880859
10764.466797
10669.253906
10857.844727
10757.851562
10641.876953
10924.869141
10600.030273
10716.442383
10484.691406
10797.987305
10554.657227
10673.301758
10853.093750
10871.882812
11105.509766
10699.956055
10708.741211
10572.739258
10680.375977
10829.909180
10521.160156
10556.757812
10311.313477
10475.311523
10568.083008
10306.645508
10595.379883
10686.006836
10428.655273
10958.915039
10982.011719
10876.590820
10638.581055
10986.338867
11077.261719
10499.354492
10995.499023
10725.899414
10684.377930
10805.657227
10529.738281
10630.845703
10795.867188
10623.101562
10850.546875
10475.208984
10759.040039
10970.815430
10600.263672
10686.958984
10691.881836
10655.371094
10675.414062
10716.514648
10478.864258
10610.890625
10701.463867
10615.373047
10678.051758
10738.899414
10902.080078
10819.224609
11009.611328
11070.634766
10754.066406
10987.726562
10563.582031
10853.202148
10794.291016
10795.387695
10995.437500
10947.813477
10771.787109
10779.546875
10669.531250
11002.034180
10789.673828
10984.444336
10742.698242
10348.162109
10828.104492
10750.993164
10515.227539
10515.895508
11015.076172
11157.219727
10862.006836
10781.254883
10595.824219
10719.285156
10796.735352
10598.222656
10542.502930
10286.567383
10345.141602
10438.602539
10602.933594
10371.313477
10334.176758
10354.508789
10583.328125
10184.106445
10829.397461
10286.500977
10355.874023
10587.829102
10575.661133
10636.438477
10268.048828
10494.674805
10550.695312
10422.841797
10311.409180
10331.612305
10077.825195
10550.097656
10288.643555
10720.789062
10455.447266
10487.128906
10771.730469
10657.916016
10604.744141
10517.359375
10537.054688
10705.926758
10319.795898
10663.215820
10354.265625
10552.529297
10232.400391
10606.529297
10388.233398
10417.291992
10594.752930
10134.519531
10450.604492
10503.147461
10470.018555
10601.624023
10572.592773
10216.961914
10291.910156
10348.506836
10696.254883
10287.725586
10492.200195
10497.309570
10299.342773
10254.139648
10636.290039
10342.319336
10423.884766
10564.223633
10471.309570
10494.383789
10547.302734
10534.444336
10450.143555
10504.510742
10576.807617
10412.924805
10440.339844
10520.333984
10332.850586
10279.579102
10373.140625
10682.094727
10452.783203
10413.723633
10742.109375
10409.763672
10445.255859
10270.466797
10472.894531
10547.442383
10494.524414
10691.451172
10874.352539
10574.583984
10490.244141
10412.578125
10559.566406
10871.011719
10263.490234
10814.349609
10267.923828
10315.078125
10659.744141
10133.144531
10417.946289
10423.940430
10308.394531
10582.743164
10753.634766
10565.089844
10440.719727
10665.447266
10355.629883
10377.164062
10641.197266
10567.054688
10565.966797
10603.318359
10548.703125
10525.540039
10731.609375
10603.120117
10321.939453
10482.717773
10622.515625
10526.989258
10544.594727
10610.136719
10602.499023
10308.517578
10483.649414
10454.781250
10390.814453
10690.644531
10807.616211
10801.478516
10667.504883
10338.673828
10417.754883
10587.183594
10525.537109
10610.689453
10451.345703
10630.196289
10745.007812
10685.471680
10643.162109
10433.966797
10834.413086
10640.374023
10761.548828
10856.911133
10642.858398
10621.597656
10594.427734
10576.762695
10739.017578
10383.805664
10790.313477
10305.130859
10062.093750
10643.783203
10750.614258
10593.005859
10483.482422
10530.413086
10643.627930
10506.410156
10441.850586
10678.525391
10289.254883
10523.915039
10573.425781
10539.010742
10750.723633
10669.091797
10809.024414
10567.576172
10529.310547
10870.701172
10984.954102
10804.690430
10749.287109
10746.131836
10443.624023
10255.675781
10659.706055
10898.922852
10416.408203
10617.357422
11004.643555
10688.572266
10821.831055
10646.022461
10780.050781
10648.235352
10633.328125
10969.860352
10837.858398
10447.559570
10776.774414
10963.969727
10624.267578
10783.673828
10468.361328
10589.149414
10566.122070
10683.679688
10265.496094
10282.378906
10501.864258
10689.542969
10656.064453
10358.189453
10786.232422
10563.440430
10427.305664
10410.564453
10739.612305
10210.492188
10500.428711
10567.970703
10540.454102
10422.074219
10701.285156
10410.828125
10339.658203
10638.390625
10343.801758
10522.235352
10658.013672
10697.419922
10557.407227
10622.195312
10522.792969
10532.667969
10461.338867
10444.395508
10494.075195
10474.105469
10682.261719
10766.530273
10754.647461
10339.080078
10404.529297
10516.535156
10355.819336
10526.725586
10448.975586
10467.242188
10523.677734
10382.189453
10648.858398
10645.047852
10452.583008
10475.484375
10667.426758
10606.908203
10648.831055
10844.128906
10607.602539
10654.493164
10525.824219
10615.174805
10785.832031
10771.627930
10712.917969
10558.463867
10837.990234
10639.646484
10794.671875
10749.893555
10586.184570
10672.759766
10386.158203
10575.167969
10728.609375
10668.120117
10815.303711
10704.829102
10758.881836
10693.311523
10742.092773
10319.474609
11050.580078
10265.881836
10707.710938
10854.207031
10528.745117
10419.116211
10436.752930
10683.176758
10505.141602
10527.918945
10176.528320
10698.403320
10675.813477
10540.824219
10535.409180
10649.342773
10602.485352
10565.229492
10618.130859
10318.188477
10629.348633
10578.610352
10342.563477
10280.623047
10482.622070
10513.991211
10716.790039
10591.101562
10809.583008
10374.594727
10516.470703
10527.484375
10643.055664
10237.732422
10943.327148
10433.876953
10802.032227
10785.166992
10429.331055
10402.545898
10414.715820
10386.635742
10582.580078
10394.039062
10695.280273
10255.058594
10206.172852
10514.827148
10440.136719
10548.905273
10631.067383
10487.241211
10595.636719
10548.393555
10594.024414
10946.458008
10431.424805
10650.153320
10546.971680
10531.480469
10583.777344
10837.753906
10539.816406
10332.110352
10343.264648
10462.183594
10509.493164
10635.908203
10336.129883
10279.192383
10730.617188
10645.705078
10707.172852
10649.021484
10545.758789
10426.474609
10699.311523
10649.354492
10476.237305
10438.614258
10839.006836
10473.504883
10496.360352
10509.786133
10338.567383
10541.696289
10214.779297
10703.493164
10964.528320
10791.778320
10670.913086
10309.072266
10605.867188
10598.316406
10705.050781
10722.870117
10622.691406
10438.944336
10593.257812
10590.997070
10450.618164
10473.412109
10322.907227
10408.480469
10633.002930
10758.504883
10600.827148
10732.295898
10243.927734
10810.367188
10376.318359
10571.123047
10555.946289
10433.273438
10313.253906
10592.276367
10304.302734
10379.980469
10470.699219
10491.261719
10574.686523
10420.165039
10407.964844
10194.898438
10557.115234
10511.618164
10526.492188
10220.296875
10545.310547
10305.995117
10347.366211
10293.636719
10477.753906
10164.958984
10290.781250
10569.324219
10270.524414
10270.635742
10486.041016
10313.781250
10775.867188
10411.791992
```
