## Supplementary material for "Functional connectivity across the human subcortical auditory system using an autoregressive matrix-Gaussian copula graphical model approach with partial correlations": Code: roi-06_mean_ts.txt

```
9653.479492
9396.664062
9412.512695
9591.158203
9438.414062
9375.076172
9584.943359
9590.236328
9278.078125
9478.157227
9427.325195
9414.861328
9248.264648
9470.767578
9318.746094
9331.086914
9485.041016
9481.061523
9305.185547
9343.949219
9433.625000
9523.133789
9527.196289
9567.732422
9481.928711
9561.533203
9626.583984
9389.936523
9492.464844
9721.633789
9497.671875
9546.665039
9583.945312
9564.214844
9482.317383
9651.075195
9443.552734
9532.660156
9796.058594
9283.550781
9475.095703
9472.521484
9424.101562
9399.158203
9389.305664
9358.363281
9559.642578
9693.308594
9453.394531
9511.434570
9658.511719
9644.186523
9464.346680
9727.656250
9519.407227
9386.712891
9665.570312
9541.210938
9403.643555
9731.265625
9487.729492
9419.531250
9697.249023
9571.489258
9611.775391
9532.170898
9588.175781
9938.413086
9736.533203
9568.832031
9631.072266
9642.795898
9528.916016
9493.642578
9648.964844
9504.372070
9660.571289
9482.305664
9434.528320
9629.613281
9403.750977
9657.258789
9602.857422
9333.515625
9449.349609
9686.351562
9562.404297
9589.632812
9714.562500
9367.466797
9617.820312
9451.833984
9456.843750
9783.060547
9592.269531
9435.078125
9595.843750
9730.798828
9314.095703
9506.523438
9725.769531
9685.423828
9555.946289
9711.280273
9780.912109
9820.229492
9685.676758
9520.627930
9669.729492
9793.575195
9707.629883
9567.630859
9652.782227
9415.362305
9649.728516
9747.192383
9639.247070
9625.986328
9499.212891
9728.726562
9440.922852
9692.133789
9855.743164
9605.301758
9717.598633
9603.606445
9511.016602
9747.168945
9695.312500
9576.687500
9512.607422
9647.841797
9598.138672
9898.857422
9539.103516
9604.896484
9595.542969
9634.642578
9813.932617
9561.707031
9608.140625
9821.671875
9513.846680
9716.839844
9594.799805
9567.863281
9667.230469
9620.931641
9610.220703
9676.127930
9606.165039
9698.860352
9563.839844
9713.731445
9651.652344
9623.949219
9854.353516
9610.693359
9438.957031
9606.065430
9661.818359
9633.351562
9752.744141
9524.180664
9732.019531
9550.335938
9566.744141
9645.421875
9534.037109
9708.650391
9776.891602
9697.675781
9694.769531
9729.778320
9665.666992
9624.545898
9813.982422
9695.543945
9568.050781
9760.922852
9791.134766
9729.225586
9721.319336
9500.777344
9445.246094
9570.186523
9624.271484
9641.015625
9411.832031
9687.888672
9507.337891
9705.391602
9873.570312
9552.614258
9529.560547
9634.517578
9699.202148
9671.276367
9565.646484
9682.773438
9663.850586
9864.480469
9650.999023
9600.722656
9713.456055
9846.645508
9554.008789
9596.872070
9520.701172
9688.287109
9798.363281
9749.692383
9768.333008
9530.851562
9656.074219
9446.176758
9461.262695
9761.300781
9736.557617
9449.844727
9510.310547
9556.119141
9533.460938
9689.796875
9647.179688
9588.065430
9669.861328
9593.968750
9659.180664
9718.543945
9728.314453
9579.727539
9745.442383
9720.814453
9575.996094
9739.105469
9598.370117
9351.769531
9349.543945
9564.107422
9614.313477
9580.160156
9498.967773
9459.876953
9683.847656
9720.982422
9429.199219
9719.292969
9563.315430
9561.286133
9719.734375
9726.822266
9772.457031
9569.255859
9688.662109
9723.099609
9563.902344
9536.797852
9561.867188
9528.925781
9734.078125
9623.435547
9710.745117
9618.666016
9567.611328
9593.156250
9589.388672
9680.283203
9632.422852
9797.546875
9770.702148
9519.430664
9916.288086
9608.656250
9468.624023
9581.973633
9777.773438
9803.275391
9529.456055
9595.180664
9760.273438
9421.486328
9642.714844
9516.126953
9864.574219
9434.730469
9627.875977
9337.660156
9522.537109
9482.294922
9573.989258
9414.974609
9521.625000
9527.850586
9510.107422
9537.349609
9383.685547
9696.548828
9585.490234
9611.969727
9726.580078
9493.267578
9505.088867
9757.533203
9459.879883
9598.190430
9582.506836
9660.759766
9496.601562
9727.490234
9561.879883
9537.628906
9482.662109
9560.059570
9552.880859
9501.681641
9784.318359
9605.227539
9485.916016
9750.134766
9509.089844
9562.048828
9727.853516
9684.578125
9629.423828
9433.337891
9718.976562
9771.622070
9611.304688
9640.343750
9805.617188
9594.845703
9475.150391
9739.161133
9685.863281
9818.530273
9856.057617
9539.719727
9574.448242
9793.476562
9699.588867
9428.681641
9313.677734
9656.294922
9654.614258
9604.149414
9544.348633
9507.208008
9508.416016
9867.337891
9783.642578
9806.319336
9638.435547
9751.964844
9740.939453
9587.707031
9915.437500
9796.011719
9802.888672
9819.912109
9762.398438
9784.869141
9796.257812
9779.326172
9811.501953
9801.623047
9710.230469
9610.241211
9835.458008
9723.771484
9799.265625
9770.871094
9798.580078
9772.728516
9793.630859
9789.548828
9859.736328
9840.960938
9608.669922
9697.650391
9713.932617
9730.416016
9941.355469
9767.891602
9795.809570
9735.287109
9695.695312
9665.301758
9781.009766
9804.814453
9890.392578
9853.278320
9724.787109
9745.688477
9815.112305
9798.606445
9773.948242
9618.886719
9768.283203
9787.160156
9651.166992
9666.000000
9679.508789
9684.580078
9780.376953
9857.952148
9850.019531
9632.365234
9593.916016
9592.754883
9712.314453
9707.960938
9712.279297
9785.705078
9700.736328
9617.201172
9679.081055
9527.570312
9722.948242
9581.985352
9816.662109
9804.029297
9684.979492
9653.813477
9663.665039
9600.292969
9740.513672
9736.123047
9568.185547
9698.391602
9462.470703
9568.384766
9271.526367
9500.596680
9850.717773
9681.652344
9435.802734
9688.944336
9687.136719
9653.165039
9871.914062
9690.553711
9938.869141
9676.597656
9648.488281
9385.787109
9646.466797
9580.505859
9695.378906
9559.951172
9460.444336
9599.138672
9671.851562
9707.726562
9759.652344
9679.595703
9707.570312
9829.097656
9931.767578
9503.201172
10074.360352
9917.382812
9931.420898
9746.492188
9934.501953
9793.103516
9759.722656
9822.242188
9906.816406
9872.284180
9805.364258
9930.155273
9983.372070
9943.504883
9987.181641
10249.843750
9952.972656
10160.431641
9854.566406
9836.496094
9854.144531
9953.892578
10056.531250
9987.471680
9987.782227
10024.414062
10073.670898
10071.544922
9979.374023
9775.525391
9745.623047
9897.435547
10049.785156
9723.862305
10000.893555
9768.768555
9843.199219
9638.330078
9975.769531
9888.208008
9895.979492
9795.229492
9928.025391
9978.941406
9967.942383
9629.738281
9852.806641
9911.964844
9672.671875
9831.174805
9956.875000
10015.566406
9887.736328
10017.194336
9865.054688
9925.998047
9942.390625
9832.438477
9704.939453
9902.197266
9663.005859
9916.986328
9807.326172
9917.094727
9605.453125
9709.644531
9844.988281
9869.291016
10014.127930
9868.039062
9891.852539
9798.063477
9916.580078
10048.419922
9998.805664
10154.674805
10122.083984
10078.105469
9845.622070
9860.441406
10014.880859
9953.246094
9935.969727
9872.056641
9880.160156
10120.359375
9973.490234
9804.484375
9872.165039
9758.517578
9895.069336
9839.785156
10234.666992
9931.418945
10111.351562
9887.601562
9959.531250
9912.121094
9944.011719
9610.579102
10068.631836
10139.092773
9996.681641
10126.505859
10188.118164
10082.319336
9968.937500
10207.743164
10021.187500
9904.831055
10008.978516
9979.428711
10139.106445
10025.605469
9834.463867
10029.421875
10055.173828
9997.243164
9947.314453
9939.419922
9850.568359
9859.600586
9843.998047
10096.487305
9844.496094
10138.494141
10090.702148
9790.292969
10006.012695
10036.660156
9939.094727
10053.463867
9902.251953
9904.708984
10055.883789
9892.199219
10129.539062
10081.292969
10051.177734
10003.439453
10025.328125
10148.363281
9954.830078
10060.205078
10116.716797
9868.850586
10159.512695
10116.665039
10114.216797
10096.724609
10147.464844
10213.803711
10057.013672
10067.239258
10082.939453
9888.595703
10032.050781
10149.923828
9885.591797
10081.326172
9902.031250
10068.009766
9871.769531
10220.547852
9889.521484
10049.743164
9873.483398
10265.578125
9942.455078
10093.892578
10211.012695
10058.583008
10194.119141
9908.497070
9851.625977
10094.025391
9908.481445
10042.469727
10135.083008
10181.850586
10063.871094
10000.458984
9948.477539
10052.521484
9706.577148
10021.089844
9815.507812
9846.711914
9814.437500
9876.071289
9913.369141
9786.342773
9894.297852
9901.670898
9784.119141
10177.047852
9847.629883
9910.512695
9976.859375
9949.896484
9773.722656
10105.067383
9834.826172
10040.959961
10026.093750
10065.027344
9993.399414
10023.761719
9891.484375
10226.312500
10149.429688
10243.242188
9990.775391
10062.916016
10155.398438
9827.888672
9909.732422
9921.721680
10089.486328
10008.071289
9993.996094
10196.988281
10018.343750
9925.283203
10103.532227
10149.148438
9992.674805
10092.367188
10151.053711
10147.175781
10184.806641
9950.718750
9805.181641
10174.130859
10034.249023
10053.122070
9940.982422
9799.476562
10067.259766
9994.765625
9991.650391
9848.173828
10148.099609
10000.958984
9933.392578
9968.791016
10125.715820
10043.437500
10021.281250
10019.760742
10028.875000
10083.411133
10012.675781
9846.953125
9908.591797
10022.851562
10006.190430
10007.200195
10083.368164
10424.680664
10220.439453
10252.444336
9988.818359
10100.978516
10135.275391
9824.769531
10256.962891
10076.484375
9867.678711
10022.890625
9955.559570
10015.540039
9902.991211
9805.819336
9891.862305
9797.057617
9820.875977
9655.111328
9837.479492
9997.880859
10048.025391
9884.580078
10094.179688
10081.607422
9855.559570
10037.753906
9992.664062
10077.876953
10120.549805
10181.514648
10034.660156
10230.683594
10182.957031
10213.634766
10283.800781
10073.584961
10191.486328
10213.974609
10034.277344
10115.279297
10037.457031
10139.838867
10111.114258
10087.291992
10177.497070
10190.707031
10174.688477
10104.044922
10128.692383
9846.548828
10140.193359
9873.531250
10018.531250
10279.478516
10151.433594
9914.835938
10271.191406
10127.863281
10120.195312
9895.511719
10205.963867
9964.199219
10002.092773
10013.662109
9975.552734
10078.369141
9922.250977
9919.427734
9827.326172
10090.060547
10229.710938
10006.957031
10062.029297
10314.405273
10005.872070
9986.036133
10355.544922
10106.357422
9983.688477
10022.776367
10006.043945
10154.124023
10099.035156
10199.357422
10169.251953
9945.679688
9991.971680
9930.520508
9630.298828
10060.517578
10298.541016
9929.125000
9981.469727
9959.529297
9978.523438
10163.121094
9955.594727
10256.689453
9853.417969
9942.476562
10144.292969
10115.098633
10061.435547
10264.512695
9900.164062
9971.789062
10036.116211
10035.803711
10159.267578
10118.088867
9966.589844
9971.099609
10131.670898
9962.554688
9933.589844
10012.408203
9832.182617
9908.209961
10061.294922
9918.119141
10251.197266
9918.770508
10277.992188
9907.371094
9889.213867
9926.990234
9804.343750
9837.088867
9879.449219
9823.720703
9855.668945
9749.803711
10026.326172
9992.165039
9941.168945
9841.607422
9867.317383
10079.531250
10056.021484
10143.334961
9846.064453
10208.375977
10078.965820
10013.570312
10003.881836
10100.030273
9945.123047
9901.501953
10026.386719
10066.363281
10205.577148
10260.918945
10171.004883
9958.039062
10123.563477
10093.078125
10012.299805
10038.299805
10223.301758
9944.041992
9958.757812
9992.525391
10196.900391
10151.563477
10041.265625
10071.318359
10106.531250
10203.947266
9868.435547
9900.638672
9880.648438
10050.697266
9846.327148
9823.558594
9858.018555
10004.876953
10006.480469
10077.946289
10106.799805
9848.725586
```
