## Supplementary material for "Functional connectivity across the human subcortical auditory system using an autoregressive matrix-Gaussian copula graphical model approach with partial correlations": Code: roi-07_mean_ts.txt

```
10960.105469
10951.817383
10704.981445
10593.654297
10678.258789
10759.829102
11024.172852
10761.373047
10780.438477
10811.894531
10651.921875
10669.884766
10706.769531
10805.165039
10613.641602
10796.583984
10765.430664
10622.196289
10670.411133
10825.461914
10859.691406
10737.655273
10668.522461
10744.711914
10645.528320
10597.663086
10654.281250
10587.039062
10763.531250
10792.118164
10785.589844
10755.809570
10635.525391
10764.143555
10744.165039
10917.616211
10658.059570
10781.316406
10714.438477
10605.811523
10633.145508
10764.716797
10779.217773
10809.448242
10604.615234
10612.836914
10864.639648
10676.240234
10818.142578
10966.415039
10758.258789
10847.655273
10782.030273
10530.989258
10738.247070
10768.940430
10794.716797
10763.627930
10518.389648
10658.640625
10830.508789
10702.058594
10871.938477
10726.118164
10665.323242
10664.258789
10709.821289
10827.231445
10674.433594
10728.465820
10825.872070
10727.524414
10690.136719
10857.274414
10911.483398
10786.004883
10663.947266
10928.498047
10778.611328
10667.708008
10827.788086
10866.432617
10596.080078
10738.471680
10813.739258
10695.696289
10868.897461
10789.298828
10610.144531
10785.803711
10908.339844
10720.359375
10659.763672
10757.362305
10850.356445
10776.162109
10621.162109
10780.266602
10845.015625
10640.897461
10619.458984
10794.446289
10759.372070
10904.547852
10876.797852
10735.477539
10815.217773
10867.938477
10835.123047
10844.196289
10766.672852
10881.282227
10835.344727
10813.830078
10738.592773
10825.474609
10662.551758
10723.344727
10681.918945
10863.719727
10790.746094
10805.974609
10834.263672
10901.852539
10814.178711
10699.853516
10844.293945
10661.321289
10732.915039
10915.104492
10881.894531
10786.863281
10761.552734
10917.116211
10660.092773
10857.938477
10606.590820
10897.550781
10729.703125
10746.092773
10893.744141
10686.394531
10695.076172
10812.864258
10752.883789
10716.958984
10821.364258
10816.868164
10673.792969
10802.182617
10695.316406
10745.927734
10736.641602
10700.903320
10780.936523
10766.547852
10699.745117
10847.559570
10696.551758
10838.512695
10750.704102
10848.072266
10824.977539
10724.295898
10889.181641
10873.606445
10725.708984
10584.628906
10865.112305
10636.086914
10827.162109
10930.514648
10963.455078
10863.691406
10779.696289
10797.094727
10767.410156
10672.586914
10875.638672
10679.904297
10883.311523
10847.708984
10887.980469
10827.811523
10777.918945
10852.960938
10816.747070
10842.635742
10603.442383
10812.291016
10805.105469
10845.883789
10768.834961
10726.577148
10911.918945
10994.070312
10703.632812
10719.165039
10927.983398
10671.650391
10662.731445
10752.584961
10659.947266
10888.194336
10870.708008
10786.612305
10883.957031
10871.745117
10703.328125
10839.683594
10831.252930
10656.704102
10807.555664
10631.647461
10711.309570
10837.022461
10909.071289
10733.958984
10842.002930
10756.008789
10746.717773
10825.764648
10916.839844
10757.510742
10850.085938
10839.644531
10684.855469
10701.538086
11034.745117
10638.944336
10887.546875
10777.851562
10877.837891
10719.483398
10677.396484
10693.328125
10828.986328
10691.640625
10709.019531
10856.304688
10885.749023
10721.846680
10576.105469
10728.756836
10842.241211
10844.751953
10793.016602
10875.164062
10930.134766
10877.254883
10946.351562
10734.572266
10906.105469
10825.504883
10904.085938
10840.749023
10966.241211
10697.203125
10717.509766
10896.110352
10826.136719
10966.336914
10999.030273
11004.841797
10768.755859
10899.805664
10892.717773
10719.051758
10756.717773
10777.907227
10869.607422
10746.993164
10858.782227
10840.625000
10766.963867
10761.930664
10776.993164
10624.608398
10606.125977
10430.280273
10714.321289
10717.324219
10656.181641
10834.932617
10734.985352
10677.128906
10966.127930
10682.200195
10816.377930
10598.324219
10594.391602
10789.785156
10561.634766
10815.497070
10707.825195
10762.265625
10701.081055
10805.401367
10536.972656
10851.409180
10663.066406
10600.157227
10679.881836
10732.376953
10775.090820
10729.372070
10589.624023
10585.360352
10675.095703
10623.652344
10633.916016
10608.224609
10778.392578
10754.151367
10830.547852
10686.292969
10692.999023
10809.084961
10736.537109
10739.602539
10717.950195
10739.737305
10781.483398
10692.550781
10624.714844
10710.889648
10848.865234
10735.095703
10922.993164
10872.417969
10744.139648
10845.358398
10880.050781
10707.676758
10766.639648
10709.261719
10850.018555
10792.083008
10669.020508
10658.003906
10831.545898
10905.990234
10912.099609
10794.612305
10665.641602
10832.570312
10588.962891
10949.144531
10698.707031
10654.110352
10831.164062
10799.355469
10871.961914
10704.139648
10652.149414
10925.100586
10786.802734
10964.264648
10746.049805
10675.243164
10700.204102
10574.137695
10693.608398
10746.907227
10817.620117
10684.866211
10755.061523
10824.571289
10958.000977
10772.089844
10752.955078
10744.128906
10712.164062
10560.768555
10737.261719
10822.536133
10789.226562
10672.570312
10678.605469
10720.863281
10798.999023
10759.219727
10809.544922
10775.950195
10661.314453
10590.588867
10693.664062
10685.381836
10924.302734
10672.319336
10635.577148
10847.541992
10621.207031
10787.705078
10892.863281
10766.694336
10744.125000
10672.388672
10711.785156
10676.394531
10790.028320
10565.688477
10735.556641
10699.141602
10616.038086
10643.398438
10856.651367
10647.386719
10700.302734
10810.554688
10853.416016
10824.108398
10711.714844
10624.071289
10825.253906
10717.499023
11007.344727
10783.205078
10889.041992
10706.777344
10661.921875
10762.411133
10855.787109
10698.209961
10851.353516
10692.316406
10580.969727
10421.235352
10666.539062
10771.648438
10765.949219
10839.346680
10791.091797
10627.328125
10846.037109
10921.041992
10699.380859
10631.432617
10635.790039
10807.237305
10595.524414
10672.394531
10564.233398
10717.878906
10572.225586
10712.019531
10538.684570
10669.617188
10533.131836
10730.384766
10802.666016
10788.528320
10751.860352
10728.977539
11033.749023
10958.084961
10828.863281
10880.191406
11099.774414
11071.516602
10752.335938
10788.619141
10803.492188
10730.458008
10716.902344
11005.866211
10986.725586
10894.300781
10925.234375
10884.004883
10824.203125
10859.421875
11012.156250
11028.658203
11040.758789
11000.488281
10798.917969
10751.125000
10773.074219
10774.480469
10617.486328
10534.237305
10687.410156
10840.668945
10730.013672
10693.177734
10581.375977
10880.848633
10705.989258
10798.078125
10711.662109
10649.479492
10695.487305
10598.582031
10701.538086
10814.946289
10620.956055
10707.022461
10651.625000
10477.967773
10676.267578
10813.852539
10599.571289
10790.614258
10649.297852
10892.268555
10715.767578
10672.313477
10700.938477
10659.998047
10913.979492
10800.099609
10771.214844
10894.311523
10724.308594
10665.199219
10565.851562
10605.652344
10610.657227
10755.910156
10696.279297
10559.620117
10608.714844
10623.387695
10757.474609
10818.160156
10560.440430
10768.594727
10554.885742
10493.261719
10754.731445
10622.464844
10764.733398
10965.458008
10679.364258
10618.105469
10743.255859
10446.798828
10619.338867
10699.860352
10784.974609
10727.902344
10797.398438
10840.277344
10657.437500
10785.607422
10742.451172
10623.156250
10871.887695
10697.655273
10887.142578
10663.926758
10862.333008
10847.922852
10761.269531
11067.367188
10674.069336
10651.113281
10657.530273
10684.461914
10832.386719
10856.683594
10784.410156
10707.756836
10721.876953
10629.430664
10692.586914
10767.819336
10812.987305
10685.754883
10627.857422
10692.094727
10711.219727
10985.004883
10891.555664
10764.713867
10762.597656
10680.435547
10648.853516
10686.969727
10748.714844
10617.235352
10710.403320
10608.027344
10624.362305
10833.018555
10857.155273
10571.275391
10804.005859
10736.494141
10489.485352
10996.374023
10940.822266
10748.314453
10748.221680
10678.454102
10731.058594
10735.500977
10732.038086
10631.604492
10675.680664
10678.734375
10691.508789
10636.855469
10786.348633
11008.749023
10689.461914
10701.666992
10755.524414
10583.955078
10681.446289
10842.744141
10881.901367
10711.494141
10696.608398
10696.748047
10784.975586
10584.894531
10757.768555
10938.139648
10834.547852
10892.563477
10773.788086
10661.177734
10520.694336
10578.540039
10751.894531
10665.238281
10867.022461
11038.420898
10613.521484
10731.473633
10587.326172
10659.729492
10686.679688
10601.537109
10749.729492
10632.922852
10869.663086
10639.892578
10799.344727
10718.618164
10828.558594
10575.917969
10500.735352
10506.431641
10528.097656
10613.380859
10441.152344
10610.400391
10587.288086
10709.052734
10589.034180
10510.272461
10846.803711
10832.972656
10705.452148
10970.047852
10730.962891
10917.841797
10728.662109
10736.157227
10702.626953
10760.781250
10856.106445
10861.333984
10926.071289
10908.917969
10789.112305
10718.163086
10786.178711
10931.412109
10779.454102
10782.437500
10822.608398
10672.452148
10523.761719
10743.954102
10771.259766
10734.978516
10713.595703
10944.630859
10710.063477
10706.618164
10823.678711
10856.431641
10730.946289
10803.467773
10647.036133
10928.425781
10683.256836
10773.308594
10914.852539
10838.566406
10490.634766
10744.766602
10619.131836
10592.791016
10822.290039
10782.982422
10657.497070
10624.886719
10674.600586
10854.467773
10878.394531
10902.618164
10991.722656
10549.692383
10883.082031
10848.622070
10626.530273
10766.143555
10805.562500
10766.805664
10894.225586
10853.373047
11042.655273
10673.492188
10804.713867
10884.069336
10680.620117
10707.528320
10962.043945
10760.510742
10823.866211
10551.282227
10823.571289
10671.922852
10737.967773
10691.877930
10569.490234
10721.745117
10725.118164
10621.792969
10847.800781
10576.296875
10560.447266
10800.431641
10803.443359
10811.077148
10828.913086
10985.206055
10887.595703
10997.296875
10825.958008
10983.375977
10930.089844
11026.596680
11006.084961
10734.743164
10835.614258
11125.823242
10885.224609
10864.936523
10721.782227
10794.064453
10839.821289
10886.033203
10932.706055
10969.676758
10827.497070
10806.860352
10795.416016
10643.011719
10745.163086
10960.950195
10860.558594
10565.416992
10528.467773
10798.531250
10639.417969
10686.170898
10800.384766
10793.511719
10766.297852
10633.468750
10825.670898
10696.597656
10829.977539
10847.989258
10803.045898
10517.997070
10672.102539
10588.939453
10612.975586
10613.082031
10629.258789
10571.652344
10826.273438
10695.045898
10584.872070
10668.272461
10895.670898
10942.397461
10706.077148
10643.957031
10747.910156
10523.125000
10816.306641
10763.386719
10529.117188
10758.936523
10822.069336
10649.648438
10585.778320
10462.073242
10787.500000
10639.375000
10674.924805
10700.796875
10687.805664
10894.676758
10755.250977
10870.556641
10739.924805
10675.075195
10613.464844
10554.918945
10796.243164
10626.892578
10570.495117
10597.523438
10853.320312
10844.506836
10713.694336
10685.908203
10645.715820
10686.428711
10571.975586
10897.319336
10643.967773
10665.651367
10634.839844
10662.017578
10582.822266
10563.545898
10585.300781
10746.320312
10629.502930
10527.332031
10694.297852
10676.237305
10688.334961
10494.179688
10467.568359
10614.961914
10566.156250
10455.924805
10681.308594
10512.143555
10939.900391
10839.746094
10645.737305
10739.165039
10944.824219
10675.436523
10908.881836
10759.511719
10716.136719
10690.884766
10809.142578
10698.853516
10840.886719
10659.769531
10942.373047
10711.871094
10630.642578
10757.305664
10949.295898
10807.420898
10739.514648
10680.258789
10766.099609
10666.782227
10838.093750
10676.277344
10875.926758
10668.697266
10714.530273
10573.959961
10697.250000
10767.863281
10870.452148
10854.072266
10657.944336
10714.352539
10686.350586
10591.056641
10813.924805
10744.966797
10590.744141
10620.794922
10589.660156
10587.016602
10736.748047
10692.572266
10862.732422
10828.344727
10594.542969
10820.534180
```
