## Supplementary material for "Functional connectivity across the human subcortical auditory system using an autoregressive matrix-Gaussian copula graphical model approach with partial correlations": Code: roi-08_mean_ts.txt

```
11780.850586
11579.967773
11533.378906
11404.862305
11487.740234
11391.529297
11436.938477
11536.205078
11338.349609
11407.016602
11565.638672
11545.116211
11407.315430
11539.251953
11459.371094
11473.219727
11450.700195
11416.704102
11452.689453
11433.101562
11522.574219
11339.478516
11485.559570
11516.241211
11484.438477
11438.478516
11419.839844
11432.714844
11439.470703
11418.764648
11441.102539
11538.029297
11526.666016
11417.926758
11420.352539
11494.373047
11408.820312
11482.106445
11468.730469
11476.256836
11423.190430
11535.128906
11384.893555
11411.986328
11403.462891
11384.350586
11371.433594
11315.532227
11506.449219
11327.199219
11436.380859
11453.722656
11433.465820
11467.197266
11379.488281
11511.982422
11431.572266
11334.487305
11512.856445
11477.191406
11401.625977
11316.674805
11387.037109
11282.632812
11402.558594
11363.355469
11445.991211
11350.414062
11343.039062
11394.708984
11446.125977
11362.210938
11505.810547
11397.866211
11530.083008
11307.181641
11361.139648
11476.571289
11439.289062
11452.391602
11452.168945
11480.013672
11367.853516
11335.904297
11256.884766
11415.055664
11411.774414
11299.333984
11457.033203
11478.684570
11297.584961
11291.554688
11251.482422
11397.791016
11315.696289
11372.950195
11418.460938
11422.083984
11556.244141
11310.810547
11330.380859
11511.742188
11452.521484
11351.315430
11392.812500
11340.325195
11401.033203
11468.886719
11355.060547
11272.341797
11407.498047
11325.398438
11342.301758
11279.424805
11370.813477
11300.232422
11200.142578
11214.517578
11330.323242
11298.740234
11283.142578
11330.186523
11327.422852
11264.208008
11353.885742
11300.095703
11291.077148
11342.092773
11319.992188
11383.607422
11387.833008
11279.300781
11352.798828
11431.509766
11448.608398
11202.381836
11412.176758
11400.881836
11355.261719
11368.899414
11321.653320
11443.336914
11300.916016
11242.312500
11308.144531
11312.512695
11364.816406
11403.971680
11435.200195
11325.321289
11345.663086
11371.462891
11377.866211
11305.591797
11417.794922
11376.886719
11305.685547
11332.420898
11237.197266
11314.397461
11326.743164
11423.123047
11306.833008
11395.813477
11340.547852
11349.625977
11247.517578
11451.966797
11407.702148
11299.009766
11296.790039
11315.324219
11382.017578
11232.804688
11265.367188
11290.137695
11220.033203
11273.019531
11278.500000
11328.714844
11279.367188
11193.235352
11247.630859
11149.715820
11243.660156
11295.610352
11259.622070
11309.291016
11114.050781
11315.674805
11388.177734
11306.889648
11249.555664
11198.452148
11262.102539
11255.852539
11134.951172
11167.274414
11336.785156
11220.141602
11230.416016
11252.875977
11235.894531
11326.354492
11256.773438
11182.145508
11351.478516
11319.863281
11201.538086
11306.402344
11230.566406
11305.208984
11315.372070
11130.400391
11283.314453
11246.081055
11337.708008
11305.378906
11219.781250
11319.000977
11318.227539
11352.972656
11246.371094
11370.207031
11339.451172
11239.545898
11268.777344
11229.514648
11178.933594
11333.310547
11360.531250
11330.684570
11356.267578
11200.611328
11412.273438
11271.800781
11273.375000
11313.873047
11373.148438
11335.812500
11315.739258
11403.927734
11327.417969
11326.709961
11403.771484
11299.367188
11242.155273
11337.667969
11225.943359
11221.878906
11339.565430
11358.822266
11156.648438
11196.958984
11247.485352
11146.924805
11255.350586
11174.013672
11196.119141
11174.237305
11156.381836
11213.958984
11036.914062
11163.696289
11204.440430
11184.630859
11197.586914
11157.104492
11236.743164
11136.650391
11175.135742
11183.678711
11253.589844
11120.399414
11175.791016
11151.803711
11274.313477
11155.561523
11172.034180
11196.073242
11194.887695
11275.156250
11348.773438
11262.866211
11285.358398
11235.512695
11257.771484
11338.727539
11280.309570
11383.154297
11253.353516
11322.461914
11322.308594
11261.959961
11285.485352
11288.975586
11386.611328
11284.678711
11230.333984
11243.270508
11205.256836
11319.939453
11337.794922
11230.133789
11146.523438
11315.679688
11426.325195
11242.311523
11303.346680
11217.168945
11287.126953
11218.576172
11310.625000
11354.237305
11259.954102
11137.361328
11333.808594
11159.465820
11268.596680
11240.948242
11236.476562
11314.215820
11279.615234
11157.854492
11374.944336
11300.217773
11279.163086
11267.417969
11210.815430
11290.100586
11205.111328
11273.788086
11246.759766
11203.741211
11156.191406
11210.385742
11204.730469
11255.580078
11284.800781
11378.756836
11337.735352
11253.118164
11225.474609
11191.180664
11226.649414
11226.568359
11215.964844
11221.342773
11234.729492
11350.199219
11122.589844
11226.228516
11337.364258
11237.916016
11237.385742
11298.344727
11138.248047
11171.249023
11349.431641
11336.373047
11323.407227
11336.762695
11260.331055
11423.697266
11428.875977
11192.311523
11235.693359
11220.891602
11198.485352
11352.103516
11337.701172
11277.581055
11280.423828
11436.530273
11356.099609
11314.035156
11252.561523
11179.439453
11228.134766
11225.701172
11409.211914
11414.607422
11353.613281
11327.575195
11368.823242
11390.097656
11171.677734
11249.112305
11354.371094
11251.169922
11386.678711
11288.851562
11425.215820
11239.133789
11270.695312
11210.631836
11206.888672
11221.812500
11286.320312
11365.104492
11198.681641
11201.551758
11298.260742
11179.853516
11184.898438
11333.271484
11331.969727
11218.771484
11257.028320
11366.123047
11336.904297
11440.117188
11332.583008
11351.482422
11301.697266
11384.446289
11484.146484
11369.143555
11363.938477
11360.571289
11426.119141
11261.986328
11294.514648
11298.944336
11330.618164
11378.818359
11256.621094
11355.344727
11389.471680
11311.923828
11250.519531
11274.237305
11429.131836
11387.201172
11335.590820
11384.479492
11230.670898
11352.174805
11281.334961
11152.547852
11320.597656
11338.704102
11213.837891
11324.855469
11167.423828
11275.958984
11191.183594
11137.675781
11157.602539
10971.291016
11091.891602
11166.507812
11311.115234
11176.933594
11174.225586
11409.095703
11407.849609
11194.159180
11177.184570
11102.153320
11235.887695
11050.923828
11212.211914
11092.291016
11111.413086
11207.530273
11274.627930
11087.690430
11302.970703
11141.352539
11208.066406
11235.708984
11014.486328
11021.736328
11226.167969
11020.070312
11162.785156
11125.091797
11242.416992
11142.353516
11069.162109
11252.371094
11266.086914
11118.785156
11329.142578
11206.689453
11243.716797
11344.735352
11217.169922
11267.403320
11336.207031
11077.210938
11161.704102
11245.952148
11291.591797
11217.087891
11305.280273
11305.709961
11253.882812
11202.460938
11281.625977
11156.458008
11183.652344
11268.318359
11309.083984
11369.769531
11363.479492
11359.583984
11184.827148
11303.991211
11271.007812
11179.298828
11346.155273
11466.867188
11364.410156
11232.854492
11282.450195
11376.706055
11333.724609
11354.205078
11346.705078
11235.656250
11293.517578
11393.803711
11282.337891
11287.799805
11234.407227
11409.811523
11400.404297
11364.923828
11279.806641
11335.280273
11160.951172
11188.909180
11407.529297
11415.210938
11201.631836
11243.669922
11153.206055
11317.681641
11384.150391
11424.951172
11356.517578
11347.795898
11340.855469
11349.544922
11474.872070
11322.190430
11337.832031
11172.777344
11219.628906
11354.240234
11328.278320
11391.693359
11176.751953
11186.652344
11259.687500
11271.857422
11333.030273
11099.612305
11274.702148
11112.830078
11194.175781
11088.793945
11085.782227
11171.590820
11224.230469
11180.931641
11185.823242
11285.264648
11202.589844
11109.101562
11231.820312
11209.333008
11244.053711
11227.100586
11191.272461
11289.178711
11213.383789
11328.789062
11338.624023
11213.080078
11237.656250
11230.965820
11245.095703
11275.441406
11180.637695
11235.363281
11256.892578
11321.259766
11307.810547
11261.139648
11247.771484
11262.073242
11318.187500
11276.306641
11176.884766
11124.255859
11167.393555
11280.394531
11109.225586
11264.396484
11288.649414
11221.313477
11284.156250
11192.501953
11335.029297
11340.241211
11256.571289
11228.137695
11258.460938
11224.006836
11292.753906
11232.759766
11206.757812
11232.467773
11118.160156
11086.299805
11196.512695
11269.998047
11166.340820
11143.482422
11389.579102
11253.169922
11334.069336
11091.872070
11232.810547
11272.632812
11334.003906
11413.943359
11329.868164
11383.275391
11176.816406
11435.605469
11314.405273
11274.294922
11429.957031
11236.176758
11259.962891
11245.860352
11375.833984
11120.926758
11272.616211
11339.125000
11231.256836
11133.654297
11043.410156
11270.677734
11166.532227
11244.468750
11039.719727
11077.309570
11126.679688
11157.874023
11332.793945
11230.167969
11353.319336
11244.181641
11252.451172
11116.535156
11219.519531
11099.573242
11176.212891
10992.091797
11193.452148
11158.922852
11216.110352
10936.027344
11176.584961
11149.851562
11094.910156
11140.978516
10961.625000
11011.196289
11155.532227
11157.827148
11163.452148
11099.559570
11037.829102
11054.513672
11066.933594
11174.699219
10969.935547
11093.756836
11221.516602
11075.277344
11029.071289
11171.249023
11174.660156
11090.691406
11123.717773
11033.211914
11248.976562
11069.604492
11097.263672
11207.323242
11033.454102
10997.481445
11300.353516
11128.008789
11143.170898
11097.907227
11122.081055
11149.801758
11281.440430
11320.758789
11201.487305
11137.324219
11247.449219
11043.744141
11130.056641
11216.980469
11116.177734
11109.653320
11082.704102
11232.891602
11214.681641
11152.362305
11135.014648
11236.816406
11165.639648
11173.475586
11077.145508
11247.327148
11122.499023
11273.906250
11334.301758
11179.208984
11121.188477
11002.503906
11244.298828
11069.810547
11142.544922
11118.449219
11094.041016
10979.431641
11021.458984
11106.812500
11145.662109
11186.978516
11067.181641
11200.560547
11115.493164
11232.818359
11115.153320
11200.447266
10978.676758
11169.842773
11123.169922
11124.426758
11047.170898
11115.243164
11064.194336
11001.878906
11151.764648
10993.279297
11007.869141
11193.574219
10946.361328
11047.350586
10984.937500
11012.485352
11127.342773
10973.311523
10946.959961
11022.488281
11138.940430
11081.380859
11146.978516
11121.128906
11047.660156
10965.634766
11100.863281
11145.261719
11081.282227
11024.678711
11052.285156
10982.742188
11119.445312
11147.205078
10971.535156
11101.886719
11021.908203
11119.785156
11046.206055
10973.134766
11117.835938
11117.753906
11141.326172
11031.301758
11015.892578
11217.718750
11118.467773
11090.318359
11074.041016
11253.826172
11179.404297
11059.821289
10997.301758
11130.165039
11116.316406
11042.700195
11140.310547
11202.486328
11227.982422
11195.714844
11137.278320
10951.868164
11194.038086
11165.791992
11112.498047
11100.829102
11066.166992
11201.981445
11162.299805
11213.811523
11045.726562
11072.955078
10998.624023
11097.976562
11002.156250
11150.097656
11067.217773
11086.894531
11079.969727
11025.456055
11100.868164
11035.635742
10999.077148
11124.821289
10947.266602
11009.516602
11128.500000
11125.655273
11096.049805
11151.607422
11073.768555
11039.766602
11109.846680
11192.386719
11203.081055
11282.857422
10966.113281
11152.329102
11192.256836
11069.777344
11022.354492
11111.582031
10995.086914
10973.540039
11132.112305
11042.490234
11142.977539
11179.939453
11115.944336
11102.394531
11116.566406
11142.125000
11028.371094
11070.736328
11011.477539
11026.069336
11118.977539
11074.412109
11137.886719
11201.471680
11020.711914
11102.157227
11162.666016
11003.841797
11147.399414
11055.809570
11084.210938
11076.580078
11114.288086
11088.753906
11095.650391
11120.035156
11076.907227
11177.305664
11140.443359
11205.106445
10992.222656
11215.457031
11220.980469
11106.270508
11104.564453
11083.250977
11166.925781
11114.855469
11174.868164
11208.153320
11189.340820
11160.164062
11075.218750
11149.217773
11238.485352
11141.356445
11026.400391
11030.668945
```
