## Supplementary material for "Functional connectivity across the human subcortical auditory system using an autoregressive matrix-Gaussian copula graphical model approach with partial correlations": Code: roi-09_mean_ts.txt

```
10943.992188
10850.693359
10800.440430
10721.583984
10768.614258
10799.642578
10707.354492
10770.580078
10675.058594
10851.693359
10777.975586
10700.820312
10705.431641
10661.027344
10557.926758
10774.426758
10707.706055
10765.477539
10805.902344
10643.287109
10676.174805
10740.755859
10844.962891
10685.738281
10697.302734
10808.242188
10710.458008
10657.899414
10725.063477
10764.132812
10826.214844
10772.527344
10759.412109
10812.134766
10754.571289
10783.300781
10689.178711
10730.478516
10797.821289
10830.197266
10781.400391
10747.569336
10623.935547
10735.603516
10805.898438
10636.689453
10704.297852
10771.991211
10773.916016
10691.737305
10685.467773
10746.447266
10682.257812
10774.416016
10712.384766
10775.378906
10684.873047
10662.943359
10794.155273
10734.726562
10631.750977
10651.121094
10673.019531
10636.665039
10763.336914
10792.295898
10690.763672
10760.125977
10611.636719
10697.241211
10615.183594
10668.069336
10593.587891
10738.073242
10813.689453
10659.659180
10728.302734
10729.569336
10740.145508
10712.897461
10754.604492
10761.721680
10711.394531
10653.190430
10623.501953
10808.577148
10837.448242
10793.289062
10714.802734
10789.080078
10780.696289
10630.345703
10718.618164
10799.082031
10759.980469
10543.918945
10755.874023
10803.461914
10791.481445
10859.854492
10722.023438
10849.465820
10795.939453
10717.479492
10746.233398
10708.024414
10770.948242
10813.493164
10778.299805
10663.186523
10715.447266
10598.945312
10672.666016
10616.784180
10719.115234
10705.160156
10794.934570
10694.465820
10863.272461
10739.477539
10712.663086
10734.830078
10830.938477
10805.160156
10762.512695
10767.060547
10701.027344
10714.806641
10742.311523
10707.138672
10753.263672
10691.381836
10707.677734
10768.419922
10663.621094
10740.284180
10769.497070
10738.968750
10806.199219
10672.104492
10630.833984
10713.791016
10678.258789
10678.919922
10767.360352
10742.542969
10770.845703
10688.483398
10727.673828
10639.275391
10662.321289
10772.876953
10775.878906
10791.494141
10721.349609
10731.154297
10670.699219
10634.556641
10717.596680
10747.282227
10713.553711
10683.907227
10725.009766
10869.630859
10720.387695
10641.066406
10692.014648
10786.538086
10954.994141
10945.641602
10892.653320
10595.844727
10789.923828
10807.960938
10692.958984
10610.742188
10695.748047
10761.321289
10718.883789
10780.016602
10683.891602
10767.842773
10803.819336
10734.561523
10743.587891
10821.792969
10777.094727
10763.985352
10689.698242
10677.032227
10710.160156
10785.033203
10751.608398
10704.287109
10613.897461
10626.679688
10598.121094
10667.652344
10822.447266
10679.375977
10750.460938
10740.500977
10631.118164
10714.596680
10688.086914
10767.368164
10751.374023
10680.383789
10580.314453
10778.242188
10785.235352
10698.375977
10754.680664
10752.139648
10695.787109
10831.398438
10771.240234
10790.003906
10712.373047
10816.278320
10708.377930
10727.289062
10635.070312
10716.766602
10697.431641
10744.989258
10657.111328
10831.285156
10646.666016
10762.458984
10737.354492
10620.289062
10772.020508
10585.624023
10726.329102
10680.967773
10713.183594
10724.025391
10686.049805
10811.864258
10569.633789
10759.363281
10635.299805
10731.866211
10851.927734
10739.746094
10687.668945
10776.494141
10769.154297
10658.665039
10783.683594
10735.982422
10826.364258
10649.207031
10627.383789
10613.878906
10709.657227
10786.764648
10605.469727
10756.420898
10703.806641
10727.597656
10599.233398
10595.500977
10511.805664
10937.479492
10721.476562
10592.243164
10776.986328
10607.474609
10623.184570
10802.257812
10588.376953
10577.277344
10572.381836
10751.528320
10666.707031
10745.930664
10719.071289
10760.935547
10629.513672
10716.163086
10648.729492
10511.512695
10644.335938
10548.393555
10701.813477
10751.166016
10653.503906
10769.173828
10712.926758
10661.755859
10617.981445
10669.966797
10563.726562
10666.882812
10694.035156
10682.927734
10637.112305
10657.643555
10601.008789
10692.262695
10746.835938
10673.250977
10660.594727
10690.014648
10742.294922
10634.902344
10737.414062
10689.159180
10681.986328
10616.075195
10737.048828
10633.582031
10669.820312
10630.278320
10765.269531
10707.054688
10588.649414
10702.237305
10777.974609
10690.503906
10699.061523
10708.591797
10672.155273
10634.175781
10671.284180
10732.333984
10672.476562
10670.913086
10512.451172
10653.747070
10745.081055
10694.241211
10692.368164
10710.823242
10683.007812
10597.741211
10750.962891
10691.962891
10547.210938
10577.210938
10666.272461
10713.076172
10626.139648
10654.579102
10596.507812
10751.391602
10742.833008
10601.149414
10661.802734
10637.017578
10695.385742
10585.731445
10566.000000
10604.602539
10632.853516
10790.076172
10643.741211
10679.217773
10825.664062
10717.114258
10824.770508
10702.491211
10668.299805
10616.478516
10685.824219
10721.077148
10521.011719
10658.761719
10728.382812
10615.590820
10723.066406
10707.798828
10738.108398
10640.832031
10690.573242
10596.146484
10656.672852
10691.695312
10822.346680
10720.179688
10805.104492
10806.451172
10689.900391
10665.960938
10670.843750
10647.274414
10733.279297
10707.009766
10803.452148
10712.448242
10851.779297
10685.605469
10684.049805
10712.205078
10668.264648
10675.060547
10692.779297
10781.643555
10824.404297
10591.209961
10619.769531
10634.521484
10718.919922
10732.869141
10786.367188
10818.540039
10763.133789
10589.354492
10749.728516
10802.660156
10688.502930
10881.160156
10809.461914
10770.114258
10787.281250
10682.150391
10713.240234
10792.803711
10725.216797
10682.743164
10750.783203
10771.399414
10719.443359
10764.445312
10617.527344
10854.343750
10659.360352
10660.679688
10677.525391
10709.764648
10793.596680
10789.791016
10787.715820
10666.364258
10706.909180
10773.742188
10708.256836
10678.680664
10856.750977
10815.188477
10699.858398
10810.311523
10676.708984
10845.681641
10850.653320
10789.126953
10642.006836
10750.972656
10812.414062
10787.948242
11009.606445
10821.041992
10697.038086
10774.367188
10791.587891
10567.937500
10672.885742
10642.188477
10698.181641
10580.756836
10829.096680
10687.122070
10573.094727
10617.863281
10779.211914
10684.392578
10733.883789
10584.749023
10672.227539
10609.011719
10708.233398
10604.948242
10759.518555
10714.201172
10665.178711
10674.565430
10696.125977
10542.543945
10725.691406
10560.499023
10781.179688
10728.388672
10837.478516
10550.529297
10711.954102
10623.204102
10706.679688
10587.542969
10694.500977
10568.757812
10667.644531
10606.227539
10566.600586
10635.966797
10630.712891
10658.850586
10618.352539
10769.819336
10742.072266
10565.313477
10639.897461
10571.673828
10738.573242
10628.176758
10662.888672
10666.500000
10598.907227
10612.241211
10464.730469
10533.271484
10649.641602
10662.145508
10549.388672
10743.138672
10596.601562
10628.522461
10593.415039
10695.844727
10651.425781
10818.447266
10775.843750
10611.231445
10749.240234
10648.916016
10688.758789
10733.403320
10768.428711
10653.869141
10684.843750
10844.341797
10605.509766
10619.706055
10879.852539
10836.178711
10784.983398
10752.924805
10718.189453
10631.880859
10749.648438
10742.648438
10868.852539
10615.537109
10702.542969
10711.200195
10782.519531
10839.132812
10700.168945
10664.290039
10617.428711
10757.417969
10837.954102
10631.361328
10685.176758
10750.541992
10698.913086
10680.044922
10651.606445
10701.676758
10643.599609
10557.488281
10604.920898
10732.542969
10631.250000
10735.959961
10715.059570
10643.315430
10555.680664
10718.738281
10707.407227
10699.721680
10649.186523
10645.158203
10621.288086
10691.787109
10620.003906
10836.835938
10654.510742
10664.415039
10667.232422
10565.138672
10616.236328
10709.996094
10636.409180
10780.512695
10704.498047
10559.912109
10732.927734
10734.618164
10624.293945
10600.035156
10759.313477
10708.040039
10669.631836
10710.518555
10730.470703
10681.563477
10661.023438
10733.065430
10534.989258
10764.154297
10699.270508
10686.847656
10679.612305
10737.856445
10645.954102
10620.788086
10580.134766
10727.498047
10635.068359
10735.280273
10628.725586
10607.978516
10687.333984
10869.377930
10728.964844
10667.960938
10734.112305
10699.163086
10631.135742
10637.144531
10821.498047
10604.532227
10825.809570
10712.079102
10739.309570
10747.743164
10686.716797
10667.332031
10609.904297
10690.335938
10812.550781
10779.425781
10681.878906
10708.982422
10762.413086
10770.615234
10729.242188
10785.612305
10642.329102
10631.814453
10692.073242
10644.189453
10646.935547
10609.246094
10665.978516
10734.100586
10791.724609
10678.534180
10580.455078
10583.866211
10777.427734
10823.126953
10861.449219
10859.107422
10794.516602
10739.279297
10631.587891
10701.748047
10606.051758
10655.346680
10514.315430
10649.144531
10662.489258
10686.208984
10616.501953
10598.819336
10777.965820
10620.433594
10603.880859
10595.024414
10549.961914
10553.516602
10531.979492
10574.342773
10639.797852
10579.436523
10594.522461
10543.003906
10648.429688
10677.241211
10542.884766
10700.367188
10712.310547
10681.074219
10591.284180
10691.766602
10732.121094
10546.729492
10562.722656
10509.540039
10689.687500
10488.813477
10647.243164
10599.866211
10529.251953
10542.102539
10616.222656
10656.158203
10678.082031
10602.744141
10617.180664
10483.462891
10698.869141
10700.876953
10597.412109
10592.721680
10794.912109
10685.655273
10626.505859
10642.954102
10697.906250
10532.923828
10648.727539
10759.941406
10708.299805
10544.485352
10709.444336
10655.978516
10634.353516
10633.561523
10634.683594
10593.595703
10575.626953
10629.750000
10648.516602
10584.050781
10660.667969
10598.731445
10661.174805
10632.549805
10632.202148
10633.938477
10625.762695
10661.233398
10580.868164
10602.934570
10718.668945
10703.179688
10604.539062
10731.152344
10731.190430
10808.388672
10651.553711
10698.007812
10518.843750
10700.592773
10769.718750
10602.802734
10685.240234
10733.941406
10761.875977
10557.231445
10558.841797
10696.528320
10533.852539
10607.599609
10453.732422
10684.683594
10440.427734
10594.758789
10577.014648
10625.617188
10520.886719
10609.733398
10696.507812
10482.434570
10655.633789
10589.520508
10574.976562
10485.938477
10532.939453
10635.982422
10655.591797
10520.040039
10673.387695
10427.420898
10623.773438
10647.563477
10579.791992
10532.856445
10501.119141
10629.708984
10581.437500
10588.175781
10618.456055
10557.568359
10531.819336
10585.791992
10574.157227
10614.892578
10716.706055
10496.535156
10519.916992
10574.744141
10581.708984
10598.388672
10663.354492
10596.943359
10638.439453
10583.113281
10690.802734
10652.488281
10621.483398
10526.246094
10518.409180
10405.011719
10547.707031
10652.449219
10677.134766
10554.306641
10528.243164
10621.991211
10447.673828
10754.100586
10606.707031
10557.685547
10652.668945
10592.073242
10572.672852
10519.619141
10615.041016
10558.470703
10442.841797
10571.818359
10598.238281
10415.055664
10475.289062
10581.165039
10607.772461
10429.710938
10622.115234
10555.200195
10694.864258
10661.079102
10581.787109
10512.378906
10567.488281
10604.396484
10516.835938
10559.741211
10683.387695
10539.966797
10636.341797
10536.462891
10476.766602
10569.483398
10534.562500
10557.979492
10673.891602
10648.802734
10590.791992
10691.047852
10644.514648
10576.215820
10689.476562
10570.956055
10536.736328
10703.261719
10708.886719
10639.978516
10508.403320
10637.594727
10639.946289
10605.587891
10592.285156
10695.237305
10649.102539
10500.250000
10590.414062
10582.034180
10514.475586
10631.925781
10642.850586
10471.258789
10596.449219
10674.957031
10595.977539
10594.314453
10651.667969
10685.576172
10633.872070
10597.291016
10762.888672
10594.752930
10771.829102
10597.187500
10570.488281
10669.930664
10582.469727
10625.884766
10528.628906
10695.282227
10593.777344
10640.930664
10827.809570
10603.111328
10622.143555
10610.083008
```
