## Supplementary material for "Functional connectivity across the human subcortical auditory system using an autoregressive matrix-Gaussian copula graphical model approach with partial correlations": Code: roi-10_mean_ts.txt

```
9776.714844
9929.123047
9720.754883
9657.984375
9675.724609
9840.910156
9877.338867
9721.720703
9708.155273
9586.964844
9551.799805
9705.141602
9690.895508
9665.857422
9721.273438
9715.429688
9606.589844
9678.518555
9769.253906
9695.188477
9636.111328
9608.334961
9593.458008
9691.195312
9608.654297
9627.356445
9703.685547
9723.523438
9771.760742
9780.481445
9679.868164
9892.917969
9777.369141
9648.751953
9800.149414
9523.759766
9785.641602
9644.725586
9623.425781
9768.145508
9885.757812
9637.321289
9735.139648
9873.838867
9653.828125
9695.162109
9822.576172
9687.795898
9617.883789
9843.504883
9752.973633
9646.064453
9766.708008
9654.919922
9651.782227
9765.308594
9739.585938
9878.155273
9689.931641
9703.828125
9784.180664
9810.375977
9615.548828
9870.561523
9763.701172
9763.918945
9847.464844
9747.208008
9888.500000
9785.201172
9627.195312
9797.461914
9605.327148
9651.894531
9704.529297
9656.077148
9823.358398
9686.669922
9703.649414
9746.125977
9784.458008
9757.539062
9784.687500
9777.144531
9906.067383
9758.692383
9744.885742
9806.888672
9823.533203
9723.195312
9856.580078
9804.543945
9765.085938
9771.883789
9808.841797
9819.119141
9879.363281
9744.532227
9719.860352
9705.209961
9653.522461
9817.179688
9748.560547
9791.681641
9785.555664
9835.673828
9859.981445
9838.107422
9930.128906
9724.594727
9695.507812
9888.253906
9791.568359
9737.070312
9739.074219
9768.414062
9704.961914
9758.010742
9829.187500
9816.460938
9811.893555
9706.650391
9719.461914
9854.394531
9940.369141
9741.856445
9730.313477
9769.077148
9683.642578
9751.031250
9902.186523
9593.975586
9714.000977
9743.899414
9751.879883
9671.792969
9731.081055
9669.671875
9769.356445
9785.982422
9650.207031
9734.143555
9734.104492
9793.665039
9733.750000
9797.312500
9715.557617
9770.587891
9740.650391
9851.079102
9887.601562
9798.212891
9898.112305
9827.417969
9738.300781
9791.493164
9760.129883
9796.081055
9691.886719
9782.142578
9750.989258
9778.919922
9673.405273
9881.035156
9759.550781
9797.618164
9880.500000
9931.687500
9876.145508
9832.867188
9807.253906
9946.756836
9964.104492
9716.283203
9676.167969
9928.599609
9932.915039
9691.370117
9744.041992
9776.268555
9780.836914
9798.580078
9936.436523
9647.414062
9640.270508
9736.129883
9746.625000
9710.375977
9702.457031
9750.688477
9802.476562
9782.429688
9820.561523
9798.070312
9801.831055
9687.241211
9787.624023
9793.107422
9752.283203
9830.379883
9911.105469
9849.248047
9883.003906
9787.959961
9756.038086
9890.306641
9734.229492
9670.662109
9792.847656
9756.956055
9761.501953
9730.894531
9686.891602
9826.783203
9903.556641
9732.936523
9957.858398
9832.113281
9848.876953
9914.563477
9800.367188
9894.274414
9934.804688
9710.626953
9859.612305
9836.946289
9830.071289
9859.008789
9917.808594
10046.989258
10013.863281
9957.736328
9740.818359
9814.020508
9845.602539
9874.242188
9664.252930
9773.121094
9849.932617
9966.638672
9867.388672
9900.130859
9845.024414
9882.553711
10039.391602
9882.147461
10067.332031
9915.779297
9896.956055
9873.652344
9909.112305
9869.819336
9806.955078
9881.201172
9889.742188
9809.349609
9957.209961
10005.932617
9757.141602
9817.826172
10097.192383
10034.523438
9999.230469
9929.645508
9976.779297
9744.837891
9878.882812
9848.277344
9785.198242
9868.062500
9821.725586
9891.614258
9865.742188
9993.291992
9816.499023
9878.551758
9846.198242
9669.625977
9779.607422
9851.683594
9874.438477
9974.330078
9760.707031
9845.350586
9745.041992
9774.058594
9698.658203
9814.262695
9770.807617
9930.625977
9890.432617
9979.419922
9913.588867
9884.787109
9835.542969
9844.477539
9898.936523
9747.136719
9773.818359
9874.501953
9839.088867
9893.566406
9993.957031
9767.969727
9936.445312
9855.583008
9885.526367
9940.613281
9653.253906
9857.422852
9975.182617
9910.062500
9878.404297
9887.492188
9894.912109
9849.833008
9966.047852
9839.669922
9865.266602
9859.106445
9817.870117
9812.243164
9921.226562
9919.306641
9871.693359
9973.587891
9843.238281
9809.428711
9964.351562
9947.513672
10005.425781
9853.537109
9856.600586
9995.074219
9900.176758
9937.683594
9840.894531
9754.979492
9864.989258
9969.295898
9878.540039
9869.430664
9862.204102
9794.916992
9829.333008
9717.869141
9734.885742
9765.944336
9739.356445
9655.857422
9779.101562
9876.241211
9869.869141
9705.852539
9935.851562
9851.844727
9935.202148
9911.376953
9846.256836
9675.060547
9780.946289
9709.032227
9757.566406
9743.668945
9750.062500
9864.094727
9742.606445
9719.711914
9714.250977
9816.003906
9759.275391
9753.988281
9685.467773
9798.602539
9837.125977
9874.579102
9850.892578
9821.070312
9915.398438
9813.682617
9863.499023
9867.195312
9951.130859
9760.039062
9796.535156
9795.650391
9836.371094
9776.506836
9862.956055
9799.210938
9837.868164
9931.311523
9860.781250
9982.912109
9873.951172
9751.774414
9982.386719
9846.972656
9786.273438
9686.692383
10023.226562
10002.003906
9723.557617
9821.061523
10149.689453
9852.124023
9852.594727
9914.705078
9964.231445
10014.687500
9776.371094
9923.242188
9842.242188
10015.669922
9752.362305
9920.955078
9927.369141
9841.415039
9963.204102
9930.991211
9812.025391
9910.165039
9917.656250
9787.313477
9928.876953
9793.164062
9916.633789
9916.964844
9981.768555
9961.176758
9771.110352
9994.900391
10096.527344
9969.238281
9801.979492
9979.086914
9933.016602
9937.378906
9743.668945
10090.007812
9869.979492
9839.547852
9866.791992
9988.314453
9807.270508
9877.950195
9795.085938
9930.922852
9955.739258
10013.456055
10113.649414
10084.311523
10235.116211
10120.803711
10016.210938
9825.897461
9981.079102
9874.166992
10023.165039
9832.969727
10150.960938
9874.598633
9901.200195
9909.580078
9926.007812
9972.020508
10098.694336
9913.830078
9755.373047
9923.486328
9951.011719
9876.576172
9872.897461
9870.651367
9743.545898
9762.644531
9852.924805
10057.438477
9751.464844
9849.329102
9770.680664
9892.401367
10136.320312
9897.996094
9959.461914
9928.142578
9897.280273
9966.983398
9982.750000
9829.041992
9934.023438
9885.719727
9890.698242
9983.355469
10030.956055
10067.196289
9828.599609
9949.863281
9748.492188
9967.094727
9975.868164
9962.312500
9943.848633
9746.301758
10149.288086
9788.958008
9920.144531
9989.797852
9977.355469
9865.138672
9968.863281
9781.764648
9953.523438
9866.688477
9991.788086
9998.995117
9925.307617
10027.820312
10026.363281
9810.339844
9718.573242
10035.070312
9820.207031
10126.850586
9911.019531
10072.298828
9892.081055
9860.794922
9912.339844
9867.948242
9881.878906
9790.287109
9755.391602
9987.123047
9794.229492
9832.605469
9903.141602
9905.204102
9808.088867
9916.741211
9838.949219
9810.418945
9789.148438
9937.204102
9825.199219
9911.581055
9970.464844
9953.631836
9961.225586
9937.005859
9988.142578
9920.629883
9939.244141
10039.709961
9988.243164
9928.656250
9864.114258
9834.624023
9869.889648
9932.818359
9987.120117
9929.995117
9902.270508
9839.405273
9951.257812
9821.632812
10103.935547
9930.493164
9825.745117
9859.257812
9930.272461
9949.105469
9929.057617
9974.039062
9777.773438
9975.332031
9814.030273
9939.918945
9837.318359
9860.736328
9946.951172
9731.561523
9850.885742
9841.932617
9994.318359
9885.196289
9851.324219
9824.620117
9702.162109
9897.643555
9769.508789
10051.780273
9749.397461
9923.937500
9938.001953
9770.644531
9955.437500
9817.062500
9932.324219
9881.056641
9856.335938
9782.214844
9997.998047
9970.849609
9875.595703
9874.586914
9841.558594
9771.993164
9724.172852
9906.492188
10015.841797
10010.594727
9999.329102
10020.731445
9751.394531
9992.288086
9918.511719
9949.682617
9866.948242
10081.849609
9905.878906
9856.863281
9707.126953
9958.499023
9892.816406
9975.970703
9911.199219
9929.553711
9889.142578
9784.642578
9767.812500
9917.412109
9790.944336
9806.925781
9653.636719
9903.351562
9908.175781
9872.294922
9877.507812
9897.312500
9899.879883
9884.433594
9828.751953
9713.897461
9914.045898
9712.337891
9953.598633
9737.511719
9723.249023
9850.084961
9905.335938
9945.576172
10028.643555
10127.825195
10247.981445
10145.741211
10054.626953
9913.745117
9867.687500
9858.373047
9956.527344
9922.869141
9912.755859
9780.299805
9723.769531
9837.382812
9736.906250
9773.651367
9854.600586
9888.539062
9939.468750
9874.988281
10007.543945
9819.668945
9790.977539
9822.108398
9913.395508
9854.699219
10005.711914
9818.291992
9797.719727
9791.483398
9883.335938
10002.582031
9903.642578
9847.764648
9831.731445
9865.273438
9791.231445
9663.924805
9741.960938
9854.057617
9661.660156
9834.114258
9652.685547
9820.033203
9708.848633
9808.588867
9836.405273
9761.464844
9863.170898
9905.272461
9979.106445
9753.334961
9839.981445
9962.250977
9692.409180
9901.732422
10002.738281
9832.701172
9714.164062
9807.773438
9699.081055
9818.967773
9800.807617
9878.145508
9931.729492
9849.404297
9701.356445
9816.926758
9738.344727
9776.804688
9835.838867
9724.823242
9780.269531
9761.510742
9727.326172
9803.644531
9728.970703
9792.593750
9710.657227
9720.543945
9599.061523
9757.964844
9974.563477
9723.530273
9870.451172
10051.178711
10067.450195
10086.461914
10029.392578
10060.670898
10015.220703
9959.845703
10052.141602
9938.436523
9959.632812
9819.158203
9861.818359
9892.855469
9829.446289
9822.399414
9956.762695
9821.975586
9753.792969
9911.254883
9831.260742
9790.213867
9840.895508
9950.526367
9939.567383
9833.069336
9582.881836
9895.491211
9847.797852
9790.477539
9891.261719
9826.260742
9860.442383
9842.535156
9811.500977
9909.645508
9887.238281
9862.547852
9686.323242
9798.744141
9789.857422
10054.591797
9896.957031
9830.286133
9814.194336
9730.217773
9863.262695
9885.408203
9823.294922
9735.108398
9933.732422
9900.156250
9803.924805
9926.071289
9925.294922
9884.769531
9821.485352
9734.263672
9808.766602
9855.858398
9719.678711
9758.782227
9722.135742
9780.916992
9742.311523
9866.780273
9749.631836
9761.631836
9781.712891
9864.141602
9824.361328
9798.956055
9843.564453
9840.195312
9972.366211
9925.821289
9832.106445
9831.212891
9713.272461
9700.889648
9879.610352
9738.700195
9803.601562
9818.587891
9845.639648
9720.081055
9790.582031
9857.589844
9582.541016
9893.681641
9820.143555
9704.450195
9750.652344
9789.943359
9738.352539
9825.991211
9640.217773
9972.512695
9810.124023
9963.420898
9834.202148
9809.955078
9782.038086
9910.174805
9883.008789
9681.967773
9822.200195
9661.353516
9595.019531
9776.786133
9646.358398
9764.018555
9724.798828
9674.897461
9827.119141
10000.032227
9974.676758
9888.214844
10020.692383
10016.620117
9888.204102
9832.459961
9770.351562
9914.628906
9978.102539
9896.360352
9756.531250
9870.625000
9778.888672
9869.793945
9876.100586
9920.192383
9881.837891
9886.047852
9963.544922
9809.473633
9894.793945
9824.883789
9884.999023
9737.644531
9897.395508
9826.431641
9841.505859
10010.313477
10007.310547
9822.181641
9754.149414
9785.057617
9925.606445
9841.571289
9809.054688
9913.530273
9897.548828
9859.257812
9951.160156
9725.256836
9886.446289
9856.008789
9970.891602
9885.305664
9871.110352
9945.410156
9879.851562
9867.576172
```
