## Supplementary material for "Functional connectivity across the human subcortical auditory system using an autoregressive matrix-Gaussian copula graphical model approach with partial correlations": Code: roi-11_mean_ts.txt

```
8407.641602
8295.325195
8245.480469
8249.067383
8238.138672
8400.903320
8465.465820
8304.447266
8282.975586
8323.183594
8189.645020
8293.587891
8372.998047
8323.419922
8209.105469
8244.615234
8406.810547
8208.798828
8411.112305
8255.738281
8299.075195
8328.205078
8299.551758
8289.252930
8219.797852
8323.528320
8275.556641
8346.287109
8383.959961
8293.463867
8281.985352
8297.284180
8302.166992
8356.024414
8394.143555
8326.181641
8265.000977
8314.219727
8154.756836
8360.256836
8327.097656
8338.829102
8196.275391
8182.773926
8226.546875
8280.662109
8355.071289
8244.376953
8345.271484
8209.122070
8332.290039
8280.009766
8305.288086
8059.648438
8287.330078
8311.313477
8195.717773
8317.196289
8247.417969
8091.101074
8287.433594
8254.851562
8278.448242
8232.146484
8181.391113
8206.141602
8247.284180
8140.093262
8204.553711
8231.271484
8433.407227
8298.314453
8188.314941
8155.599121
8207.848633
8248.711914
8383.865234
8323.391602
8084.572266
8304.646484
8225.993164
8166.793457
8094.061523
8353.793945
8318.215820
8387.646484
8249.863281
8339.659180
8118.449219
8136.908203
8191.880371
8067.716309
8264.156250
8328.559570
8228.705078
8244.313477
8282.147461
8213.753906
7996.293457
8373.205078
8221.639648
8256.487305
8422.637695
8336.253906
8296.113281
8407.137695
8237.578125
8242.692383
8342.958984
8309.054688
8226.373047
8240.450195
8274.476562
8151.177734
8194.128906
8234.453125
8161.157715
8255.684570
8307.944336
8281.206055
8361.151367
8160.883789
8219.879883
8232.744141
8071.667480
8175.208984
8285.796875
8287.374023
8308.484375
8317.910156
8398.194336
8107.394043
8326.258789
8302.076172
8204.559570
8291.850586
8320.542969
8271.670898
8200.810547
8350.057617
8236.459961
8136.872559
8181.223633
8151.010254
8146.589355
8353.831055
8383.792969
8299.437500
8301.991211
8181.025879
8197.606445
8173.446289
8213.123047
8297.233398
8273.780273
8051.424316
8204.020508
8154.758301
8151.446777
8123.286133
8017.192871
8184.062012
8268.307617
8224.361328
8444.734375
8294.041016
8220.681641
8222.946289
8233.307617
8318.658203
8385.866211
8401.866211
8286.266602
8229.515625
8133.574219
8099.365723
8098.861816
8087.017578
8247.786133
8241.257812
8243.287109
8135.574219
8037.721680
8018.253418
8009.902832
8324.710938
8246.886719
8204.257812
8171.095215
8181.216309
8260.981445
8173.988281
8254.225586
8172.464844
8263.303711
8247.316406
8144.462402
8139.836914
8230.109375
8157.382324
8068.633301
8290.464844
8271.400391
8387.993164
8178.567383
8156.737305
8076.303711
8086.125488
8012.776367
8204.174805
8255.007812
8175.024414
8297.374023
8128.590332
8088.542969
8299.856445
8335.579102
8133.274902
8307.323242
8402.064453
8237.974609
8200.712891
8181.131836
8039.623535
8150.151855
8116.577637
8040.835449
8301.896484
8186.443848
8173.637207
8103.934082
8194.250977
8255.322266
8151.996582
8121.668945
8096.092285
8172.855957
8259.304688
8044.551758
8189.940430
8153.683105
8230.671875
8160.068848
8249.996094
8227.166016
8262.697266
8091.112793
8175.506348
8255.755859
8075.172852
8146.594238
8101.348633
8245.404297
8238.465820
8283.880859
7991.215820
8205.604492
8130.076172
8013.961426
8207.797852
8285.836914
8126.711914
8141.800781
8221.882812
7993.943359
8253.708984
8062.762207
8077.307129
8245.506836
8279.859375
8274.981445
8238.969727
8083.795898
8143.363770
8087.770996
8204.088867
7998.595215
8145.054199
8183.264648
8134.181641
8130.710938
8219.848633
8104.500977
8230.753906
8085.392090
8118.917480
8082.358398
8116.215332
8094.241699
8233.927734
8100.726074
8130.449707
8154.419922
8085.169922
8086.765137
8123.128906
8110.585449
8091.934082
8082.365723
8086.794434
8287.745117
8216.290039
8292.900391
8159.980957
8076.194336
8115.500977
8199.202148
8038.369629
8118.606445
8141.456543
8188.952637
8224.353516
8314.264648
8123.123047
8005.106445
7996.957031
8174.604980
8003.004883
8124.570801
8183.323730
8121.577637
8240.428711
8269.746094
8227.145508
8291.874023
8243.659180
8318.661133
8256.523438
8194.232422
8231.941406
8162.992188
8044.111816
8105.109863
8126.066406
8214.163086
8051.429199
8185.392090
8270.665039
8109.220703
8161.265137
7991.617676
8056.775879
8110.071777
8041.998535
7933.990234
8155.608887
8049.088379
7981.242676
8119.912598
8041.121582
8161.902344
8200.237305
8212.736328
8276.030273
8048.875000
8139.415039
8091.053223
8150.895508
8059.485352
8047.143066
8108.950195
8052.597168
8143.105957
8171.145508
8117.770020
8234.988281
8052.605957
8027.422363
7997.413574
8063.428223
7952.923828
8073.932617
8096.338867
8140.988281
8255.216797
8106.654785
8082.955566
8111.277832
8045.038086
8135.447266
8027.073242
8161.812988
8109.752441
8084.463379
8124.132324
8183.789062
8354.474609
8220.898438
8210.732422
8194.042969
8194.916992
8133.697754
8015.824219
8092.337402
8201.915039
8079.341309
8104.710938
8020.111328
8093.558594
7983.460938
8083.020508
8056.976562
8194.192383
8025.254883
8028.266113
8175.729492
8041.337402
8190.388672
8155.875977
8181.794922
8198.847656
8178.932129
8112.653320
8097.987305
8139.696777
8141.692383
8115.243164
8147.005371
8208.908203
8253.025391
8126.711426
8140.505859
8135.277832
8213.135742
8139.426270
8144.618652
8171.861816
8218.862305
8262.410156
8099.657715
8153.219727
7910.125488
8176.959961
8185.167969
8088.101074
8131.810547
8248.807617
8202.082031
8146.865723
8074.670410
8049.625000
8049.808594
8246.285156
8251.779297
8059.952637
8220.743164
8170.190918
8257.290039
8074.130859
8195.351562
8296.077148
8408.158203
8447.564453
8415.020508
8365.154297
8333.153320
8231.943359
8172.512695
8203.247070
8093.722656
8268.062500
8027.537109
8049.352539
8136.318359
8122.173828
8141.307129
7952.026367
8028.732910
8041.915527
8122.499512
8143.007324
8121.833496
8087.085449
7993.165039
8028.043457
7997.553711
8088.127441
8115.978027
8088.375977
8130.317383
7982.395508
8067.509277
8185.041504
8201.026367
8117.498047
8126.400879
8278.427734
8188.343262
8085.540527
8037.313477
8022.072754
7988.602539
8123.963867
8270.491211
8075.542480
8170.108887
8134.250000
8109.767578
8172.409668
8070.262695
8054.821289
8244.612305
8200.163086
8130.374023
8141.288086
8067.417480
8055.996582
8071.386230
8160.603516
8138.505859
8023.690430
8152.967285
8169.408691
8088.940430
8008.716797
8059.995605
8198.019531
8162.965820
8083.645996
8097.513672
8071.100586
8064.182617
8213.287109
8222.816406
8235.403320
8159.564453
8062.005859
7980.268555
8181.445312
8261.879883
8098.475098
8173.584473
8105.342285
8002.761719
8163.753418
8096.472656
8227.448242
8170.554199
8206.877930
8110.253418
8154.049805
8138.713379
8050.687012
8151.478027
8123.972656
8155.687988
8102.649414
8035.991211
8212.416992
8127.858887
8129.420898
8135.607422
8194.467773
8239.202148
8103.635742
8058.897949
8096.940918
8024.085449
7987.755371
8193.403320
8214.651367
8045.543945
7885.327148
8082.046387
8017.162598
7954.857422
8219.210938
8030.434570
8109.345215
8039.083008
8047.496582
8068.357422
8078.299805
8050.817383
8037.342285
8088.384766
8216.544922
8008.254395
8057.603027
8120.375488
8170.026855
8039.426758
8103.387207
8016.861816
8124.621582
8162.759277
8210.215820
8075.692871
8103.625488
8035.783203
8186.023438
8150.054688
8183.218750
7975.246582
8031.659668
8014.580078
8058.178223
8031.730957
8012.022461
7958.711914
8031.072266
8049.357422
8268.603516
8186.256836
8063.537598
8029.701660
8020.271484
8156.954102
7960.091309
7998.732910
8063.912598
8136.970215
7944.566406
8032.829102
8114.332031
8004.161133
8175.081543
8086.897461
8107.920410
8036.414062
7990.478516
8083.613770
8131.483887
8114.555176
8124.391113
8125.941406
8037.231445
7972.314453
8091.735840
8179.881836
8023.064453
8018.220215
8109.212891
8135.156738
8093.480469
8077.486328
8042.793457
7960.073730
8018.277832
8191.222168
8204.947266
8025.023926
8086.653320
7893.767090
8167.803711
8035.951660
7897.698730
7981.995605
8303.492188
8231.851562
8131.229492
8167.650879
8257.738281
8267.298828
8417.273438
8347.421875
8228.810547
8234.762695
8149.485352
8073.129883
8075.471191
8201.560547
8129.239258
8093.098145
8004.277832
8140.051270
8061.955566
8083.046387
8061.252441
7985.710938
7998.228027
7957.136719
8076.441406
7906.723145
7953.471191
8021.549805
8133.518555
8075.104980
8105.965332
8041.005859
8068.606445
8164.070801
8094.467285
8052.289551
8163.317383
8036.302246
8031.601562
7929.078613
8031.609863
7993.981445
7962.666504
7882.714844
8073.779297
7898.516602
8071.298828
8089.101074
7941.919922
7862.768066
7978.563965
7939.376465
8157.763184
8146.269043
8069.139648
8036.625000
7968.216309
8136.194824
7948.038574
8035.711426
8126.430176
8045.333496
7896.729004
8023.978516
8067.032227
8211.040039
8128.064941
8124.426758
7971.831543
7884.247070
7789.053223
7904.696777
8047.685059
7904.007812
8066.722656
7996.242188
7970.161133
7931.030762
8022.720703
8000.354492
8142.079102
7953.825195
8103.380859
7998.940430
8146.856934
8138.366699
8049.602539
8002.401855
8138.728027
8218.282227
8148.537109
8159.594238
8212.528320
8201.238281
8224.556641
8111.125488
8257.413086
8076.399414
8111.945801
8057.762695
8230.063477
8105.692871
8134.396484
8019.508301
8116.001953
7897.189941
8015.955566
8162.942383
8021.252930
8072.628906
7999.228516
8081.774902
8057.428223
7953.007324
7994.248535
8056.428223
8061.754395
7977.944336
7919.522949
7972.113770
8000.825195
8140.198242
8052.748047
8018.680664
7895.765137
7921.890137
8030.666504
8082.424316
8001.758301
8053.651855
7986.519531
7912.021973
7953.562500
7983.463867
8092.970215
8092.528320
7982.808594
7991.916016
8125.251953
7863.196777
8111.628906
8077.325195
8150.223145
8108.217773
8032.435547
7998.223633
7891.261230
7965.012695
7918.470215
7918.392578
7989.500488
8039.718262
8153.061523
7914.502441
7908.223145
7887.371582
7939.609863
7966.952148
8151.359863
7892.839844
7927.373047
8056.253418
8234.854492
8152.901367
7999.072266
8099.224121
7996.803711
7986.283203
8030.751953
7899.520020
7875.927734
8015.392090
7918.800293
7806.236816
7816.537109
7870.317871
7877.309570
7821.822754
7910.396484
7776.606934
7949.872559
7972.668457
7989.514160
7921.855469
7932.595215
8028.845703
7964.951172
7945.605957
7849.339844
7875.052734
7898.852051
7993.219238
8027.556641
7959.095215
7887.512207
7951.719727
7971.037598
8007.473145
7760.817871
7832.840820
7920.001953
7973.628906
7939.179688
7922.930664
8121.210938
8019.528320
8188.678711
8106.935059
8158.711914
7910.862793
8036.669434
7963.458496
8049.251953
8112.812988
8069.491699
7943.657227
8025.638184
7910.559570
8078.841797
8136.870117
8043.659668
7868.248047
8003.564941
8096.877441
7829.203613
8005.565430
8053.482422
7968.915527
7942.957520
8064.831055
8021.223145
7985.924805
8086.652344
7960.897461
8006.934570
8026.975586
8023.270508
7981.323242
8172.527832
8157.969238
8065.591797
7894.595215
7923.381836
8024.472656
8090.436035
7945.284668
7970.873535
7993.707031
8008.362793
8289.765625
8006.258789
8043.466309
```
