## Supplementary material for "Functional connectivity across the human subcortical auditory system using an autoregressive matrix-Gaussian copula graphical model approach with partial correlations": Code: roi-12_mean_ts.txt

```
10846.317383
10781.372070
10811.372070
10835.508789
10823.195312
10799.158203
10763.698242
10762.497070
10675.750977
10665.832031
10698.080078
10699.969727
10709.487305
10771.100586
10759.939453
10749.062500
10751.713867
10754.847656
10809.397461
10835.681641
10835.680664
10818.374023
10877.458984
10805.945312
10770.961914
10820.210938
10846.946289
10861.099609
10908.880859
10921.359375
10852.066406
10834.948242
10817.826172
10760.245117
10791.233398
10821.473633
10784.190430
10829.298828
10799.068359
10757.510742
10771.765625
10812.969727
10809.716797
10880.646484
10892.946289
10870.449219
10866.240234
10899.622070
10829.800781
10869.118164
10886.977539
10853.792969
10875.317383
10877.694336
10817.593750
10868.439453
10900.365234
10861.038086
10876.897461
10836.517578
10845.734375
10868.304688
10929.309570
10924.590820
10947.341797
10964.083984
10919.349609
10907.305664
10880.798828
10863.807617
10865.934570
10896.462891
10886.968750
10838.749023
10871.599609
10888.554688
10861.298828
10903.959961
10952.189453
10910.494141
10908.417969
10925.743164
10939.269531
10906.171875
10962.008789
10945.477539
10935.728516
10936.264648
10903.488281
10851.260742
10908.529297
10932.631836
10887.083984
10935.301758
10991.266602
10961.469727
10976.610352
10996.008789
10998.866211
11002.665039
11016.392578
11003.672852
11000.769531
11073.044922
11061.802734
11022.554688
11028.340820
11000.028320
10964.991211
10945.919922
10878.990234
10864.053711
10911.400391
10884.928711
10922.352539
10990.996094
10940.238281
10912.940430
10941.056641
10906.534180
10910.260742
10929.105469
10880.666992
10871.503906
10888.243164
10884.401367
10903.583984
10965.458984
10936.782227
10884.275391
10927.549805
10954.988281
10927.489258
10922.323242
10918.212891
10891.428711
10962.140625
10972.410156
10957.602539
10957.021484
10993.048828
10962.082031
10964.793945
11019.117188
11014.264648
11006.030273
11001.577148
10979.183594
10909.876953
10936.608398
10972.488281
10985.445312
10989.518555
11004.811523
10941.557617
10860.773438
10876.548828
10926.706055
10915.571289
10919.572266
10919.204102
10891.903320
10869.647461
10954.570312
10975.102539
10984.852539
11030.766602
11144.078125
11165.259766
11232.999023
11261.955078
11155.904297
11019.916992
10978.020508
10883.952148
10772.292969
10817.802734
10862.721680
10786.371094
10789.425781
10824.986328
10786.877930
10761.092773
10806.569336
10818.015625
10780.706055
10798.950195
10819.248047
10845.081055
10875.555664
10898.704102
10854.852539
10858.272461
10874.656250
10815.069336
10826.632812
10860.272461
10854.530273
10834.518555
10918.416992
10866.455078
10877.685547
10905.840820
10867.960938
10855.661133
10903.838867
10859.362305
10847.316406
10847.418945
10864.153320
10885.448242
10947.446289
10957.571289
10959.123047
11031.188477
11015.681641
11085.550781
11090.211914
10997.479492
10974.200195
11020.882812
11008.200195
10962.756836
10962.149414
10900.321289
10892.181641
10992.138672
11058.377930
11026.191406
11037.063477
11018.818359
11016.075195
11000.209961
10938.304688
10876.197266
10887.210938
10930.177734
10956.509766
11001.649414
11051.700195
10998.195312
11004.195312
11012.597656
11017.074219
11052.085938
11108.329102
11103.237305
11035.817383
11058.043945
11027.952148
10955.618164
11019.823242
10945.693359
10905.708984
10897.529297
10878.535156
10834.167969
10861.425781
10847.575195
10828.309570
10870.403320
10861.194336
10842.111328
10875.175781
10877.901367
10812.818359
10851.798828
10875.849609
10859.724609
10859.865234
10858.295898
10840.768555
10897.683594
10907.852539
10847.180664
10861.338867
10878.558594
10856.237305
10897.026367
10899.713867
10856.897461
10862.589844
10879.035156
10847.979492
10869.291016
10841.610352
10835.045898
10907.012695
10959.206055
10961.942383
10983.930664
10981.082031
10939.362305
10951.665039
10950.759766
10935.117188
10941.843750
10905.685547
10858.233398
10871.687500
10922.769531
10979.131836
10977.680664
10960.147461
10927.681641
10851.099609
10793.502930
10801.111328
10865.918945
10988.226562
11047.582031
11040.550781
10991.949219
10975.296875
10902.988281
10888.291016
10889.452148
10928.366211
10920.689453
10960.940430
11007.746094
10997.884766
10996.389648
10981.763672
10980.577148
10959.850586
10969.539062
11032.846680
11037.147461
11048.633789
11029.731445
10988.230469
11023.307617
11058.861328
11024.226562
11016.586914
10982.263672
10905.759766
10877.253906
10907.314453
10912.347656
10916.494141
10948.074219
10918.541016
10849.999023
10851.518555
10858.641602
10827.052734
10856.922852
10872.267578
10886.568359
10899.059570
10916.472656
10845.599609
10857.949219
10934.243164
10961.911133
10940.922852
10975.493164
10899.686523
10897.372070
10972.338867
11088.425781
11077.518555
11078.385742
11011.143555
10939.588867
10949.013672
10996.612305
10973.010742
10930.314453
10922.569336
10970.072266
10937.008789
10979.690430
10981.209961
10891.279297
10867.463867
10963.153320
10993.131836
10962.931641
10973.006836
10896.271484
10824.340820
10845.080078
10869.852539
10905.074219
10934.458984
11032.179688
11094.133789
11120.009766
11156.257812
11105.141602
11008.336914
10941.781250
10910.049805
10832.472656
10788.868164
10762.312500
10757.407227
10781.700195
10838.581055
10851.233398
10813.432617
10797.347656
10829.831055
10876.541016
10880.245117
10906.876953
10926.636719
10898.518555
10868.394531
10870.835938
10900.000000
10866.237305
10932.102539
11036.061523
11100.967773
11110.515625
11098.080078
11065.503906
10999.032227
10902.539062
10943.539062
10955.015625
10977.790039
10965.863281
10944.361328
10873.155273
10874.804688
10937.234375
10959.101562
11026.670898
11090.490234
11096.888672
11072.967773
10986.677734
10956.335938
10951.291016
10950.244141
10958.114258
10958.951172
10946.720703
10966.753906
11003.619141
10968.189453
11030.582031
11044.827148
11101.915039
11136.055664
11305.377930
11394.845703
11421.437500
11450.862305
11372.093750
11219.162109
11101.118164
10996.349609
10924.433594
10923.391602
10916.666992
10823.717773
10787.274414
10829.542969
10815.102539
10836.165039
10893.733398
10892.202148
10839.358398
10843.503906
10787.793945
10784.428711
10824.310547
10832.708008
10759.835938
10789.015625
10785.953125
10750.459961
10791.414062
10836.304688
10827.802734
10790.703125
10816.154297
10793.590820
10777.249023
10783.399414
10763.302734
10743.478516
10778.297852
10726.409180
10719.263672
10773.093750
10788.240234
10771.879883
10797.341797
10806.587891
10772.512695
10791.496094
10819.465820
10832.145508
10818.385742
10840.191406
10827.390625
10845.461914
10865.369141
10813.683594
10820.335938
10866.273438
10880.108398
10827.164062
10856.276367
10868.033203
10823.137695
10822.702148
10816.765625
10790.529297
10809.030273
10858.430664
10844.957031
10822.074219
10831.353516
10909.800781
10963.333008
10989.477539
10925.536133
10888.515625
10927.442383
10921.054688
10951.743164
10974.160156
10915.626953
10925.257812
11008.504883
11062.220703
11065.543945
11036.720703
11039.285156
10961.833008
10942.490234
10945.927734
10928.747070
10904.211914
10883.047852
10919.743164
10956.007812
11049.167969
11064.838867
11024.262695
10965.551758
10992.286133
11095.231445
11154.290039
11170.773438
11152.619141
11112.945312
11014.386719
10924.000000
10867.773438
10859.509766
10838.737305
10850.254883
10845.667969
10791.371094
10798.714844
10804.943359
10777.504883
10794.320312
10846.607422
10821.622070
10795.581055
10834.634766
10814.123047
10829.522461
10848.610352
10866.692383
10832.933594
10852.785156
10911.544922
10890.293945
10932.864258
10943.408203
10957.918945
10945.500977
11069.801758
11100.175781
11059.298828
11044.452148
10981.029297
10971.419922
11014.655273
11067.259766
11087.776367
11066.520508
11031.663086
10934.865234
10822.041016
10796.931641
10800.031250
10808.487305
10889.446289
10970.868164
11015.265625
11043.814453
11050.461914
11004.123047
10931.614258
10861.823242
10818.793945
10823.698242
10859.891602
10896.141602
10862.000977
10849.479492
10833.726562
10812.844727
10784.981445
10812.599609
10865.093750
10895.616211
10914.896484
10920.731445
10901.715820
10867.956055
10916.228516
10901.033203
10908.107422
10975.009766
11078.768555
11100.756836
11117.071289
11081.107422
11026.461914
11034.266602
11042.681641
11041.334961
10973.583008
10986.826172
11046.125977
11081.194336
10994.301758
10984.100586
10959.130859
10909.173828
10860.472656
10833.395508
10877.697266
10923.954102
10910.378906
10945.583984
11002.458008
11008.930664
11047.883789
11185.053711
11287.880859
11330.785156
11333.341797
11328.936523
11165.903320
11029.278320
10949.156250
10872.328125
10855.301758
10865.449219
10807.664062
10753.468750
10762.837891
10796.941406
10744.128906
10754.753906
10786.904297
10745.141602
10730.323242
10761.004883
10741.392578
10722.311523
10761.852539
10765.901367
10769.798828
10805.968750
10842.127930
10822.613281
10831.707031
10845.440430
10833.777344
10817.976562
10805.953125
10786.310547
10790.976562
10756.000977
10790.202148
10845.093750
10797.627930
10793.032227
10807.414062
10785.379883
10822.231445
10836.527344
10887.803711
10936.517578
11001.646484
11005.877930
10960.539062
11020.404297
11042.137695
11021.131836
11045.226562
11030.672852
11009.116211
11015.314453
11006.138672
10993.500977
10937.089844
10894.497070
10953.552734
11039.914062
11094.228516
11131.994141
11122.509766
11031.934570
10923.165039
10844.449219
10735.476562
10780.469727
10829.937500
10856.818359
10806.496094
10802.506836
10883.914062
10912.963867
10959.647461
10919.050781
10938.473633
10993.616211
11025.866211
11037.946289
11052.414062
11078.631836
11100.852539
11183.751953
11318.458984
11315.033203
11312.321289
11301.363281
11175.476562
11076.711914
10999.431641
10929.853516
10842.982422
10823.950195
10843.894531
10804.422852
10841.068359
10837.211914
10803.681641
10780.746094
10805.644531
10825.018555
10876.584961
10831.104492
10830.721680
10847.425781
10816.781250
10783.215820
10785.530273
10823.588867
10817.559570
10808.889648
10829.841797
10833.036133
10805.951172
10822.891602
10848.508789
10853.542969
10807.301758
10837.276367
10829.224609
10807.388672
10782.053711
10813.228516
10774.554688
10797.313477
10813.723633
10781.172852
10794.806641
10855.930664
10799.439453
10818.038086
10879.134766
10864.466797
10872.520508
10919.694336
10905.495117
10954.708984
10971.320312
10962.878906
10920.956055
10930.982422
10937.054688
10892.683594
10933.359375
10927.946289
10897.036133
10888.346680
10900.327148
10853.256836
10838.175781
10944.602539
10985.846680
11001.404297
11103.103516
11187.564453
11252.009766
11207.220703
11145.032227
11039.106445
10923.617188
10831.458008
10840.293945
10823.388672
10856.940430
10869.758789
10861.049805
10822.466797
10830.654297
10794.728516
10761.353516
10771.460938
10838.517578
10815.260742
10799.735352
10868.130859
10905.746094
10867.919922
10902.133789
10892.092773
10862.138672
10851.614258
10767.359375
10814.918945
10892.243164
10964.195312
10922.353516
10903.737305
10870.302734
10903.080078
10932.413086
10930.885742
10904.720703
10965.495117
10995.499023
11053.416992
11159.361328
11196.625000
11180.958008
11180.871094
11131.521484
11035.256836
10982.661133
10916.246094
10869.350586
10856.340820
10878.502930
10881.425781
10833.592773
10844.833008
10906.959961
10884.997070
10880.070312
10871.227539
10806.903320
10761.365234
10832.975586
10807.296875
10758.115234
10820.538086
10837.330078
10816.682617
10806.124023
10848.752930
10848.573242
10839.795898
10889.260742
10895.634766
10908.321289
10934.140625
10960.140625
10966.538086
11017.715820
11062.292969
11045.344727
11037.067383
11040.677734
11051.487305
11060.545898
11151.359375
11205.041992
11202.133789
11187.446289
11135.379883
10983.930664
```
