## Supplementary material for "Functional connectivity across the human subcortical auditory system using an autoregressive matrix-Gaussian copula graphical model approach with partial correlations": Code: roi-13_mean_ts.txt

```
10488.381836
10439.950195
10392.000000
10369.453125
10393.081055
10394.806641
10364.814453
10364.235352
10377.577148
10364.019531
10325.667969
10330.357422
10306.582031
10308.447266
10318.294922
10320.384766
10326.022461
10341.222656
10369.314453
10348.956055
10378.503906
10389.433594
10398.740234
10404.337891
10404.630859
10378.817383
10355.913086
10354.221680
10337.405273
10341.936523
10377.383789
10362.424805
10329.598633
10336.824219
10324.129883
10331.719727
10320.778320
10309.200195
10292.691406
10333.083008
10332.599609
10328.860352
10330.426758
10327.119141
10312.217773
10356.766602
10382.226562
10380.883789
10403.995117
10380.651367
10364.681641
10372.016602
10387.358398
10386.776367
10405.738281
10373.344727
10362.704102
10371.048828
10360.301758
10333.104492
10360.088867
10349.094727
10361.740234
10362.796875
10341.302734
10331.043945
10332.966797
10323.967773
10304.217773
10313.229492
10318.516602
10318.717773
10304.824219
10305.679688
10296.026367
10316.389648
10342.943359
10330.264648
10317.352539
10314.802734
10327.399414
10312.886719
10335.867188
10372.869141
10370.044922
10405.219727
10434.870117
10417.062500
10397.835938
10405.907227
10378.169922
10365.226562
10382.326172
10347.343750
10364.400391
10382.088867
10390.737305
10365.531250
10377.206055
10391.985352
10368.016602
10380.229492
10414.351562
10398.825195
10397.126953
10398.167969
10398.398438
10416.088867
10433.920898
10412.321289
10397.694336
10368.993164
10359.076172
10373.344727
10388.202148
10365.955078
10370.911133
10369.983398
10341.718750
10383.364258
10413.689453
10431.135742
10435.269531
10439.415039
10414.103516
10416.972656
10440.212891
10427.335938
10420.307617
10452.367188
10426.807617
10418.348633
10407.091797
10382.873047
10357.186523
10378.869141
10361.762695
10348.443359
10369.785156
10354.409180
10357.182617
10361.392578
10360.675781
10344.443359
10344.750000
10375.000977
10348.531250
10360.871094
10383.540039
10365.266602
10370.983398
10386.166992
10392.764648
10360.957031
10353.695312
10359.403320
10342.150391
10340.543945
10354.106445
10363.644531
10346.724609
10357.769531
10372.849609
10358.173828
10391.481445
10423.623047
10434.510742
10442.473633
10464.340820
10487.744141
10466.394531
10459.242188
10442.905273
10405.127930
10390.880859
10389.841797
10388.465820
10390.775391
10398.486328
10396.957031
10409.637695
10403.691406
10367.522461
10368.116211
10376.959961
10419.118164
10398.421875
10402.781250
10397.986328
10379.469727
10373.354492
10374.196289
10393.784180
10378.654297
10370.243164
10370.461914
10384.302734
10386.728516
10385.979492
10375.454102
10374.044922
10388.037109
10366.914062
10387.293945
10413.786133
10430.097656
10435.653320
10431.865234
10413.939453
10408.416016
10396.781250
10394.946289
10420.791016
10435.469727
10444.887695
10445.558594
10423.006836
10394.129883
10385.748047
10387.550781
10375.291016
10371.423828
10377.630859
10360.444336
10378.353516
10404.419922
10400.320312
10410.559570
10431.579102
10411.698242
10413.276367
10404.162109
10380.597656
10376.921875
10384.394531
10398.260742
10421.981445
10435.234375
10413.723633
10394.310547
10394.830078
10411.801758
10428.318359
10446.822266
10467.969727
10431.124023
10411.949219
10421.164062
10393.856445
10396.422852
10417.796875
10409.833984
10409.927734
10416.679688
10400.625000
10388.830078
10383.211914
10360.646484
10372.496094
10394.186523
10382.146484
10380.001953
10392.704102
10369.947266
10362.705078
10366.312500
10364.959961
10350.085938
10378.652344
10369.824219
10367.436523
10388.320312
10364.827148
10365.515625
10378.420898
10381.134766
10372.077148
10379.590820
10372.810547
10377.115234
10389.599609
10382.897461
10398.984375
10411.235352
10387.666992
10374.693359
10384.538086
10378.501953
10390.912109
10406.625977
10383.870117
10377.075195
10375.576172
10351.037109
10343.833008
10354.209961
10360.974609
10360.461914
10393.458984
10427.764648
10412.324219
10395.345703
10399.275391
10382.956055
10397.300781
10417.443359
10406.155273
10386.641602
10401.069336
10420.559570
10384.464844
10379.282227
10382.945312
10368.037109
10369.632812
10410.322266
10423.276367
10415.680664
10423.418945
10413.645508
10387.315430
10403.131836
10419.533203
10384.234375
10384.106445
10396.555664
10374.192383
10376.768555
10376.730469
10370.467773
10371.928711
10376.987305
10392.383789
10384.171875
10388.648438
10385.816406
10371.908203
10361.022461
10382.960938
10375.355469
10379.385742
10400.558594
10387.458984
10388.028320
10396.496094
10377.083984
10364.960938
10382.114258
10399.411133
10392.172852
10415.776367
10399.723633
10377.741211
10384.459961
10382.340820
10384.893555
10400.661133
10400.336914
10390.509766
10390.108398
10404.498047
10397.781250
10389.417969
10388.587891
10349.720703
10368.036133
10369.903320
10351.512695
10346.676758
10349.623047
10345.061523
10354.220703
10377.163086
10396.417969
10372.122070
10400.181641
10392.024414
10380.264648
10387.005859
10397.227539
10398.955078
10372.833984
10361.421875
10385.940430
10372.875977
10412.081055
10430.420898
10438.554688
10435.530273
10432.082031
10422.404297
10395.997070
10393.698242
10397.745117
10364.989258
10363.952148
10367.203125
10358.214844
10362.351562
10373.910156
10376.514648
10341.166992
10339.935547
10321.709961
10335.080078
10360.274414
10381.423828
10408.696289
10391.996094
10409.256836
10412.889648
10428.905273
10415.727539
10437.209961
10449.972656
10422.941406
10417.689453
10418.394531
10398.403320
10369.166992
10362.017578
10368.059570
10359.593750
10391.608398
10414.483398
10425.433594
10420.581055
10419.223633
10421.881836
10394.310547
10410.287109
10432.867188
10438.396484
10411.919922
10405.652344
10421.827148
10409.381836
10434.692383
10449.166992
10465.450195
10495.044922
10514.734375
10493.141602
10498.246094
10468.180664
10454.545898
10444.250977
10453.758789
10467.149414
10462.922852
10493.201172
10552.525391
10578.798828
10535.310547
10498.421875
10466.277344
10413.978516
10390.042969
10429.124023
10428.904297
10418.700195
10397.849609
10404.100586
10401.080078
10409.270508
10423.373047
10396.750000
10375.861328
10405.263672
10400.785156
10401.624023
10404.811523
10375.708984
10382.472656
10422.348633
10409.321289
10414.378906
10405.875000
10363.229492
10373.361328
10392.417969
10342.719727
10339.949219
10335.485352
10345.101562
10319.190430
10325.258789
10314.754883
10280.779297
10281.754883
10300.694336
10282.617188
10317.509766
10350.023438
10328.889648
10327.683594
10335.798828
10337.138672
10337.829102
10350.023438
10351.707031
10333.366211
10368.583008
10401.012695
10386.176758
10362.235352
10354.403320
10340.095703
10349.933594
10365.953125
10333.123047
10329.844727
10347.879883
10344.221680
10345.245117
10383.083984
10384.026367
10379.566406
10383.295898
10371.940430
10367.893555
10383.914062
10396.782227
10370.041016
10398.118164
10392.698242
10417.847656
10428.335938
10428.071289
10413.905273
10444.665039
10470.869141
10442.007812
10444.593750
10430.991211
10412.350586
10385.089844
10388.121094
10401.163086
10376.664062
10380.555664
10381.140625
10373.138672
10380.233398
10424.994141
10404.839844
10362.507812
10396.393555
10424.168945
10435.486328
10447.513672
10469.366211
10469.841797
10420.840820
10401.853516
10378.500977
10373.710938
10374.179688
10393.821289
10388.448242
10384.830078
10406.358398
10416.424805
10422.207031
10425.569336
10432.099609
10406.639648
10399.411133
10391.496094
10383.483398
10353.309570
10357.149414
10362.179688
10341.843750
10347.665039
10361.299805
10356.196289
10371.718750
10379.029297
10376.971680
10384.286133
10406.620117
10418.220703
10386.601562
10384.298828
10383.106445
10360.371094
10357.395508
10400.573242
10419.025391
10382.277344
10379.724609
10358.012695
10327.846680
10324.212891
10336.342773
10323.444336
10346.166016
10376.657227
10393.202148
10400.312500
10400.017578
10393.640625
10363.563477
10379.859375
10392.583008
10393.939453
10400.400391
10409.097656
10393.928711
10378.235352
10378.170898
10367.181641
10356.205078
10367.458008
10397.082031
10375.975586
10379.441406
10409.923828
10376.422852
10368.864258
10397.939453
10404.671875
10389.986328
10412.335938
10447.988281
10460.853516
10444.628906
10433.070312
10385.988281
10366.314453
10393.042969
10450.830078
10413.125000
10424.758789
10430.205078
10455.388672
10424.860352
10425.332031
10415.208008
10395.150391
10417.790039
10436.464844
10457.577148
10453.411133
10475.044922
10473.882812
10478.012695
10477.791016
10497.343750
10495.192383
10513.885742
10516.553711
10548.672852
10577.836914
10542.645508
10515.804688
10452.829102
10401.960938
10377.404297
10393.279297
10377.750000
10359.341797
10359.095703
10385.864258
10367.504883
10361.819336
10362.396484
10344.647461
10338.275391
10346.053711
10364.533203
10352.742188
10346.600586
10379.901367
10363.664062
10368.122070
10402.747070
10386.466797
10396.009766
10410.432617
10439.362305
10430.949219
10452.852539
10450.211914
10414.653320
10370.195312
10379.757812
10383.049805
10390.758789
10382.964844
10370.179688
10356.496094
10337.906250
10382.723633
10440.896484
10432.119141
10441.809570
10467.181641
10456.925781
10468.375977
10504.886719
10474.000000
10469.248047
10464.327148
10463.343750
10429.255859
10440.688477
10470.455078
10439.574219
10433.821289
10444.736328
10460.238281
10456.921875
10461.762695
10453.670898
10424.145508
10393.804688
10394.944336
10392.627930
10361.589844
10364.483398
10372.255859
10347.541016
10356.861328
10367.014648
10390.985352
10393.360352
10436.384766
10461.861328
10468.926758
10474.948242
10511.262695
10534.125977
10515.504883
10520.584961
10507.604492
10538.518555
10520.287109
10519.061523
10532.557617
10543.828125
10532.523438
10551.968750
10544.665039
10481.395508
10440.683594
10424.730469
10420.359375
10385.685547
10374.015625
10373.021484
10349.880859
10367.806641
10396.004883
10423.433594
10392.415039
10407.191406
10438.302734
10442.561523
10451.337891
10473.838867
10498.871094
10467.136719
10472.116211
10464.035156
10439.816406
10418.280273
10414.263672
10457.807617
10414.116211
10397.244141
10409.668945
10427.253906
10404.908203
10400.575195
10409.413086
10368.891602
10374.816406
10408.474609
10429.186523
10397.126953
10403.752930
10399.575195
10384.779297
10398.840820
10424.736328
10411.086914
10439.332031
10458.037109
10445.159180
10453.791992
10468.977539
10442.293945
10457.049805
10476.785156
10462.787109
10443.122070
10446.558594
10425.390625
10435.101562
10451.182617
10449.982422
10442.305664
10466.246094
10469.279297
10495.672852
10481.817383
10483.090820
10492.566406
10463.180664
10471.837891
10457.933594
10418.910156
10417.224609
10468.666992
10474.271484
10475.844727
10468.900391
10438.657227
10403.566406
10397.929688
10403.077148
10384.046875
10395.596680
10412.557617
10396.138672
10377.044922
10402.114258
10416.391602
10377.684570
10369.707031
10394.423828
10402.360352
10380.037109
10396.468750
10382.341797
10389.624023
10432.330078
10414.713867
10410.407227
10415.449219
10418.038086
10441.412109
10482.970703
10493.992188
10471.597656
10467.278320
10471.416992
10488.644531
10469.923828
10438.513672
10447.119141
10443.300781
10424.452148
10406.816406
10413.038086
10380.726562
10348.406250
10346.783203
10361.108398
10341.458008
10370.673828
10399.220703
10388.905273
10356.661133
10351.012695
10373.651367
10361.504883
10385.258789
10421.078125
10417.927734
10418.277344
10454.662109
10426.633789
10447.249023
10465.624023
10478.208984
10458.571289
10467.364258
10478.578125
10456.070312
10453.467773
10449.423828
10429.496094
10441.735352
10472.401367
10429.908203
10424.540039
10446.467773
10458.407227
10481.077148
10505.851562
10523.339844
10522.881836
10507.105469
10494.489258
10448.916992
10426.921875
10435.411133
```
