## Supplementary material for "Functional connectivity across the human subcortical auditory system using an autoregressive matrix-Gaussian copula graphical model approach with partial correlations": Code: roi-14_mean_ts.txt

```
11169.500977
11062.382812
11064.393555
11075.161133
11055.261719
11062.410156
11027.697266
10982.312500
10923.010742
10924.051758
10929.275391
10923.187500
10936.271484
10965.636719
10968.080078
10983.313477
10974.950195
10962.124023
11008.928711
11032.009766
11044.162109
11048.484375
11054.184570
11016.232422
11017.005859
11027.809570
11078.840820
11157.774414
11196.969727
11171.168945
11102.719727
11110.827148
11063.076172
11003.815430
11031.466797
11039.795898
11029.362305
11028.574219
11000.471680
10959.044922
10971.708008
11000.427734
11051.641602
11111.290039
11128.040039
11110.247070
11132.738281
11138.848633
11118.204102
11104.305664
11103.649414
11071.586914
11099.672852
11069.304688
11057.839844
11103.679688
11095.292969
11089.473633
11067.508789
11033.411133
11017.573242
11065.093750
11098.905273
11130.169922
11150.529297
11173.871094
11114.800781
11089.049805
11060.053711
11027.406250
11044.128906
11041.697266
11051.733398
11034.001953
11075.585938
11071.510742
11053.486328
11067.115234
11124.422852
11107.417969
11155.079102
11178.634766
11151.125000
11173.823242
11180.036133
11167.061523
11119.103516
11090.802734
11044.061523
11061.619141
11095.091797
11080.194336
11077.442383
11115.252930
11120.339844
11118.527344
11140.930664
11150.206055
11170.488281
11173.747070
11207.286133
11190.515625
11188.797852
11215.168945
11192.698242
11198.749023
11172.572266
11107.922852
11087.976562
11067.197266
11021.135742
11040.499023
11038.793945
11050.361328
11114.192383
11159.858398
11114.497070
11137.842773
11134.225586
11105.149414
11114.208008
11128.523438
11066.259766
11076.005859
11066.292969
11065.665039
11092.373047
11114.807617
11110.110352
11077.614258
11096.356445
11132.974609
11129.916016
11122.739258
11069.938477
11048.632812
11125.831055
11137.599609
11095.813477
11131.177734
11140.290039
11121.721680
11132.222656
11148.281250
11203.168945
11198.020508
11196.297852
11157.248047
11086.418945
11102.654297
11113.993164
11169.648438
11184.412109
11157.378906
11111.294922
11064.245117
11023.109375
11045.783203
11029.185547
11059.602539
11037.209961
11000.831055
11030.290039
11059.546875
11073.325195
11074.125977
11145.817383
11250.217773
11294.395508
11386.497070
11394.916016
11332.099609
11236.155273
11136.291992
11026.752930
10970.281250
10984.681641
11016.405273
11002.572266
11015.510742
10972.835938
10899.712891
10924.147461
10935.922852
10936.328125
10973.677734
10976.648438
10975.831055
10996.911133
11039.772461
11060.853516
10996.295898
11003.707031
10979.130859
10933.266602
10955.903320
11007.762695
10990.116211
10997.442383
11017.573242
11002.499023
11008.752930
11011.341797
11004.009766
11059.328125
11068.623047
11030.119141
11032.748047
11001.629883
11015.576172
11048.381836
11047.844727
11031.842773
11055.923828
11088.835938
11165.494141
11217.963867
11202.684570
11145.697266
11120.171875
11159.803711
11142.320312
11125.667969
11113.585938
11047.702148
11063.207031
11127.646484
11172.875000
11176.855469
11196.873047
11139.112305
11133.878906
11154.313477
11070.125977
11040.312500
11006.492188
11018.817383
11033.264648
11117.111328
11148.209961
11082.186523
11089.734375
11075.217773
11075.631836
11127.740234
11160.557617
11202.096680
11193.594727
11187.803711
11125.945312
11097.292969
11101.597656
11036.009766
11004.653320
11045.449219
10955.129883
10965.973633
10976.160156
10947.777344
10965.563477
10987.820312
11003.396484
10985.931641
10983.255859
10928.550781
10893.454102
10939.823242
10943.915039
10924.503906
10941.391602
10931.234375
10938.704102
10972.345703
10958.928711
10933.222656
10965.551758
10969.642578
10940.077148
10999.988281
10982.088867
10998.086914
11025.533203
10962.310547
10961.970703
10935.644531
10901.129883
10933.159180
10998.928711
11009.010742
11064.546875
11087.216797
11080.208008
11049.231445
11038.747070
11044.418945
11038.618164
11091.348633
11031.286133
10985.686523
10952.687500
10997.599609
11073.810547
11069.644531
11047.808594
11036.065430
10927.061523
10931.436523
10935.239258
10948.588867
11048.949219
11113.272461
11115.795898
11095.219727
11056.576172
11009.682617
10967.946289
10988.134766
11023.116211
10981.139648
11036.734375
11069.539062
11068.687500
11082.964844
11064.516602
11063.487305
11047.481445
11071.587891
11067.597656
11069.857422
11115.461914
11071.401367
11059.270508
11099.612305
11104.550781
11071.340820
11054.085938
11019.345703
10987.326172
10986.215820
10979.676758
10959.834961
11004.892578
10979.602539
10923.808594
10888.928711
10894.901367
10893.021484
10911.682617
10922.382812
10953.134766
10969.965820
10998.586914
10979.265625
10949.001953
10943.501953
10973.427734
10987.969727
11012.446289
11009.077148
10986.325195
10973.900391
11040.441406
11102.958008
11120.433594
11145.015625
11089.568359
10971.604492
10994.705078
11049.923828
11050.798828
11012.717773
11004.524414
11005.413086
11019.267578
11064.393555
11032.194336
10943.299805
10937.548828
10980.437500
11041.357422
11046.460938
11024.775391
10945.416992
10879.447266
10871.944336
10891.768555
10914.133789
10980.935547
11002.649414
11071.903320
11142.533203
11149.211914
11142.239258
11095.375000
11024.888672
10958.707031
10877.262695
10826.114258
10788.999023
10787.556641
10836.815430
10833.980469
10825.302734
10825.924805
10817.612305
10840.024414
10899.442383
10924.988281
10972.385742
10973.684570
10971.815430
10971.522461
10963.493164
10970.722656
10964.618164
10979.226562
11030.508789
11075.522461
11111.599609
11137.033203
11111.288086
11062.887695
11029.333008
10973.180664
11006.845703
11027.476562
10986.499023
10954.475586
10943.925781
10916.802734
10938.106445
10987.327148
11040.681641
11084.286133
11103.466797
11108.110352
11075.422852
11017.828125
10969.125000
10921.457031
10896.765625
10879.637695
10920.554688
10936.899414
10943.774414
10955.711914
10969.025391
11024.791992
11023.413086
11098.578125
11194.387695
11321.219727
11437.764648
11477.182617
11417.488281
11289.674805
11164.270508
11027.522461
10927.539062
10924.503906
10868.366211
10817.551758
10829.154297
10817.748047
10810.747070
10811.061523
10853.342773
10845.285156
10849.611328
10820.805664
10794.523438
10775.422852
10790.794922
10779.790039
10773.744141
10805.643555
10780.096680
10766.909180
10806.516602
10825.211914
10811.117188
10922.722656
10897.408203
10891.411133
10844.060547
10876.574219
10849.938477
10843.381836
10835.030273
10796.037109
10830.128906
10851.309570
10858.850586
10859.900391
10901.326172
10880.938477
10870.911133
10903.711914
10920.195312
10915.011719
10946.627930
10940.094727
10950.200195
10929.973633
10923.381836
10876.034180
10924.272461
10960.462891
10920.355469
10904.356445
10918.827148
10914.760742
10910.643555
10925.435547
10890.986328
10841.214844
10872.526367
10872.834961
10848.733398
10862.863281
10880.973633
10930.828125
11026.913086
11056.986328
11013.818359
10959.304688
10956.478516
10956.034180
10990.307617
10989.810547
10941.294922
10956.367188
11019.252930
11087.878906
11093.280273
11131.452148
11108.835938
11021.768555
10996.834961
11023.458984
10996.300781
10926.024414
10953.697266
10945.752930
10990.089844
11093.115234
11107.998047
11060.612305
10986.882812
11002.585938
11095.980469
11098.403320
11194.422852
11188.845703
11143.360352
11067.466797
10975.261719
10897.299805
10874.295898
10867.782227
10847.858398
10805.367188
10781.506836
10826.835938
10788.916016
10805.788086
10841.250977
10864.265625
10799.331055
10817.574219
10803.184570
10822.571289
10849.561523
10892.818359
10847.808594
10884.241211
10905.694336
10934.136719
10973.723633
10995.388672
11002.059570
10990.596680
10992.175781
11077.340820
11091.157227
11043.362305
11031.446289
10980.428711
10953.075195
11035.224609
11047.350586
11058.332031
11029.266602
11029.522461
10956.046875
10854.824219
10801.128906
10794.528320
10777.207031
10843.614258
10939.217773
10998.366211
11037.714844
11044.727539
11023.208008
10970.281250
10897.151367
10832.996094
10805.810547
10839.795898
10871.869141
10848.765625
10828.502930
10834.157227
10805.175781
10798.933594
10844.812500
10850.081055
10873.941406
10906.361328
10892.559570
10876.366211
10892.036133
10904.760742
10883.136719
10858.845703
10914.288086
10992.542969
10997.405273
11047.145508
11054.708008
10987.287109
11006.390625
11041.762695
11014.663086
10964.266602
10963.170898
11015.970703
11032.271484
10980.971680
10978.724609
10934.682617
10898.376953
10834.004883
10821.200195
10763.818359
10804.006836
10821.708008
10855.401367
10913.660156
10922.623047
10994.989258
11122.421875
11213.789062
11314.651367
11358.390625
11335.860352
11195.207031
11109.262695
10965.185547
10877.623047
10868.283203
10838.342773
10763.694336
10757.201172
10764.727539
10775.963867
10743.000977
10777.592773
10752.644531
10713.352539
10723.421875
10711.554688
10714.625000
10714.642578
10770.728516
10767.818359
10782.652344
10819.689453
10832.892578
10817.056641
10843.791992
10863.282227
10848.974609
10811.406250
10786.281250
10801.210938
10791.169922
10760.603516
10807.099609
10811.269531
10758.735352
10763.226562
10795.970703
10756.416992
10758.339844
10788.269531
10782.254883
10855.825195
10925.939453
10932.618164
10911.785156
10911.187500
10956.443359
10981.655273
10994.534180
10992.941406
10941.375977
10960.362305
10993.381836
10963.692383
10952.981445
10929.629883
10938.873047
10987.018555
11056.336914
11089.936523
11107.136719
11024.159180
10967.669922
10889.534180
10783.440430
10775.597656
10817.541016
10829.086914
10804.274414
10816.414062
10836.975586
10836.769531
10844.001953
10852.288086
10897.146484
10910.030273
10894.011719
10932.978516
10944.681641
10950.473633
11011.674805
11094.019531
11194.039062
11238.939453
11309.287109
11287.408203
11182.557617
11098.431641
10995.819336
10879.762695
10815.402344
10821.169922
10789.659180
10793.486328
10797.757812
10781.868164
10749.551758
10736.503906
10736.606445
10789.663086
10829.417969
10810.456055
10810.879883
10793.677734
10736.300781
10763.376953
10768.812500
10762.114258
10781.351562
10812.507812
10813.375000
10780.368164
10789.951172
10818.592773
10818.466797
10785.151367
10823.507812
10829.668945
10793.567383
10752.377930
10789.204102
10785.046875
10765.333008
10785.984375
10756.531250
10756.408203
10810.699219
10805.988281
10797.638672
10836.016602
10838.756836
10847.718750
10879.809570
10903.874023
10904.131836
10953.636719
10979.018555
10975.980469
10921.707031
10928.847656
10883.707031
10917.093750
10923.721680
10909.182617
10886.712891
10884.708008
10909.117188
10849.834961
10832.654297
10916.734375
10911.430664
10955.677734
11070.454102
11151.318359
11186.552734
11200.317383
11147.101562
11027.927734
10923.611328
10859.433594
10779.712891
10772.964844
10804.201172
10835.773438
10794.291992
10809.524414
10786.533203
10718.411133
10693.265625
10730.267578
10745.810547
10712.447266
10763.962891
10811.235352
10813.969727
10820.494141
10858.559570
10825.437500
10771.278320
10742.933594
10722.686523
10744.512695
10857.946289
10908.814453
10873.688477
10899.833008
10821.266602
10843.190430
10825.900391
10795.096680
10810.401367
10814.221680
10832.727539
10944.191406
11032.341797
11066.414062
11126.852539
11159.448242
11092.433594
11018.251953
10992.090820
10910.392578
10850.642578
10828.833008
10850.865234
10804.005859
10823.804688
10817.398438
10840.443359
10822.819336
10841.727539
10816.215820
10742.582031
10742.036133
10746.874023
10735.955078
10736.189453
10762.753906
10761.966797
10732.824219
10794.722656
10798.341797
10797.093750
10830.916016
10813.633789
10818.201172
10879.651367
10915.020508
10911.130859
10951.633789
11016.980469
11012.518555
11014.405273
11014.318359
10980.133789
10958.458008
11015.772461
11070.820312
11084.756836
11139.252930
11144.542969
11093.053711
10966.865234
```
