## Supplementary material for "Functional connectivity across the human subcortical auditory system using an autoregressive matrix-Gaussian copula graphical model approach with partial correlations": Code: roi-15_mean_ts.txt

```
10968.097656
10934.327148
10876.434570
10839.555664
10871.968750
10870.423828
10844.030273
10830.232422
10835.238281
10825.340820
10780.691406
10796.301758
10790.346680
10786.518555
10799.326172
10803.156250
10780.734375
10793.560547
10841.806641
10813.824219
10834.323242
10865.479492
10854.657227
10863.108398
10883.438477
10858.527344
10847.510742
10860.568359
10838.450195
10831.462891
10859.865234
10847.486328
10806.074219
10815.380859
10771.342773
10777.295898
10794.093750
10786.218750
10763.781250
10814.712891
10790.356445
10787.256836
10804.420898
10805.234375
10787.865234
10844.080078
10837.640625
10824.883789
10854.428711
10824.232422
10806.649414
10834.560547
10835.514648
10809.676758
10828.559570
10779.731445
10760.466797
10784.383789
10763.949219
10740.080078
10789.350586
10775.479492
10780.260742
10807.316406
10807.192383
10791.413086
10813.083984
10778.750000
10740.298828
10741.815430
10764.398438
10749.008789
10723.061523
10727.045898
10707.399414
10720.143555
10766.056641
10764.677734
10756.798828
10772.447266
10787.334961
10758.491211
10775.233398
10816.514648
10801.781250
10834.663086
10862.339844
10831.952148
10801.208008
10822.867188
10785.718750
10789.211914
10824.388672
10803.039062
10807.017578
10821.959961
10830.594727
10803.889648
10825.852539
10837.678711
10810.094727
10815.775391
10850.553711
10838.525391
10841.687500
10842.811523
10842.134766
10846.859375
10873.274414
10843.768555
10836.186523
10820.252930
10791.807617
10793.291016
10832.165039
10811.131836
10825.289062
10834.568359
10805.499023
10823.205078
10836.785156
10834.404297
10828.923828
10840.560547
10809.244141
10795.825195
10819.788086
10794.478516
10789.618164
10809.441406
10796.179688
10787.818359
10799.311523
10766.416992
10737.838867
10782.383789
10777.508789
10758.101562
10776.038086
10750.867188
10735.550781
10747.130859
10754.704102
10725.416016
10736.267578
10795.992188
10765.948242
10782.154297
10806.709961
10790.211914
10775.937500
10791.344727
10816.726562
10791.361328
10773.531250
10780.434570
10744.383789
10717.459961
10736.258789
10748.517578
10733.537109
10747.110352
10776.229492
10753.529297
10786.190430
10814.220703
10830.360352
10821.560547
10858.751953
10896.534180
10877.609375
10886.121094
10891.641602
10845.828125
10815.334961
10821.828125
10810.736328
10817.652344
10837.082031
10823.688477
10811.624023
10817.465820
10802.216797
10779.547852
10794.176758
10837.969727
10812.141602
10795.202148
10790.875977
10778.732422
10755.798828
10769.375977
10785.459961
10763.597656
10773.556641
10784.109375
10784.651367
10789.541016
10809.334961
10795.122070
10793.795898
10811.613281
10776.424805
10803.165039
10829.347656
10815.754883
10821.002930
10816.258789
10770.211914
10772.171875
10761.918945
10743.707031
10786.060547
10810.181641
10807.845703
10829.552734
10837.106445
10812.487305
10796.564453
10793.184570
10777.472656
10767.223633
10781.312500
10756.238281
10761.906250
10785.383789
10785.733398
10779.391602
10805.034180
10788.583984
10792.617188
10802.230469
10788.615234
10778.760742
10797.976562
10792.108398
10784.766602
10808.640625
10793.315430
10779.552734
10791.988281
10813.583984
10792.027344
10810.536133
10837.582031
10790.366211
10774.353516
10799.695312
10789.715820
10790.545898
10829.055664
10827.581055
10836.261719
10847.790039
10827.351562
10821.106445
10838.434570
10809.560547
10812.675781
10838.406250
10807.146484
10803.110352
10827.132812
10794.368164
10763.705078
10786.480469
10764.220703
10760.167969
10775.905273
10755.232422
10741.373047
10773.929688
10747.363281
10731.781250
10761.378906
10754.956055
10725.864258
10738.697266
10729.739258
10729.804688
10772.316406
10759.613281
10767.237305
10774.782227
10747.194336
10742.117188
10760.555664
10742.971680
10757.587891
10797.190430
10764.051758
10755.277344
10747.456055
10705.584961
10686.353516
10722.759766
10736.664062
10740.113281
10765.560547
10807.504883
10773.119141
10748.155273
10786.088867
10757.407227
10755.859375
10791.031250
10785.111328
10763.959961
10791.503906
10818.339844
10788.681641
10772.865234
10790.600586
10756.707031
10757.823242
10801.009766
10788.381836
10763.805664
10782.970703
10776.431641
10736.823242
10751.833984
10768.930664
10740.759766
10746.430664
10782.597656
10764.034180
10764.657227
10794.415039
10780.121094
10764.177734
10762.392578
10786.084961
10764.208008
10763.134766
10781.117188
10751.254883
10746.499023
10772.393555
10744.220703
10729.773438
10760.009766
10740.460938
10720.069336
10763.639648
10773.611328
10748.581055
10761.076172
10752.298828
10712.890625
10738.615234
10740.302734
10721.408203
10753.803711
10764.974609
10768.275391
10788.673828
10795.105469
10765.110352
10762.697266
10771.025391
10746.572266
10720.964844
10728.232422
10706.537109
10722.661133
10742.096680
10739.141602
10719.779297
10714.060547
10724.319336
10712.281250
10722.882812
10753.352539
10742.960938
10742.930664
10752.612305
10739.752930
10736.060547
10746.252930
10769.625000
10750.768555
10752.793945
10767.405273
10739.398438
10753.160156
10787.844727
10796.847656
10800.708008
10808.242188
10816.651367
10801.183594
10799.787109
10808.417969
10766.465820
10768.166016
10765.595703
10736.974609
10712.738281
10717.454102
10715.569336
10658.003906
10651.409180
10666.545898
10673.045898
10693.073242
10729.967773
10778.590820
10756.410156
10761.233398
10774.113281
10785.839844
10775.905273
10803.437500
10823.063477
10786.902344
10775.416992
10789.652344
10776.030273
10745.608398
10746.810547
10767.445312
10743.626953
10761.383789
10783.569336
10780.097656
10757.676758
10756.677734
10776.160156
10739.805664
10736.605469
10775.401367
10784.796875
10759.724609
10758.171875
10780.580078
10769.501953
10779.361328
10805.096680
10818.349609
10846.702148
10875.907227
10853.933594
10868.829102
10858.935547
10858.564453
10846.070312
10850.606445
10870.208008
10866.837891
10883.899414
10958.659180
11016.575195
10972.173828
10934.321289
10891.376953
10829.484375
10779.222656
10783.342773
10786.031250
10756.145508
10741.225586
10739.182617
10715.552734
10702.254883
10730.267578
10708.592773
10688.570312
10742.790039
10750.903320
10741.473633
10774.932617
10730.887695
10717.409180
10749.376953
10742.348633
10755.730469
10767.783203
10732.573242
10724.687500
10733.989258
10711.402344
10714.921875
10718.638672
10734.422852
10696.823242
10692.317383
10697.890625
10671.707031
10665.886719
10694.869141
10681.097656
10688.073242
10728.231445
10708.536133
10700.478516
10725.367188
10746.182617
10721.257812
10729.822266
10745.949219
10704.060547
10696.740234
10737.057617
10707.707031
10677.924805
10705.413086
10701.103516
10700.698242
10721.878906
10684.711914
10674.929688
10701.321289
10705.124023
10689.284180
10704.538086
10693.643555
10670.763672
10670.169922
10672.010742
10673.447266
10683.427734
10726.938477
10705.461914
10733.274414
10756.666992
10764.615234
10777.943359
10785.306641
10769.389648
10799.193359
10813.240234
10802.063477
10790.261719
10791.933594
10800.761719
10753.873047
10767.116211
10787.373047
10750.307617
10729.028320
10751.704102
10753.862305
10743.994141
10768.343750
10765.457031
10728.544922
10760.638672
10799.872070
10821.903320
10827.517578
10841.770508
10862.621094
10817.686523
10812.458984
10801.862305
10771.764648
10755.332031
10767.446289
10770.319336
10756.206055
10767.581055
10787.761719
10759.904297
10731.215820
10742.472656
10736.881836
10722.689453
10731.573242
10750.782227
10722.847656
10725.769531
10759.830078
10725.526367
10721.369141
10744.645508
10720.200195
10719.625000
10744.404297
10719.737305
10725.207031
10730.445312
10756.013672
10735.665039
10724.627930
10743.310547
10715.200195
10702.830078
10765.212891
10789.473633
10750.038086
10757.289062
10774.123047
10736.444336
10723.723633
10755.376953
10740.334961
10747.858398
10756.964844
10764.044922
10742.558594
10735.949219
10745.573242
10735.781250
10743.589844
10765.589844
10756.119141
10742.222656
10767.272461
10739.663086
10724.184570
10721.152344
10701.053711
10694.970703
10711.829102
10745.195312
10721.886719
10722.837891
10764.562500
10728.305664
10719.363281
10749.896484
10775.237305
10749.494141
10752.841797
10776.895508
10792.052734
10766.659180
10763.359375
10753.241211
10720.623047
10743.669922
10796.454102
10768.211914
10757.560547
10765.218750
10783.806641
10765.862305
10754.639648
10741.658203
10710.032227
10718.764648
10752.058594
10784.583984
10780.451172
10793.446289
10805.066406
10817.741211
10814.890625
10821.093750
10820.370117
10841.676758
10844.847656
10912.792969
10980.684570
10949.235352
10915.203125
10891.021484
10833.031250
10783.848633
10803.215820
10786.230469
10752.351562
10747.428711
10770.520508
10753.560547
10737.970703
10731.579102
10714.100586
10699.548828
10709.986328
10747.413086
10725.011719
10707.730469
10738.727539
10737.720703
10736.936523
10783.484375
10772.535156
10762.341797
10781.618164
10816.440430
10812.067383
10816.489258
10813.568359
10789.321289
10744.746094
10744.362305
10750.550781
10755.263672
10718.881836
10706.762695
10684.173828
10651.012695
10672.001953
10726.285156
10700.792969
10699.791016
10742.155273
10741.366211
10763.710938
10793.486328
10781.969727
10763.006836
10768.019531
10782.833008
10761.623047
10778.580078
10820.217773
10779.613281
10762.823242
10766.710938
10783.637695
10784.656250
10792.840820
10815.067383
10787.876953
10756.872070
10755.103516
10759.091797
10725.644531
10718.590820
10725.286133
10688.201172
10700.659180
10716.865234
10748.437500
10750.047852
10780.548828
10804.440430
10816.377930
10822.649414
10854.342773
10877.520508
10872.114258
10869.206055
10892.056641
10921.988281
10905.963867
10914.783203
10943.166016
10954.130859
10912.026367
10904.549805
10897.418945
10840.211914
10804.143555
10802.389648
10799.244141
10758.626953
10757.035156
10783.939453
10757.250000
10754.161133
10755.724609
10773.184570
10720.430664
10729.132812
10780.709961
10791.055664
10769.041016
10771.556641
10808.762695
10781.856445
10792.742188
10814.384766
10800.521484
10753.601562
10746.181641
10780.610352
10754.987305
10748.278320
10770.923828
10794.564453
10745.080078
10721.503906
10743.494141
10721.591797
10700.339844
10728.012695
10739.327148
10707.785156
10723.791992
10743.310547
10719.203125
10737.280273
10758.475586
10748.192383
10781.969727
10824.110352
10802.109375
10801.250000
10802.097656
10761.329102
10754.695312
10768.857422
10752.596680
10752.744141
10783.563477
10763.886719
10771.889648
10782.266602
10779.190430
10737.850586
10757.338867
10789.776367
10829.102539
10808.230469
10830.083984
10845.166992
10826.016602
10841.054688
10831.694336
10789.393555
10759.947266
10795.116211
10783.496094
10769.248047
10770.600586
10750.695312
10710.797852
10705.376953
10730.359375
10711.109375
10716.784180
10750.523438
10737.983398
10707.237305
10710.022461
10736.908203
10700.192383
10680.822266
10703.881836
10730.166016
10709.350586
10729.660156
10711.000000
10714.371094
10755.496094
10743.053711
10732.758789
10729.044922
10722.236328
10739.298828
10784.640625
10804.315430
10782.098633
10776.687500
10786.938477
10815.427734
10813.494141
10794.285156
10800.966797
10826.657227
10800.377930
10784.354492
10786.279297
10762.070312
10739.055664
10752.936523
10791.816406
10760.318359
10767.993164
10791.797852
10763.801758
10725.373047
10719.943359
10751.941406
10720.495117
10726.612305
10768.372070
10746.511719
10742.332031
10776.782227
10752.891602
10756.489258
10783.246094
10803.469727
10766.869141
10783.105469
10794.131836
10777.627930
10789.771484
10796.742188
10755.450195
10758.301758
10790.058594
10743.381836
10724.862305
10735.571289
10735.598633
10756.004883
10779.306641
10809.703125
10795.076172
10792.653320
10804.226562
10765.219727
10739.097656
10734.104492
```
