## Supplementary material for "Functional connectivity across the human subcortical auditory system using an autoregressive matrix-Gaussian copula graphical model approach with partial correlations": Code: roi-00_mean_ts.txt

```
10199.912109
10143.583008
10143.792969
10120.545898
10115.610352
10102.560547
10094.949219
10059.177734
10074.386719
10080.109375
10060.990234
10055.768555
10052.765625
10046.194336
10056.200195
10066.816406
10074.852539
10091.016602
10086.430664
10049.872070
10042.927734
10037.745117
10018.414062
10048.226562
10056.618164
10051.125000
10054.052734
10060.888672
10055.077148
10045.640625
10058.817383
10048.780273
10047.914062
10073.276367
10054.657227
10035.640625
10033.347656
10035.371094
10037.137695
10045.284180
10032.689453
10017.912109
10026.888672
10025.126953
10019.473633
10037.132812
10059.073242
10070.998047
10093.741211
10094.803711
10079.651367
10084.979492
10085.915039
10087.314453
10109.631836
10093.002930
10082.492188
10100.240234
10094.641602
10085.417969
10118.444336
10126.242188
10133.877930
10152.224609
10139.821289
10119.705078
10105.094727
10078.708008
10059.023438
10046.804688
10064.355469
10046.151367
10049.463867
10069.731445
10077.696289
10057.832031
10055.740234
10052.216797
10028.308594
10039.541016
10057.415039
10065.630859
10052.454102
10057.892578
10093.617188
10075.418945
10064.465820
10067.540039
10083.221680
10045.211914
10045.318359
10061.182617
10065.622070
10044.919922
10051.529297
10079.292969
10062.918945
10082.251953
10114.173828
10100.115234
10089.958984
10095.239258
10085.704102
10057.984375
10048.220703
10067.238281
10048.547852
10038.233398
10020.873047
10042.599609
10047.837891
10038.716797
10053.417969
10054.654297
10033.705078
10058.640625
10066.253906
10068.128906
10094.070312
10100.451172
10080.327148
10074.403320
10061.070312
10047.068359
10055.942383
10049.725586
10034.448242
10052.815430
10037.940430
10034.423828
10036.576172
10044.559570
10033.380859
10059.053711
10034.914062
10009.477539
10023.958008
10010.556641
10011.177734
10035.944336
10016.947266
10022.780273
10027.132812
10029.374023
10034.980469
10061.049805
10059.386719
10035.535156
10039.904297
10018.315430
10012.460938
10032.951172
10031.027344
10029.178711
10059.963867
10041.343750
10056.160156
10039.352539
10012.838867
10011.911133
10030.219727
10041.858398
10059.170898
10062.763672
10044.306641
10041.845703
10052.840820
10047.714844
10041.450195
10066.838867
10062.765625
10064.426758
10066.051758
10068.769531
10064.815430
10079.852539
10074.151367
10081.234375
10075.132812
10054.043945
10037.507812
10063.439453
10075.364258
10055.836914
10060.544922
10055.152344
10054.591797
10061.639648
10100.704102
10079.966797
10080.641602
10074.882812
10070.580078
10063.310547
10082.476562
10038.389648
10022.831055
10000.689453
9974.624023
9973.279297
10008.010742
10020.313477
10026.318359
10029.947266
10022.988281
10017.342773
10025.970703
10008.283203
10015.473633
10036.982422
10029.829102
10034.459961
10023.518555
10034.700195
10025.733398
10037.743164
10031.196289
10033.142578
10049.670898
10041.395508
10048.776367
10038.696289
10013.385742
10005.405273
10013.571289
10004.744141
10003.682617
10014.569336
10024.105469
10004.231445
10016.680664
10033.535156
10043.557617
10056.481445
10062.925781
10053.180664
10038.238281
10021.038086
10005.751953
10012.826172
10009.291992
10021.953125
10045.085938
10053.038086
10028.461914
10033.787109
10008.775391
10002.217773
10010.701172
10033.165039
10020.356445
10028.365234
10036.229492
10024.003906
10012.856445
10008.225586
9968.233398
9976.594727
9965.881836
9971.182617
9964.470703
9950.683594
9950.878906
9969.679688
9961.637695
9965.609375
9995.849609
9966.088867
9956.869141
9953.468750
9937.974609
9943.078125
9964.478516
9964.584961
9980.990234
9996.790039
9991.568359
9994.958008
9981.751953
9958.081055
9963.652344
9967.470703
9960.077148
9976.667969
9990.417969
9991.403320
10015.107422
10011.431641
10025.735352
10033.211914
10021.797852
10005.729492
10018.200195
10036.227539
10030.806641
10037.394531
10015.000000
10004.515625
9993.519531
10017.041016
10022.627930
10020.042969
10026.163086
9995.195312
9973.456055
9987.564453
9984.424805
9980.259766
9989.403320
10004.390625
10000.574219
10027.489258
10031.899414
10026.007812
10021.273438
10004.942383
9972.092773
9960.437500
9991.123047
9997.736328
10020.508789
10042.330078
10040.494141
10011.136719
9987.445312
9975.671875
9975.330078
10003.560547
10001.075195
10015.451172
10020.962891
9989.600586
9977.857422
9976.824219
9980.551758
9980.099609
9991.472656
9995.287109
10003.695312
10008.400391
9971.598633
9965.807617
9971.801758
9946.932617
9971.985352
9966.782227
9965.842773
9948.755859
9955.956055
9950.794922
9933.706055
9952.348633
9968.075195
9956.290039
9968.298828
9970.009766
9956.090820
9973.885742
9955.406250
9973.191406
9999.554688
9995.391602
9975.445312
9982.883789
9978.794922
9973.489258
9984.415039
9992.495117
9997.144531
10036.822266
10051.985352
10039.916992
10048.548828
10018.814453
10004.407227
10025.340820
10020.831055
9996.935547
9996.398438
9985.265625
9984.124023
9986.625977
9984.462891
9960.470703
9975.546875
9985.551758
9984.706055
9999.259766
9981.581055
9975.233398
9970.825195
9950.751953
9947.661133
9953.125000
9948.766602
9949.224609
9952.054688
9948.461914
9960.681641
9994.473633
10047.659180
10040.400391
10052.392578
10064.311523
10063.688477
10064.460938
10028.031250
9993.296875
9984.147461
10001.666016
9990.119141
9966.722656
9978.878906
9978.520508
9962.412109
9980.577148
9985.151367
9997.125977
10021.014648
10029.461914
10031.236328
10029.046875
10018.139648
10017.182617
10043.328125
10048.887695
10034.979492
10009.408203
9991.532227
9986.752930
9976.828125
9980.536133
9992.494141
10010.531250
10041.030273
10073.828125
10097.721680
10129.649414
10111.436523
10071.203125
10055.495117
10041.747070
10018.283203
10040.764648
10059.249023
10040.646484
10046.927734
10064.052734
10051.810547
10049.377930
10075.201172
10077.804688
10055.874023
10051.833008
10078.050781
10061.805664
10049.465820
10019.463867
9998.237305
10007.846680
10001.269531
9981.885742
9992.979492
9992.923828
9995.634766
10042.640625
10049.787109
10038.619141
10015.089844
10020.709961
9998.328125
9995.032227
9978.720703
9980.987305
9966.119141
9969.993164
9959.713867
9943.194336
9941.422852
9928.547852
9949.640625
9948.446289
9969.435547
9966.554688
9976.219727
9981.396484
9990.162109
10003.783203
10027.129883
10032.715820
10055.889648
10051.786133
10064.346680
10053.750977
10041.199219
9995.649414
9992.268555
10011.937500
10006.367188
10023.622070
10049.648438
10057.140625
10074.223633
10074.382812
10047.438477
10026.967773
10003.526367
9962.961914
9977.582031
9994.884766
10012.424805
10018.656250
10024.904297
10033.928711
10037.991211
10016.672852
10026.471680
10006.167969
9979.953125
9963.143555
9954.742188
9952.854492
9955.103516
9947.494141
9941.929688
9959.593750
9973.570312
9964.512695
9971.081055
9980.958984
9995.302734
9985.956055
9996.466797
10029.973633
10024.472656
10022.810547
10045.970703
10065.638672
10099.497070
10132.864258
10118.747070
10088.375000
10065.333008
10022.214844
9991.936523
9989.122070
9972.640625
9944.210938
9993.463867
9996.848633
9992.050781
10000.912109
10007.571289
10030.299805
10065.268555
10095.178711
10073.382812
10058.081055
10005.087891
9981.299805
9995.037109
9981.385742
10001.511719
10016.831055
10059.492188
10092.195312
10103.553711
10093.225586
10056.698242
10012.447266
9983.527344
9996.176758
9983.481445
9974.641602
9979.648438
9950.380859
9943.740234
9949.727539
9956.629883
9964.765625
10000.146484
10032.320312
10051.255859
10067.177734
10047.228516
10006.591797
9967.235352
9958.840820
9949.257812
9981.712891
10018.989258
10043.458984
10046.203125
10066.478516
10064.655273
10023.774414
10011.283203
9981.143555
9958.553711
9969.181641
9961.810547
9955.166016
9939.680664
9942.567383
9926.435547
9927.820312
9913.944336
9926.504883
9942.468750
9945.137695
9976.160156
9994.577148
10010.275391
10020.137695
10039.152344
10050.808594
10035.633789
10017.285156
9998.382812
10004.471680
9988.220703
9961.914062
9980.434570
9999.257812
10026.265625
10036.150391
10051.917969
10077.723633
10058.034180
10033.689453
10011.888672
9992.770508
9992.504883
9974.211914
9955.991211
9932.537109
9941.209961
9932.649414
9929.947266
9948.051758
9969.267578
10001.017578
10034.532227
10049.461914
10061.733398
10046.946289
10041.281250
10011.146484
9977.638672
9945.673828
9931.573242
9922.015625
9900.787109
9900.399414
9901.725586
9914.710938
9911.041992
9897.979492
9909.117188
9915.095703
9924.583984
9963.257812
9979.932617
9975.916992
9988.192383
10013.927734
10026.872070
10046.742188
10078.809570
10061.954102
10036.773438
10015.776367
10005.954102
10016.792969
10057.666016
10059.332031
10068.153320
10074.196289
10081.718750
10073.168945
10027.783203
9989.719727
9929.593750
9910.140625
9907.908203
9864.120117
9878.470703
9910.290039
9909.112305
9914.524414
9955.172852
9981.266602
10017.298828
10039.727539
10061.551758
10065.583984
10051.172852
10018.450195
9966.914062
9944.905273
9946.134766
9970.058594
9975.761719
9993.140625
10013.889648
10013.804688
10023.310547
10056.009766
10040.693359
10045.332031
10082.131836
10096.159180
10119.968750
10089.609375
10059.473633
10010.083984
9968.268555
9939.214844
9911.399414
9907.985352
9928.643555
9912.736328
9905.288086
9889.536133
9905.717773
9903.982422
9884.027344
9873.901367
9884.708984
9862.243164
9863.020508
9894.659180
9898.058594
9890.413086
9905.302734
9918.206055
9919.723633
9919.443359
9944.174805
9929.603516
9913.175781
9931.517578
9947.610352
9921.779297
9936.575195
9957.182617
9944.463867
9927.261719
9936.291992
9940.430664
9945.062500
9938.246094
9956.054688
9955.957031
9944.337891
9954.468750
9963.323242
9968.332031
9962.561523
9973.693359
9959.372070
9939.062500
9953.666992
9949.197266
9934.580078
9949.398438
9967.340820
9951.996094
9931.375000
9950.000000
9937.764648
9942.237305
9970.304688
9984.472656
9992.074219
9992.312500
9998.172852
10005.308594
9991.969727
10010.015625
10030.117188
10049.187500
10041.657227
10035.239258
9990.655273
9971.844727
9967.430664
9999.792969
10021.464844
10071.609375
10087.249023
10071.057617
10085.829102
10087.075195
10093.484375
10111.585938
10102.408203
10084.717773
10060.819336
10075.458984
10065.349609
10085.765625
10107.250977
10094.422852
10114.789062
10112.596680
10110.407227
10079.335938
10029.308594
10009.694336
9981.236328
9963.364258
9967.189453
9977.894531
9936.766602
9937.109375
9922.383789
9906.666992
9910.034180
9907.254883
9921.692383
9925.815430
9897.110352
9919.662109
9920.588867
9911.709961
9887.667969
9896.290039
9911.693359
9923.042969
9930.631836
9957.285156
9937.755859
9942.102539
9942.905273
9953.132812
9940.139648
9936.230469
9938.238281
9955.579102
9926.789062
9923.950195
9942.942383
9937.096680
9946.886719
9955.434570
9964.454102
9918.090820
9939.182617
9948.105469
9939.838867
9952.919922
9971.185547
9974.727539
9947.827148
9969.943359
9988.488281
9992.005859
10020.698242
10034.642578
10003.858398
10003.518555
10018.064453
10011.977539
10021.411133
10067.443359
10047.808594
10050.553711
10048.097656
10022.762695
10005.875000
10026.613281
10032.674805
10051.650391
10039.168945
10051.094727
10046.767578
10054.306641
10069.895508
10058.712891
10031.687500
9986.457031
9956.691406
9926.413086
9929.935547
9965.336914
9951.491211
9938.777344
9936.437500
9958.850586
9946.155273
9953.142578
9983.393555
9973.159180
9967.974609
9981.446289
10019.552734
10016.757812
10003.694336
10026.385742
```
