## Supplementary material for "Functional connectivity across the human subcortical auditory system using an autoregressive matrix-Gaussian copula graphical model approach with partial correlations": Code: roi-01_mean_ts.txt

```
10235.073242
10146.294922
10104.977539
10075.707031
10068.909180
10104.204102
10066.086914
10039.632812
10052.785156
9971.549805
9963.066406
9972.122070
9974.406250
9957.667969
10001.296875
9962.203125
9959.163086
10014.746094
9984.428711
10008.062500
9971.159180
9936.921875
9992.042969
9953.174805
9939.781250
9952.670898
10008.706055
10019.272461
9987.188477
9969.602539
9964.702148
9963.282227
9950.044922
9947.970703
9964.328125
9976.393555
9981.929688
9920.529297
9945.051758
9881.007812
9942.263672
9943.994141
9971.852539
9939.625977
10002.913086
10030.587891
10009.374023
10003.636719
10034.079102
10036.530273
10026.312500
9996.067383
10001.823242
9958.071289
10021.492188
9946.404297
9971.827148
9998.497070
9940.934570
9920.957031
9945.357422
9948.343750
9934.855469
10009.855469
9976.058594
9989.247070
10050.412109
10051.897461
10016.974609
10044.974609
10048.884766
10046.088867
10046.961914
10033.211914
10045.182617
10015.485352
10027.816406
10026.803711
9979.468750
9970.558594
10007.781250
9902.841797
9966.470703
10036.976562
10019.805664
9982.319336
9922.323242
9971.571289
9972.441406
9937.770508
9995.231445
10013.909180
9981.156250
9918.675781
9960.708008
9962.159180
9959.843750
10022.674805
10061.444336
10068.503906
10039.806641
10081.910156
10057.461914
10013.025391
10009.134766
10021.544922
10021.381836
9999.242188
10034.441406
10016.799805
9981.838867
9994.978516
10055.513672
9974.417969
10015.141602
10006.574219
10022.560547
10090.457031
10079.233398
10090.297852
10046.425781
10040.285156
10001.889648
10045.248047
10037.365234
10024.573242
10044.478516
10024.909180
9994.771484
9964.987305
9981.748047
9948.429688
9979.071289
9989.428711
9972.030273
9952.093750
9992.361328
9971.416016
9944.088867
9907.536133
9940.544922
9970.197266
9936.132812
9933.134766
9900.974609
9990.333984
9966.084961
9981.170898
9961.930664
9997.459961
10009.765625
9958.007812
9937.592773
9915.171875
9932.145508
9949.507812
9921.715820
9951.398438
9973.320312
10006.211914
10025.446289
9937.007812
9922.374023
9929.314453
9961.261719
9909.215820
9960.818359
9958.619141
9976.044922
9973.367188
9949.303711
9978.851562
9990.461914
9989.295898
9993.816406
10004.889648
9991.166016
10001.909180
9970.008789
9975.450195
9992.696289
10033.394531
10080.298828
10057.741211
9972.691406
9979.965820
9928.240234
9951.425781
9935.360352
9978.708984
9941.799805
10014.758789
10006.058594
10090.100586
10116.460938
10121.981445
10083.601562
9944.301758
9941.068359
9943.382812
9931.735352
9989.863281
9989.854492
10019.613281
9957.748047
10011.358398
9926.569336
9915.299805
9897.964844
9914.166016
9897.609375
9926.052734
9945.892578
9918.005859
9864.781250
9899.135742
9933.741211
9924.998047
9982.333008
9984.580078
9891.232422
9908.174805
9911.042969
9917.051758
9957.083984
9944.132812
9908.088867
9956.166016
9928.979492
9885.525391
9922.750000
9951.913086
9979.549805
9947.095703
9960.286133
9947.789062
9960.931641
9909.926758
9923.242188
9922.738281
9950.254883
9920.031250
9927.708984
9969.715820
9935.948242
9971.106445
9919.700195
9928.496094
10000.483398
9991.305664
9934.407227
9924.678711
9948.757812
9910.784180
9893.238281
9883.097656
9879.968750
9849.222656
9846.129883
9852.377930
9839.546875
9806.762695
9846.356445
9807.634766
9827.814453
9933.959961
9928.438477
9920.346680
9914.671875
9885.823242
9854.836914
9826.722656
9836.944336
9817.600586
9860.049805
9842.145508
9869.161133
9843.507812
9834.968750
9839.713867
9873.913086
9889.873047
9882.951172
9903.955078
9874.221680
9921.981445
9903.985352
9869.245117
9909.144531
9933.093750
9930.562500
9918.141602
9956.739258
9912.629883
9926.970703
9944.435547
9909.761719
9867.871094
9915.152344
9886.536133
9867.999023
9887.263672
9878.366211
9850.004883
9823.141602
9904.220703
9831.328125
9856.952148
9893.338867
9917.629883
9904.546875
9884.893555
9873.292969
9937.911133
9967.490234
9907.750000
9881.916016
9882.279297
9869.070312
9837.453125
9885.627930
9860.412109
9869.742188
9906.767578
9920.191406
9949.530273
9924.074219
9895.700195
9908.788086
9906.635742
9888.188477
9877.115234
9898.146484
9853.479492
9851.035156
9878.547852
9903.820312
9909.349609
9926.972656
9878.426758
9806.678711
9833.384766
9813.404297
9812.909180
9792.079102
9821.390625
9829.818359
9825.817383
9811.671875
9839.600586
9820.449219
9847.435547
9829.381836
9848.516602
9890.757812
9861.125977
9829.483398
9905.638672
9880.790039
9856.190430
9862.338867
9897.282227
9887.251953
9922.520508
9863.736328
9849.334961
9800.013672
9803.201172
9806.080078
9847.082031
9913.040039
9886.041016
9871.790039
9860.733398
9824.505859
9836.502930
9803.249023
9816.970703
9795.336914
9849.935547
9749.136719
9755.360352
9811.799805
9784.278320
9878.047852
9826.609375
9848.803711
9813.906250
9823.364258
9765.280273
9736.578125
9778.992188
9758.446289
9775.205078
9746.560547
9773.932617
9787.915039
9767.576172
9772.260742
9792.833008
9871.487305
9926.812500
9944.889648
9909.117188
9916.520508
9903.381836
9844.549805
9810.030273
9747.101562
9778.996094
9718.707031
9710.307617
9752.167969
9662.533203
9695.759766
9710.772461
9776.049805
9811.712891
9765.189453
9786.142578
9767.937500
9805.054688
9832.413086
9824.153320
9846.215820
9918.382812
9843.320312
9845.223633
9807.676758
9777.300781
9751.516602
9815.352539
9749.031250
9796.882812
9831.363281
9844.969727
9927.365234
9921.523438
9924.849609
9894.481445
9854.794922
9818.669922
9847.998047
9911.188477
9889.662109
9868.838867
9827.513672
9768.759766
9796.777344
9811.405273
9808.560547
9838.430664
9847.310547
9866.508789
9866.013672
9893.487305
9884.247070
9778.723633
9783.228516
9765.315430
9707.236328
9741.563477
9718.426758
9772.548828
9832.933594
9789.492188
9780.394531
9822.028320
9773.718750
9759.296875
9766.156250
9794.633789
9827.923828
9754.520508
9743.562500
9738.689453
9744.845703
9783.906250
9771.181641
9758.541016
9728.476562
9698.525391
9761.134766
9692.735352
9725.416016
9710.127930
9734.527344
9710.140625
9787.131836
9826.648438
9879.464844
9856.636719
9853.671875
9857.076172
9787.384766
9775.220703
9749.718750
9771.778320
9828.883789
9788.453125
9839.236328
9854.483398
9856.371094
9895.175781
9910.979492
9865.509766
9820.305664
9739.376953
9698.707031
9709.106445
9740.867188
9791.207031
9890.657227
9846.182617
9794.975586
9856.781250
9882.618164
9816.544922
9783.560547
9692.253906
9748.259766
9770.367188
9798.481445
9776.994141
9754.127930
9803.937500
9789.180664
9725.036133
9769.535156
9774.483398
9768.539062
9778.064453
9817.222656
9828.899414
9797.307617
9805.564453
9846.374023
9867.718750
9881.476562
9846.058594
9881.816406
9865.651367
9838.142578
9782.558594
9729.141602
9761.303711
9781.525391
9776.167969
9741.702148
9804.183594
9796.356445
9743.468750
9768.600586
9792.768555
9858.525391
9890.368164
9843.652344
9897.497070
9789.878906
9740.933594
9753.817383
9736.459961
9826.939453
9801.996094
9885.775391
9945.870117
10010.166016
9972.914062
9949.834961
9889.250000
9798.345703
9799.360352
9710.065430
9702.046875
9703.736328
9765.867188
9826.564453
9856.148438
9811.845703
9820.043945
9803.761719
9786.777344
9880.997070
9985.413086
9911.876953
9879.535156
9777.986328
9697.395508
9677.735352
9723.529297
9786.062500
9818.254883
9873.434570
9922.385742
9918.547852
9872.839844
9780.099609
9717.310547
9665.003906
9705.669922
9757.117188
9792.981445
9751.897461
9789.392578
9738.293945
9725.872070
9642.630859
9619.476562
9663.775391
9689.138672
9680.095703
9756.083008
9778.992188
9831.081055
9793.878906
9821.097656
9862.544922
9848.448242
9794.356445
9773.791016
9728.407227
9748.177734
9808.012695
9856.111328
9861.555664
9878.051758
9961.601562
9973.441406
9974.541016
9946.889648
9826.362305
9782.394531
9728.146484
9677.981445
9668.647461
9631.629883
9686.951172
9656.689453
9656.494141
9701.456055
9707.182617
9738.176758
9826.540039
9895.056641
9895.451172
9910.657227
9945.491211
9901.214844
9865.694336
9784.652344
9709.270508
9627.004883
9637.106445
9612.397461
9651.740234
9717.812500
9690.062500
9769.976562
9690.666016
9689.894531
9664.396484
9669.935547
9675.518555
9743.226562
9769.183594
9756.676758
9818.834961
9857.569336
9873.009766
9825.714844
9792.314453
9751.260742
9699.169922
9731.814453
9771.027344
9757.017578
9808.801758
9900.467773
9944.873047
9945.382812
9882.716797
9825.693359
9708.354492
9604.803711
9571.997070
9538.262695
9563.424805
9595.144531
9629.605469
9642.031250
9678.105469
9711.926758
9817.040039
9827.791016
9894.255859
9896.100586
9985.333008
9945.611328
9824.465820
9754.002930
9686.145508
9718.163086
9743.567383
9774.523438
9794.604492
9850.486328
9887.331055
9812.856445
9846.990234
9940.584961
10009.244141
10084.874023
10161.141602
10120.034180
10029.817383
9927.065430
9785.240234
9739.834961
9649.080078
9759.726562
9782.001953
9754.852539
9676.363281
9750.214844
9688.698242
9733.590820
9682.751953
9724.323242
9688.536133
9675.803711
9696.786133
9727.890625
9703.408203
9696.833984
9724.134766
9661.054688
9693.717773
9749.912109
9712.562500
9708.159180
9752.652344
9849.545898
9785.973633
9735.906250
9831.661133
9789.666992
9735.300781
9780.321289
9713.781250
9657.600586
9704.442383
9715.592773
9758.338867
9713.916016
9730.778320
9741.455078
9754.691406
9775.698242
9735.520508
9709.961914
9695.670898
9668.938477
9701.052734
9662.869141
9698.531250
9714.767578
9751.450195
9689.623047
9718.724609
9690.323242
9728.724609
9720.689453
9769.034180
9787.403320
9776.277344
9737.623047
9756.832031
9723.375977
9756.967773
9747.526367
9752.794922
9784.382812
9801.578125
9841.625977
9775.041016
9769.548828
9734.975586
9766.794922
9732.365234
9798.461914
9811.472656
9803.435547
9808.935547
9805.187500
9866.830078
9847.909180
9843.904297
9794.124023
9753.935547
9799.922852
9823.053711
9823.110352
9869.867188
9892.027344
9950.641602
10033.886719
10001.299805
10016.492188
9934.788086
9853.319336
9741.934570
9731.191406
9708.812500
9654.273438
9627.044922
9691.437500
9641.169922
9632.452148
9674.713867
9662.527344
9652.673828
9636.182617
9631.540039
9677.828125
9717.020508
9708.992188
9667.352539
9682.206055
9685.219727
9695.135742
9725.941406
9634.408203
9694.238281
9693.861328
9680.602539
9742.972656
9725.460938
9742.507812
9740.057617
9722.565430
9717.556641
9694.262695
9681.421875
9667.336914
9696.049805
9759.546875
9775.041992
9704.845703
9756.597656
9689.258789
9724.131836
9753.415039
9741.801758
9712.745117
9729.171875
9720.790039
9694.412109
9722.352539
9815.974609
9751.923828
9804.232422
9791.370117
9800.578125
9813.070312
9819.744141
9808.909180
9781.259766
9784.743164
9829.794922
9771.051758
9757.312500
9792.015625
9757.455078
9777.165039
9823.038086
9754.020508
9771.847656
9797.849609
9837.513672
9858.358398
9837.994141
9837.377930
9695.104492
9650.417969
9614.611328
9659.878906
9636.143555
9668.564453
9623.487305
9645.595703
9619.587891
9711.929688
9761.761719
9735.861328
9778.253906
9748.765625
9733.317383
9718.836914
9764.750977
9864.131836
```
