## Supplementary material for "Functional connectivity across the human subcortical auditory system using an autoregressive matrix-Gaussian copula graphical model approach with partial correlations": Code: roi-02_mean_ts.txt

```
11256.246094
11182.683594
11122.748047
11103.791016
11113.419922
11116.813477
11081.080078
11088.274414
11068.697266
11061.487305
11037.582031
11024.173828
11026.877930
11039.892578
11032.907227
11029.253906
11031.527344
11023.638672
11045.504883
11059.414062
11022.354492
11030.309570
11043.606445
11025.831055
11055.842773
11053.393555
11055.169922
11048.016602
11042.778320
11050.530273
11021.036133
11040.528320
11007.909180
11003.456055
11020.654297
11009.568359
11022.517578
11023.372070
11039.291992
11032.001953
11018.611328
11020.293945
10988.196289
10999.885742
11028.421875
11027.317383
11073.812500
11072.256836
11046.230469
11063.502930
11081.388672
11051.479492
11066.843750
11085.334961
11063.848633
11056.596680
11063.661133
11042.599609
11056.008789
11057.416992
11057.239258
11064.628906
11073.764648
11080.301758
11089.906250
11091.828125
11100.219727
11146.861328
11114.106445
11107.698242
11108.825195
11118.326172
11124.708008
11127.031250
11140.809570
11149.416992
11141.720703
11105.904297
11119.249023
11133.050781
11109.227539
11109.956055
11102.017578
11097.220703
11072.556641
11091.309570
11098.653320
11074.121094
11086.162109
11103.273438
11092.228516
11070.381836
11071.955078
11094.973633
11095.787109
11113.292969
11120.530273
11129.373047
11150.485352
11180.543945
11179.452148
11163.616211
11130.320312
11146.492188
11162.657227
11165.702148
11128.047852
11128.701172
11138.025391
11128.629883
11135.912109
11134.274414
11121.403320
11131.302734
11150.221680
11128.076172
11147.180664
11161.899414
11180.056641
11191.731445
11179.666992
11161.007812
11159.688477
11164.794922
11141.553711
11139.398438
11123.722656
11108.877930
11139.151367
11133.272461
11123.373047
11114.199219
11091.763672
11095.851562
11079.687500
11096.630859
11095.451172
11103.751953
11113.103516
11105.129883
11100.370117
11105.744141
11109.730469
11102.060547
11117.592773
11122.561523
11135.604492
11125.487305
11094.911133
11123.422852
11142.433594
11132.473633
11117.473633
11116.952148
11096.974609
11118.505859
11113.022461
11122.949219
11140.026367
11132.149414
11138.080078
11158.963867
11130.704102
11138.810547
11148.983398
11157.060547
11157.774414
11159.083008
11169.903320
11167.666016
11179.920898
11177.042969
11192.116211
11166.503906
11162.288086
11172.317383
11179.483398
11165.767578
11161.327148
11169.892578
11149.827148
11137.735352
11150.537109
11146.429688
11138.150391
11153.402344
11160.749023
11163.337891
11175.750000
11168.679688
11164.475586
11171.207031
11174.026367
11161.365234
11194.625977
11217.324219
11186.008789
11153.557617
11140.186523
11109.470703
11126.527344
11137.661133
11172.304688
11176.896484
11170.685547
11158.449219
11131.149414
11131.521484
11141.686523
11150.352539
11169.783203
11191.515625
11159.451172
11168.664062
11176.704102
11146.605469
11195.236328
11191.782227
11199.600586
11207.911133
11212.939453
11215.264648
11209.729492
11205.275391
11191.823242
11203.203125
11198.499023
11181.404297
11181.756836
11187.933594
11183.733398
11233.510742
11242.638672
11211.754883
11248.026367
11259.104492
11216.530273
11235.502930
11230.857422
11198.487305
11208.489258
11222.236328
11215.493164
11234.768555
11223.317383
11210.032227
11199.162109
11191.618164
11199.728516
11221.075195
11230.318359
11208.765625
11221.295898
11201.921875
11154.338867
11155.619141
11116.313477
11131.252930
11156.600586
11132.543945
11115.752930
11123.991211
11127.682617
11148.665039
11158.957031
11176.803711
11174.117188
11192.801758
11160.430664
11162.015625
11151.164062
11135.683594
11155.481445
11154.263672
11168.554688
11167.600586
11218.909180
11175.500977
11175.437500
11176.090820
11162.452148
11158.701172
11184.890625
11169.975586
11185.529297
11201.612305
11210.508789
11211.670898
11217.826172
11191.741211
11213.316406
11216.033203
11215.604492
11230.020508
11232.037109
11238.329102
11212.794922
11211.099609
11217.409180
11220.741211
11236.504883
11223.164062
11187.128906
11181.063477
11185.982422
11179.631836
11186.279297
11188.010742
11192.960938
11204.204102
11192.340820
11218.653320
11215.875000
11236.147461
11211.875977
11206.833008
11189.475586
11194.829102
11190.721680
11210.836914
11200.314453
11206.074219
11219.583984
11180.608398
11180.980469
11219.718750
11205.553711
11212.236328
11208.105469
11204.730469
11201.016602
11198.620117
11177.851562
11175.033203
11185.481445
11189.877930
11207.149414
11220.205078
11232.236328
11207.120117
11209.137695
11204.856445
11194.312500
11198.773438
11222.443359
11206.775391
11200.203125
11187.748047
11180.808594
11189.678711
11174.721680
11161.285156
11164.916992
11194.304688
11189.834961
11210.760742
11207.280273
11204.817383
11206.650391
11215.587891
11231.489258
11256.153320
11256.326172
11207.420898
11211.666992
11194.126953
11213.829102
11214.463867
11217.697266
11245.671875
11252.840820
11233.734375
11200.483398
11206.406250
11199.696289
11210.331055
11217.381836
11185.924805
11161.941406
11166.583008
11174.865234
11155.142578
11172.639648
11151.047852
11179.807617
11194.239258
11203.552734
11197.819336
11178.061523
11184.599609
11158.278320
11161.514648
11151.241211
11147.641602
11163.577148
11166.055664
11163.436523
11152.721680
11182.691406
11217.432617
11244.329102
11245.764648
11284.922852
11293.214844
11285.773438
11233.921875
11227.840820
11217.535156
11198.896484
11207.239258
11197.976562
11178.663086
11177.531250
11161.765625
11170.012695
11189.203125
11192.047852
11203.191406
11203.475586
11232.535156
11189.127930
11180.129883
11203.463867
11195.613281
11224.785156
11226.535156
11226.978516
11214.686523
11218.402344
11178.894531
11171.140625
11162.791016
11175.575195
11192.900391
11214.710938
11239.274414
11237.678711
11273.595703
11272.465820
11235.213867
11200.119141
11209.541992
11215.379883
11209.712891
11210.291992
11191.631836
11178.328125
11161.444336
11169.667969
11156.831055
11163.176758
11187.367188
11178.120117
11195.698242
11233.890625
11232.763672
11220.256836
11200.535156
11188.817383
11172.982422
11165.584961
11169.909180
11139.456055
11131.331055
11160.140625
11201.561523
11239.388672
11194.982422
11187.097656
11185.821289
11192.585938
11168.769531
11160.854492
11149.793945
11144.714844
11151.350586
11162.830078
11156.251953
11141.220703
11158.305664
11150.269531
11175.254883
11159.596680
11142.495117
11129.390625
11138.058594
11162.313477
11154.511719
11210.208008
11200.311523
11184.366211
11214.538086
11216.848633
11179.086914
11167.062500
11167.507812
11178.206055
11185.971680
11222.629883
11224.571289
11242.509766
11269.593750
11237.267578
11255.149414
11243.462891
11215.449219
11165.042969
11168.575195
11171.582031
11160.263672
11175.541016
11184.243164
11186.255859
11203.973633
11230.028320
11211.348633
11203.949219
11202.036133
11180.844727
11161.466797
11165.374023
11163.331055
11149.244141
11163.739258
11156.445312
11136.410156
11151.452148
11162.845703
11171.726562
11162.861328
11131.987305
11139.798828
11156.508789
11194.195312
11225.431641
11201.229492
11204.449219
11247.780273
11221.400391
11242.089844
11244.125977
11228.670898
11191.889648
11184.142578
11145.177734
11115.715820
11139.665039
11155.174805
11161.375977
11184.621094
11176.142578
11166.490234
11180.188477
11198.573242
11222.599609
11249.116211
11248.370117
11201.864258
11151.534180
11143.261719
11140.901367
11173.436523
11157.555664
11172.592773
11201.211914
11227.304688
11260.705078
11252.421875
11237.299805
11198.032227
11152.587891
11146.309570
11146.996094
11095.266602
11089.185547
11114.414062
11108.641602
11125.977539
11153.939453
11162.360352
11156.456055
11177.908203
11226.250000
11212.662109
11201.566406
11149.468750
11109.624023
11106.572266
11139.851562
11172.649414
11176.298828
11191.038086
11214.455078
11225.371094
11199.182617
11187.661133
11136.533203
11111.213867
11106.489258
11102.575195
11133.421875
11133.555664
11117.326172
11119.960938
11083.469727
11104.179688
11067.248047
11070.655273
11059.252930
11070.600586
11106.601562
11123.360352
11152.664062
11177.625977
11176.565430
11213.784180
11223.448242
11202.977539
11205.436523
11165.136719
11158.948242
11184.877930
11178.435547
11172.251953
11178.309570
11183.238281
11224.716797
11223.317383
11249.457031
11224.099609
11185.576172
11150.416992
11126.692383
11126.037109
11114.187500
11082.026367
11084.791016
11085.671875
11119.480469
11102.670898
11129.775391
11160.211914
11178.006836
11180.212891
11224.672852
11212.606445
11191.544922
11194.574219
11186.046875
11152.939453
11123.271484
11100.989258
11063.617188
11069.584961
11097.997070
11090.878906
11103.495117
11106.158203
11088.604492
11087.907227
11093.169922
11091.089844
11110.322266
11127.992188
11124.035156
11128.207031
11131.684570
11174.123047
11186.152344
11180.461914
11155.583984
11123.252930
11164.936523
11189.571289
11190.213867
11208.055664
11208.550781
11199.911133
11234.009766
11230.081055
11190.903320
11156.375000
11121.231445
11073.206055
11032.892578
11019.811523
11017.868164
11026.847656
11076.336914
11123.989258
11121.725586
11135.575195
11160.504883
11170.751953
11197.808594
11238.416992
11227.793945
11210.802734
11218.093750
11156.158203
11125.479492
11156.399414
11207.209961
11182.849609
11165.572266
11186.541016
11221.277344
11184.234375
11166.542969
11196.414062
11238.018555
11272.242188
11307.020508
11282.416992
11229.198242
11169.372070
11137.817383
11103.414062
11063.966797
11086.763672
11087.406250
11074.242188
11051.836914
11051.184570
11073.701172
11077.527344
11065.038086
11053.834961
11064.802734
11061.429688
11046.141602
11055.697266
11063.277344
11079.071289
11086.292969
11085.539062
11095.575195
11085.558594
11094.748047
11093.983398
11128.786133
11138.841797
11142.992188
11143.027344
11143.600586
11138.932617
11144.378906
11149.862305
11156.517578
11131.819336
11161.982422
11157.473633
11152.436523
11135.472656
11157.780273
11123.932617
11134.700195
11147.890625
11125.908203
11124.070312
11126.509766
11130.676758
11127.306641
11148.594727
11143.132812
11129.092773
11098.583008
11129.811523
11133.690430
11108.458984
11123.505859
11143.708008
11162.758789
11168.280273
11181.692383
11188.090820
11203.180664
11189.897461
11204.316406
11226.222656
11218.638672
11241.817383
11230.257812
11215.223633
11198.242188
11169.720703
11160.020508
11165.411133
11194.452148
11204.484375
11224.573242
11218.241211
11214.464844
11198.543945
11239.317383
11221.708984
11215.214844
11222.518555
11191.530273
11194.448242
11235.405273
11253.034180
11251.685547
11257.212891
11273.273438
11277.455078
11305.520508
11267.130859
11234.382812
11181.989258
11167.146484
11144.361328
11130.220703
11114.874023
11112.252930
11090.716797
11115.896484
11096.219727
11099.307617
11110.958984
11113.370117
11087.926758
11090.288086
11086.467773
11088.713867
11101.821289
11100.463867
11099.895508
11116.033203
11126.434570
11134.986328
11122.833008
11110.576172
11108.225586
11108.489258
11108.412109
11132.861328
11125.479492
11118.768555
11132.339844
11117.536133
11103.813477
11090.722656
11116.223633
11114.875977
11122.991211
11103.765625
11116.562500
11112.550781
11091.256836
11119.223633
11135.191406
11136.806641
11153.758789
11144.458984
11128.347656
11129.205078
11146.202148
11160.308594
11176.190430
11161.490234
11140.647461
11135.836914
11165.541992
11174.739258
11175.556641
11203.199219
11185.120117
11150.213867
11151.859375
11141.270508
11145.614258
11176.275391
11210.441406
11208.480469
11187.976562
11198.590820
11234.431641
11237.603516
11235.631836
11214.117188
11167.765625
11128.945312
11092.404297
11095.315430
11100.054688
11111.363281
11094.638672
11092.697266
11098.110352
11127.234375
11150.463867
11144.659180
11130.645508
11180.713867
11181.688477
11131.836914
11166.389648
11178.116211
11184.939453
```
