## Supplementary material for "Functional connectivity across the human subcortical auditory system using an autoregressive matrix-Gaussian copula graphical model approach with partial correlations": Code: roi-03_mean_ts.txt

```
10519.777344
10460.452148
10380.041992
10354.398438
10416.663086
10424.707031
10352.032227
10345.941406
10362.635742
10268.746094
10294.402344
10306.142578
10241.975586
10215.131836
10295.610352
10262.995117
10289.207031
10305.555664
10253.534180
10247.710938
10287.941406
10208.989258
10288.073242
10261.903320
10259.826172
10246.106445
10294.042969
10312.757812
10290.248047
10234.557617
10277.972656
10288.687500
10285.912109
10271.816406
10270.450195
10351.685547
10288.553711
10305.252930
10227.758789
10225.556641
10171.655273
10223.350586
10276.623047
10260.000000
10318.294922
10382.128906
10357.932617
10332.570312
10326.072266
10284.312500
10332.287109
10334.160156
10310.287109
10235.878906
10256.306641
10191.959961
10299.531250
10277.725586
10237.601562
10248.565430
10326.154297
10258.767578
10306.690430
10265.984375
10310.895508
10301.799805
10353.098633
10344.241211
10374.430664
10409.722656
10408.289062
10335.474609
10401.965820
10358.835938
10409.104492
10424.682617
10442.610352
10386.251953
10327.416992
10354.509766
10396.523438
10349.155273
10361.652344
10417.713867
10416.010742
10325.242188
10336.099609
10401.917969
10376.539062
10372.318359
10295.167969
10404.582031
10322.230469
10349.372070
10408.601562
10415.390625
10383.078125
10435.453125
10417.875977
10438.091797
10510.580078
10502.694336
10420.947266
10445.438477
10384.037109
10468.903320
10386.297852
10399.001953
10379.022461
10422.286133
10353.592773
10409.208984
10402.184570
10424.670898
10430.415039
10414.064453
10456.435547
10530.035156
10507.094727
10441.920898
10470.982422
10462.436523
10443.802734
10425.676758
10432.233398
10446.083008
10407.316406
10474.014648
10412.962891
10469.019531
10431.309570
10386.471680
10433.212891
10483.880859
10431.472656
10451.323242
10412.117188
10417.145508
10479.845703
10418.680664
10400.977539
10391.549805
10365.138672
10362.102539
10403.135742
10487.046875
10437.285156
10458.476562
10434.152344
10411.465820
10428.730469
10417.973633
10397.401367
10433.851562
10337.132812
10380.007812
10414.628906
10390.423828
10401.966797
10439.758789
10447.854492
10409.817383
10403.665039
10453.208984
10387.342773
10346.969727
10402.812500
10414.722656
10393.005859
10432.953125
10458.649414
10444.707031
10441.277344
10387.474609
10359.475586
10419.696289
10362.283203
10406.393555
10437.856445
10354.654297
10416.652344
10482.168945
10475.520508
10390.230469
10450.374023
10386.553711
10348.927734
10438.462891
10398.989258
10390.578125
10443.013672
10414.424805
10422.826172
10570.299805
10594.240234
10524.344727
10449.626953
10414.091797
10347.395508
10404.623047
10394.931641
10396.504883
10459.892578
10460.638672
10369.510742
10350.409180
10333.248047
10273.858398
10289.018555
10328.040039
10316.937500
10347.564453
10346.878906
10322.319336
10283.360352
10321.567383
10306.809570
10309.796875
10351.524414
10297.541016
10277.333984
10344.498047
10288.167969
10319.696289
10331.197266
10288.061523
10305.889648
10306.882812
10308.289062
10275.555664
10351.424805
10355.336914
10349.173828
10400.729492
10359.082031
10346.517578
10368.842773
10356.379883
10337.688477
10343.826172
10322.775391
10346.536133
10407.615234
10406.774414
10379.125000
10403.777344
10362.850586
10412.685547
10428.828125
10482.459961
10368.365234
10401.034180
10388.162109
10390.501953
10345.348633
10341.912109
10292.610352
10285.083984
10325.086914
10303.660156
10305.078125
10276.286133
10240.303711
10269.449219
10290.932617
10386.426758
10339.694336
10369.202148
10347.258789
10317.381836
10303.344727
10303.363281
10258.738281
10255.876953
10297.537109
10329.565430
10291.051758
10274.941406
10276.637695
10281.513672
10299.839844
10359.774414
10349.531250
10369.908203
10337.760742
10367.628906
10365.528320
10377.053711
10330.402344
10377.758789
10348.227539
10304.362305
10367.572266
10366.347656
10385.552734
10392.243164
10361.061523
10338.277344
10328.176758
10327.614258
10319.372070
10321.546875
10340.028320
10321.958984
10324.819336
10347.190430
10305.772461
10300.384766
10401.040039
10377.091797
10381.862305
10352.463867
10341.739258
10380.375977
10418.927734
10436.724609
10339.062500
10359.447266
10356.740234
10355.875000
10338.463867
10325.415039
10358.041992
10405.134766
10441.216797
10408.780273
10412.163086
10390.923828
10352.544922
10410.489258
10384.523438
10383.909180
10342.180664
10342.819336
10386.444336
10340.467773
10388.674805
10355.642578
10413.992188
10410.062500
10399.056641
10353.979492
10417.044922
10336.864258
10332.128906
10364.749023
10368.238281
10322.626953
10348.388672
10296.940430
10342.552734
10367.258789
10350.048828
10401.123047
10462.027344
10411.137695
10365.667969
10443.645508
10351.271484
10365.861328
10433.238281
10454.314453
10419.426758
10414.162109
10327.630859
10346.502930
10331.281250
10296.007812
10336.907227
10332.126953
10356.480469
10354.430664
10389.423828
10394.962891
10338.027344
10372.437500
10378.609375
10316.168945
10271.227539
10316.146484
10326.359375
10338.260742
10275.541992
10320.567383
10366.998047
10361.659180
10375.259766
10382.336914
10268.570312
10279.752930
10347.328125
10296.198242
10262.332031
10297.114258
10308.052734
10297.830078
10244.364258
10303.896484
10304.176758
10322.971680
10305.457031
10393.489258
10516.576172
10480.149414
10470.244141
10422.519531
10340.351562
10339.254883
10346.841797
10307.204102
10274.592773
10328.345703
10325.960938
10255.469727
10279.600586
10254.796875
10319.531250
10297.375000
10372.750000
10305.902344
10316.709961
10328.152344
10359.267578
10292.437500
10367.502930
10399.901367
10407.451172
10326.374023
10398.007812
10337.812500
10280.860352
10268.281250
10304.810547
10300.408203
10357.642578
10422.892578
10378.962891
10495.918945
10397.473633
10343.702148
10290.875977
10287.241211
10388.402344
10408.823242
10331.698242
10326.665039
10306.222656
10232.784180
10200.117188
10256.363281
10257.083984
10180.917969
10218.805664
10303.832031
10386.718750
10330.342773
10381.767578
10323.326172
10301.287109
10216.727539
10177.086914
10233.772461
10302.912109
10278.220703
10244.065430
10314.927734
10362.708008
10232.739258
10323.236328
10295.094727
10273.694336
10270.261719
10308.181641
10331.943359
10311.579102
10306.791992
10313.569336
10348.099609
10242.895508
10271.951172
10310.201172
10293.994141
10298.322266
10275.294922
10281.916992
10220.957031
10171.458008
10241.361328
10221.663086
10267.059570
10301.779297
10331.799805
10313.651367
10294.459961
10226.570312
10242.768555
10341.959961
10301.093750
10327.805664
10247.348633
10316.075195
10304.312500
10336.450195
10360.614258
10411.239258
10365.569336
10292.403320
10242.618164
10193.655273
10220.572266
10236.985352
10292.435547
10291.187500
10293.437500
10281.310547
10341.676758
10412.458008
10414.620117
10277.123047
10297.024414
10301.372070
10319.853516
10339.829102
10346.215820
10331.076172
10324.466797
10317.915039
10285.312500
10323.770508
10268.345703
10281.541016
10272.779297
10235.750000
10249.315430
10288.208984
10284.135742
10293.993164
10332.769531
10288.508789
10336.299805
10380.114258
10310.102539
10337.561523
10264.930664
10243.587891
10282.322266
10227.616211
10263.235352
10240.755859
10378.667969
10318.457031
10296.306641
10282.917969
10240.407227
10316.322266
10382.986328
10374.131836
10325.940430
10334.537109
10217.097656
10239.288086
10295.333984
10221.094727
10272.988281
10293.924805
10430.952148
10421.751953
10469.874023
10472.872070
10436.807617
10305.847656
10267.414062
10213.860352
10186.209961
10262.341797
10197.034180
10265.162109
10290.988281
10370.770508
10201.010742
10267.392578
10306.912109
10336.267578
10401.828125
10385.469727
10336.073242
10266.546875
10225.723633
10156.869141
10203.666016
10265.959961
10311.801758
10344.950195
10448.376953
10406.757812
10327.691406
10258.353516
10200.537109
10216.853516
10243.405273
10266.870117
10261.696289
10244.689453
10329.905273
10272.751953
10200.232422
10254.065430
10196.556641
10154.702148
10167.084961
10228.591797
10202.456055
10281.486328
10291.559570
10328.001953
10316.205078
10377.845703
10374.978516
10320.957031
10294.364258
10229.620117
10197.865234
10259.208008
10303.360352
10323.386719
10378.972656
10430.001953
10449.485352
10532.905273
10496.861328
10369.375977
10260.686523
10274.752930
10209.374023
10143.145508
10186.106445
10193.545898
10208.950195
10208.742188
10222.994141
10220.989258
10281.355469
10315.075195
10307.100586
10435.555664
10382.267578
10455.530273
10455.209961
10412.942383
10293.359375
10197.790039
10197.739258
10146.508789
10177.203125
10165.932617
10245.456055
10202.724609
10223.642578
10249.393555
10205.593750
10194.063477
10222.766602
10219.567383
10238.764648
10157.036133
10229.004883
10283.512695
10331.814453
10351.495117
10333.629883
10305.775391
10294.090820
10201.614258
10214.825195
10240.930664
10251.531250
10313.907227
10416.988281
10446.546875
10513.045898
10438.368164
10316.004883
10270.275391
10192.832031
10156.113281
10150.851562
10170.558594
10103.712891
10137.208008
10197.497070
10215.744141
10144.307617
10263.243164
10284.873047
10379.434570
10434.697266
10456.734375
10468.049805
10372.574219
10222.378906
10201.348633
10229.932617
10257.635742
10258.494141
10227.027344
10294.259766
10370.090820
10304.308594
10299.725586
10361.795898
10421.271484
10489.751953
10506.107422
10511.743164
10404.981445
10299.727539
10159.617188
10162.263672
10178.710938
10169.719727
10187.511719
10162.764648
10157.212891
10148.668945
10159.189453
10173.850586
10175.974609
10205.387695
10252.806641
10183.932617
10219.832031
10261.709961
10224.101562
10198.061523
10203.036133
10271.286133
10232.309570
10237.959961
10279.242188
10332.876953
10251.729492
10264.643555
10311.892578
10263.675781
10270.927734
10353.292969
10309.241211
10267.266602
10281.678711
10249.712891
10250.109375
10283.515625
10253.820312
10307.522461
10298.283203
10315.139648
10277.754883
10297.401367
10219.219727
10305.876953
10213.696289
10236.198242
10296.770508
10345.742188
10236.001953
10254.457031
10255.072266
10282.577148
10256.583984
10264.324219
10295.438477
10273.229492
10277.144531
10289.979492
10256.834961
10250.652344
10305.515625
10262.017578
10278.255859
10318.166992
10316.962891
10316.434570
10346.483398
10361.808594
10324.441406
10282.708008
10318.927734
10243.444336
10274.213867
10289.257812
10358.768555
10326.686523
10376.041992
10353.264648
10337.165039
10359.615234
10332.982422
10315.023438
10247.431641
10217.702148
10328.522461
10363.248047
10394.043945
10415.460938
10420.260742
10504.018555
10514.070312
10454.578125
10408.903320
10339.035156
10289.014648
10237.856445
10262.286133
10216.591797
10190.011719
10193.202148
10274.139648
10185.662109
10146.309570
10163.988281
10209.501953
10195.839844
10162.043945
10201.665039
10205.375977
10247.337891
10247.688477
10214.697266
10193.106445
10228.372070
10267.665039
10238.022461
10255.950195
10166.997070
10207.546875
10280.121094
10255.424805
10246.749023
10281.184570
10213.594727
10194.278320
10251.030273
10256.666016
10220.432617
10226.040039
10264.439453
10175.645508
10234.151367
10187.435547
10230.644531
10208.057617
10232.719727
10243.091797
10185.934570
10232.923828
10247.277344
10167.722656
10215.050781
10204.072266
10258.131836
10209.953125
10295.187500
10276.322266
10300.022461
10312.871094
10317.257812
10301.334961
10247.597656
10221.315430
10267.225586
10229.269531
10224.892578
10313.585938
10300.418945
10265.629883
10265.620117
10239.745117
10289.617188
10381.458008
10401.369141
10299.465820
10302.652344
10269.480469
10213.879883
10176.921875
10158.677734
10126.889648
10172.659180
10169.988281
10168.082031
10208.441406
10219.232422
10215.972656
10200.831055
10240.091797
10175.312500
10208.540039
10203.528320
10211.457031
10210.932617
```
