## Supplementary material for "Functional connectivity across the human subcortical auditory system using an autoregressive matrix-Gaussian copula graphical model approach with partial correlations": Code: roi-04_mean_ts.txt

```
10296.835938
10223.503906
10125.835938
10310.594727
10448.298828
10180.255859
10205.008789
10396.119141
10422.079102
10277.781250
10348.139648
9984.828125
10015.863281
10353.045898
10068.238281
10062.922852
9940.554688
10233.181641
10167.476562
10099.438477
9988.179688
10185.034180
10170.654297
9813.863281
10355.591797
10278.521484
9941.806641
9653.625000
10075.431641
10023.236328
10001.902344
9972.947266
10038.146484
10004.976562
10353.416016
10246.949219
9927.982422
10051.996094
10057.173828
9850.001953
9855.994141
10071.407227
9805.418945
9749.081055
10272.041016
10132.896484
10265.847656
10265.923828
10100.279297
10157.330078
10047.402344
9923.552734
10156.773438
10116.969727
10083.500000
9798.450195
10303.910156
10276.250977
9900.347656
10096.982422
10325.057617
10106.789062
10173.176758
10515.262695
9994.258789
10317.555664
10272.882812
10154.013672
10451.063477
10413.848633
10071.138672
10539.534180
10056.447266
10206.820312
10412.916016
10533.883789
10230.880859
10176.470703
10243.565430
10522.617188
10364.988281
10178.501953
10199.743164
10325.017578
10231.778320
10278.929688
10365.990234
10530.532227
10334.054688
10390.681641
10437.675781
10403.136719
10075.858398
10347.080078
10198.389648
10362.686523
10385.314453
10455.410156
10464.308594
10473.744141
10192.584961
10489.916016
10513.816406
10410.669922
10470.753906
10521.218750
10155.626953
10274.788086
10280.181641
10118.615234
10407.376953
10573.418945
10108.310547
10218.491211
10271.035156
10388.679688
10389.121094
10676.922852
10502.840820
10518.861328
10289.020508
10602.777344
10374.438477
10495.832031
10527.916016
10271.322266
10233.966797
10498.421875
10371.604492
10391.263672
10548.075195
10641.958008
10288.320312
10020.300781
10215.708984
10242.257812
10453.976562
10418.013672
10745.722656
10299.210938
10192.038086
10419.892578
10205.992188
10156.850586
10387.386719
10645.283203
10413.777344
10453.222656
10184.781250
10475.401367
10258.998047
10239.328125
10679.453125
10492.710938
10838.894531
10503.376953
10129.361328
10386.233398
10393.198242
10149.308594
10232.685547
10306.246094
10198.166016
10408.250000
10430.153320
10350.632812
10356.226562
10246.041016
10188.615234
10306.257812
10336.402344
10219.212891
10140.667969
9941.919922
10033.855469
10336.583984
10333.254883
10681.648438
10244.388672
10419.885742
10198.537109
10016.640625
10352.751953
10154.701172
10336.158203
10232.306641
10179.634766
10293.576172
10316.337891
10291.060547
10020.326172
10450.810547
10142.927734
10036.383789
10285.596680
10486.542969
10385.957031
10502.395508
10374.571289
10054.738281
10281.816406
9963.435547
10332.283203
10087.873047
10045.660156
10006.600586
10273.855469
10167.093750
10052.822266
10185.580078
10663.572266
10406.238281
10086.931641
10000.404297
9982.959961
10470.385742
10273.100586
10362.560547
10235.792969
10116.857422
10451.404297
10072.978516
10097.416016
10153.894531
10522.548828
9920.628906
10399.194336
10311.636719
10232.267578
10120.640625
10437.320312
10254.904297
9806.416992
10153.711914
10014.285156
10292.202148
10401.082031
10362.734375
10236.876953
10187.422852
10246.996094
10118.841797
10100.654297
10227.330078
10327.224609
10164.687500
10097.420898
10109.595703
10362.683594
9987.121094
10006.308594
10122.846680
10179.798828
10326.596680
10134.922852
10039.826172
10460.295898
10199.642578
9895.232422
10008.505859
10291.284180
10216.304688
10395.416016
10220.117188
10203.130859
9944.164062
10155.195312
10329.206055
10498.204102
9998.875977
10236.658203
9948.414062
10223.519531
9880.689453
10001.986328
10209.812500
10416.968750
10011.861328
10223.986328
9915.636719
10006.205078
10037.081055
10177.123047
9990.453125
10253.500000
10020.734375
10104.957031
10221.845703
9921.671875
10418.625000
10438.271484
10100.157227
10237.935547
9964.668945
10254.214844
9977.996094
10378.451172
10166.040039
10246.991211
9986.425781
10106.527344
10033.464844
10009.405273
10244.910156
10229.877930
10161.099609
9942.050781
10023.984375
9968.160156
10115.705078
10224.397461
9900.582031
10083.025391
9930.085938
10046.842773
10111.610352
10071.701172
10188.201172
10174.761719
10226.467773
10120.675781
10052.619141
10012.654297
9845.344727
10206.664062
10017.762695
9958.786133
10102.625000
9932.014648
9928.765625
10273.333984
10192.838867
10342.152344
10200.621094
10103.347656
9928.394531
9806.656250
10068.889648
10089.468750
9645.996094
10304.465820
10043.714844
9800.115234
10209.042969
10012.692383
9659.227539
10133.236328
9980.884766
10082.027344
10067.404297
10199.099609
9939.341797
9905.115234
10066.814453
10035.928711
10135.107422
10296.097656
10199.660156
9931.544922
10017.455078
10126.691406
9909.334961
10064.202148
10260.168945
9871.083984
10091.073242
9924.376953
9977.093750
10065.548828
9925.977539
9884.080078
10237.280273
10084.561523
10082.607422
10102.845703
9945.968750
9976.220703
10087.771484
10019.361328
10073.607422
10228.847656
9913.501953
9874.605469
9985.960938
10028.340820
9948.601562
9753.173828
9981.408203
10334.009766
10060.853516
9942.966797
10137.919922
10014.636719
10067.015625
10158.342773
9694.769531
9920.202148
9896.822266
10205.468750
9837.923828
10118.124023
9991.299805
9964.750000
10172.353516
10121.043945
9942.710938
10148.776367
10183.193359
10158.812500
9964.326172
9950.515625
10063.041016
10070.587891
10000.330078
10198.535156
9891.042969
10015.866211
10029.142578
10217.785156
10265.416016
9975.636719
10028.283203
10167.094727
10425.724609
10063.521484
10265.496094
10277.511719
10181.019531
10113.631836
10297.904297
10061.125000
10071.140625
10351.994141
10341.689453
9912.447266
10129.111328
10144.292969
10294.934570
10288.025391
10092.041016
10046.937500
9828.775391
10261.471680
10015.576172
9982.837891
10054.642578
10079.392578
10243.896484
9828.570312
10042.450195
10367.023438
9933.271484
10004.480469
9989.166016
10023.164062
10066.916016
9938.266602
10237.208984
9968.599609
9874.390625
10198.963867
10025.640625
9927.316406
10334.365234
10122.423828
9925.497070
10212.089844
10014.562500
9997.269531
10367.429688
9883.359375
10204.559570
10065.384766
10068.027344
10308.241211
9898.468750
9975.324219
10001.102539
10058.630859
9721.640625
9984.703125
10220.502930
9865.472656
9872.702148
9988.660156
9931.333008
10166.232422
9820.771484
9952.435547
10235.169922
10166.664062
10135.449219
9863.068359
10141.802734
10107.391602
10133.545898
9901.278320
10180.589844
10211.439453
10092.167969
9957.116211
10086.855469
10260.896484
10048.449219
10104.238281
10013.966797
9751.898438
10265.984375
9889.567383
10064.327148
10228.136719
10341.500000
10158.186523
10183.555664
10086.603516
10312.988281
10091.067383
10199.885742
10111.796875
10324.962891
10186.482422
10118.039062
10194.495117
9996.372070
10374.382812
10267.609375
9783.722656
9686.494141
9988.712891
9839.730469
10096.092773
10247.031250
9921.679688
10230.255859
10477.843750
10135.988281
10565.013672
10131.013672
10178.015625
10152.019531
10102.603516
10010.643555
10149.646484
9990.406250
10196.921875
10227.300781
10063.200195
10205.660156
10181.933594
10096.725586
10063.262695
10187.749023
10187.150391
10209.279297
9984.171875
10116.660156
10514.744141
10194.574219
10279.472656
10151.857422
10294.013672
9964.398438
9906.339844
10198.110352
10173.552734
9911.757812
10120.102539
10111.658203
9989.540039
10515.449219
10522.378906
10270.473633
10342.587891
10152.750000
10376.644531
10257.170898
10245.225586
10415.566406
10325.588867
10194.597656
10169.702148
10362.240234
10267.943359
10020.865234
10363.005859
10309.988281
10181.241211
10141.312500
10021.455078
10214.257812
10184.023438
10343.823242
10014.017578
10191.141602
10058.947266
10080.894531
10487.162109
10389.988281
10312.884766
10240.837891
10291.210938
10222.287109
10058.029297
10113.074219
10175.306641
10100.699219
10104.021484
10224.010742
10426.373047
10219.783203
10369.287109
10363.422852
10012.023438
10269.271484
10190.808594
10527.785156
10117.781250
9881.026367
10145.705078
10153.888672
10186.144531
10348.369141
10022.234375
10241.021484
10272.748047
10323.343750
10012.322266
10351.975586
10343.412109
10698.662109
10163.917969
10338.603516
10560.174805
10339.059570
10063.785156
10137.954102
10231.511719
9959.632812
10288.486328
10063.859375
10291.021484
10278.444336
10198.107422
9761.593750
10210.542969
10186.853516
10072.554688
10178.208008
10168.154297
10208.009766
10209.891602
10322.359375
10314.428711
10290.576172
10451.818359
10281.209961
10057.730469
10359.593750
10363.496094
9948.869141
10084.088867
10206.283203
10177.798828
10288.249023
10026.197266
10251.250000
10210.971680
10138.655273
10194.515625
10189.142578
10195.082031
10517.567383
10220.052734
10148.662109
10033.621094
10123.397461
10206.458984
10241.831055
10328.763672
10465.484375
10223.013672
10234.185547
10382.677734
10489.591797
10452.978516
10137.164062
10061.998047
10054.636719
10233.988281
10148.182617
10072.354492
9978.900391
10173.986328
10063.115234
10206.115234
10238.561523
9949.181641
10400.611328
10176.156250
10060.613281
10260.878906
10267.597656
10181.132812
9992.695312
9814.380859
10081.096680
9906.833984
10171.752930
10041.312500
10003.867188
10030.595703
10345.157227
10482.880859
10410.193359
10364.939453
10197.076172
10184.716797
10129.652344
10372.461914
9934.718750
10388.535156
10011.146484
10161.624023
10175.292969
10132.337891
10166.328125
9899.980469
10092.656250
10115.663086
10080.970703
10030.892578
9890.193359
10141.819336
9758.707031
10184.580078
9920.175781
10090.543945
9688.045898
9924.894531
10043.302734
10335.859375
9912.495117
10047.906250
10303.225586
9966.478516
10126.460938
10240.142578
10308.781250
9820.125000
10217.494141
10059.541016
10207.798828
9842.302734
9698.724609
10015.849609
9738.687500
9963.458984
9642.277344
10210.396484
9952.650391
9955.580078
10283.482422
9827.273438
9939.293945
10118.339844
10063.187500
9851.615234
10173.838867
10420.414062
10005.738281
9992.450195
10047.523438
10202.924805
9936.574219
9541.968750
10146.049805
9801.683594
10056.828125
10051.533203
10299.655273
10057.284180
9960.864258
10314.865234
9774.092773
10161.097656
10196.218750
10205.943359
9885.049805
10073.806641
10146.941406
9917.582031
10187.425781
9879.810547
10192.371094
10134.251953
9930.282227
10140.214844
10161.173828
9807.638672
10429.712891
10059.785156
10290.438477
10198.646484
9999.607422
9977.787109
10028.988281
10050.658203
10157.972656
10243.474609
10223.496094
10136.601562
10073.566406
10146.601562
9831.574219
10025.730469
9793.731445
9925.733398
10116.755859
9945.687500
9995.964844
10051.469727
10131.104492
10034.198242
9995.618164
9988.372070
9977.753906
10410.441406
9759.828125
10071.957031
10151.689453
10324.771484
10073.104492
9973.423828
10076.630859
10097.277344
9869.004883
10126.228516
10186.777344
10165.263672
10000.203125
9879.519531
9862.158203
10227.092773
10058.953125
10044.145508
10272.542969
9993.160156
10120.854492
9820.645508
9996.687500
10097.219727
10179.039062
10190.197266
10013.039062
10064.261719
10117.027344
10285.072266
9891.422852
10085.691406
9790.513672
10053.272461
10278.943359
10154.921875
10183.960938
9748.551758
9855.841797
9923.266602
10281.523438
10032.678711
9961.178711
10195.804688
10125.937500
10006.745117
9779.855469
10085.585938
10066.912109
10195.148438
10182.121094
10205.351562
10261.795898
10088.904297
10347.412109
10253.113281
10343.513672
10012.447266
10096.090820
10217.770508
9928.611328
9939.007812
9976.043945
10039.347656
10045.068359
9847.906250
10139.158203
10272.353516
10190.377930
10004.236328
10069.707031
10121.667969
10173.623047
```
