## Supplementary material for "Functional connectivity across the human subcortical auditory system using an autoregressive matrix-Gaussian copula graphical model approach with partial correlations": Code: roi-05_mean_ts.txt

```
12331.649414
12253.156250
12141.786133
12279.029297
12540.142578
12368.419922
12225.286133
12483.987305
12054.156250
12089.377930
12482.088867
12614.600586
12558.914062
12306.520508
12516.716797
12023.352539
12445.682617
12218.665039
12252.677734
12438.575195
12192.781250
12468.109375
12546.395508
12367.304688
12556.273438
12026.005859
12479.556641
12558.537109
12275.745117
12156.756836
12429.012695
12470.899414
12265.600586
12448.717773
12263.752930
12311.775391
12330.776367
12119.238281
12505.461914
12137.682617
12070.612305
12114.298828
12550.956055
12576.063477
12393.029297
12560.833008
12517.396484
12475.163086
12407.061523
12479.710938
11980.721680
12593.536133
12258.394531
11996.536133
12386.333984
12362.810547
12182.212891
12461.286133
12578.814453
12328.393555
12463.845703
12521.208984
12340.809570
12350.771484
12360.096680
12186.352539
12524.473633
12561.534180
12234.595703
12048.664062
12288.378906
12712.020508
12550.563477
12406.505859
12553.629883
12140.873047
12426.493164
12480.652344
12182.498047
12307.200195
12358.554688
12036.276367
12354.404297
11796.795898
12781.889648
12172.774414
12210.506836
12311.394531
12199.997070
12530.740234
12270.331055
12222.263672
12079.037109
12264.384766
11987.983398
11894.431641
12090.689453
12180.552734
12083.898438
11881.704102
12350.090820
12138.466797
12353.980469
12222.345703
12180.855469
11992.760742
12023.611328
12058.023438
12188.523438
12033.819336
11842.924805
12334.160156
12270.316406
12368.704102
12118.674805
12310.318359
12240.024414
11985.833008
12077.024414
12050.721680
11964.842773
12125.291016
11957.784180
11996.810547
12175.101562
12144.114258
11962.048828
12069.583984
11488.820312
11892.612305
11952.250000
11962.358398
11702.674805
11786.627930
11941.519531
12218.672852
12012.859375
12115.740234
11919.766602
11901.535156
11654.666992
11841.802734
11613.582031
12203.695312
11712.288086
11844.760742
11742.464844
11640.188477
11768.016602
11598.157227
11977.581055
11453.415039
11378.183594
11747.922852
11472.260742
11434.799805
11183.894531
11301.693359
11375.151367
11405.853516
11080.950195
11344.786133
11148.181641
11299.429688
10875.845703
11488.818359
11360.221680
11178.793945
11447.058594
11287.485352
11429.651367
11737.500977
10997.969727
11098.226562
11238.784180
11388.291016
11382.583008
11081.120117
11325.710938
11059.307617
11190.832031
11394.873047
10954.423828
11305.042969
11151.738281
11441.689453
10906.581055
11303.962891
11460.282227
11039.948242
11490.188477
11268.453125
11465.400391
11535.075195
11263.582031
11133.537109
11562.083008
11299.823242
11307.296875
11082.335938
10910.523438
11282.818359
11356.349609
11271.684570
11414.539062
11316.283203
11460.291992
11355.415039
11552.620117
11416.472656
11365.976562
11282.902344
11618.465820
11443.587891
11370.768555
11576.595703
11171.324219
11123.375000
11412.506836
11094.687500
11012.561523
11330.293945
11265.364258
11252.735352
11387.627930
11013.878906
11091.639648
10949.759766
11136.512695
11226.722656
11187.962891
11235.063477
11020.526367
11036.450195
11298.214844
11141.496094
11119.049805
10994.197266
11038.672852
11320.593750
11430.729492
11308.015625
11360.250977
11382.307617
11444.392578
11420.478516
11353.054688
10951.621094
11806.842773
11091.395508
11541.052734
11123.818359
11106.626953
11386.219727
11701.277344
11186.638672
11459.511719
11540.045898
11272.207031
11487.786133
11318.540039
11274.963867
11269.353516
11223.179688
11338.638672
11394.375000
11294.520508
11602.993164
11138.514648
11368.074219
11221.590820
11125.091797
11174.564453
11390.114258
11090.192383
11443.567383
11502.368164
11107.108398
11577.975586
11276.951172
11531.655273
11383.914062
11219.233398
11419.084961
11212.060547
11477.213867
11334.726562
11278.565430
11461.217773
11038.411133
11724.160156
11301.737305
11409.917969
11270.477539
11156.967773
11270.892578
11618.044922
11633.057617
11536.130859
11182.964844
11367.222656
10980.343750
11507.660156
11478.802734
11802.143555
11201.359375
11462.399414
11550.951172
11455.177734
11321.235352
11603.666992
11389.682617
11609.175781
11845.245117
11234.804688
11210.358398
11204.510742
11320.250000
11287.191406
11498.556641
11526.565430
11641.816406
11559.717773
11369.652344
11540.878906
11378.545898
11941.699219
11653.042969
11542.141602
11697.564453
11375.913086
11430.850586
11677.637695
11828.353516
11630.163086
11571.642578
11809.338867
11844.613281
11618.399414
11655.780273
11709.289062
11310.402344
11310.353516
11437.795898
11495.397461
11551.264648
11812.384766
11174.564453
11593.447266
11239.583008
11376.508789
11518.883789
11265.159180
11760.099609
11729.727539
11238.231445
11818.564453
11506.958008
11467.975586
11488.805664
11669.016602
11086.815430
11618.045898
11431.141602
11476.171875
11354.378906
11703.909180
11384.562500
11473.586914
11460.130859
11162.239258
11671.401367
11735.525391
11239.781250
11130.458008
11197.416992
11396.233398
11601.584961
11220.843750
11455.340820
11910.191406
11367.626953
11319.750977
11446.209961
11896.705078
11291.548828
11524.048828
11655.245117
11004.751953
11664.609375
11321.707031
11429.654297
11840.964844
11481.348633
11044.765625
11118.571289
11077.742188
11117.612305
11626.826172
11364.827148
11227.947266
11416.915039
11470.345703
11474.033203
11514.375977
11397.349609
11440.604492
11303.207031
11475.204102
11331.874023
11449.968750
11500.796875
11715.028320
11471.392578
11498.163086
11424.796875
11347.140625
11543.603516
11274.609375
11287.918945
11455.323242
11726.943359
11424.173828
11384.447266
11321.700195
11436.245117
11284.370117
11290.550781
11225.650391
11513.049805
11333.981445
11248.094727
11497.425781
11517.219727
11719.982422
11467.863281
11331.915039
11246.185547
11361.106445
11559.530273
11627.546875
11461.217773
11734.941406
11495.260742
11307.864258
11424.975586
11412.958008
11541.619141
11134.813477
11372.777344
11581.654297
11535.875977
11432.641602
11357.105469
11290.148438
11579.717773
11449.710938
11501.156250
11897.877930
11501.643555
11427.671875
11518.373047
11380.193359
11348.553711
11404.587891
11191.040039
11363.085938
11287.590820
11736.555664
11563.901367
11384.005859
11623.747070
11205.957031
11395.508789
11123.577148
11692.186523
11516.934570
11373.524414
11221.020508
11226.329102
11038.947266
11192.452148
11072.132812
11465.623047
11385.186523
11514.560547
11740.723633
11341.933594
11254.885742
11296.956055
11487.005859
11475.578125
11232.189453
11618.206055
11190.439453
11692.679688
11388.163086
11395.615234
11178.321289
11196.098633
11403.463867
11435.429688
11156.617188
11432.939453
11228.750977
11422.807617
11016.768555
11239.130859
11202.107422
11616.675781
11337.609375
11169.319336
11285.166992
10981.449219
11026.584961
11565.949219
11415.786133
11223.471680
11217.757812
11587.355469
11556.264648
11316.348633
11257.969727
11142.539062
11230.685547
11235.410156
11181.611328
11013.694336
11236.199219
11312.755859
11205.083008
11599.461914
11533.343750
11145.691406
11334.697266
11081.264648
10967.763672
10981.003906
11194.667969
11060.426758
11505.965820
11335.181641
11513.004883
11062.225586
11258.695312
11580.189453
11133.730469
11046.649414
10859.355469
11134.231445
10769.233398
11067.268555
11142.417969
11443.132812
11374.068359
11243.550781
10947.785156
11083.847656
10948.144531
10994.105469
11154.698242
10993.916992
11205.083984
11016.961914
10942.450195
10917.222656
11148.274414
10810.223633
11247.803711
11280.769531
10873.870117
11312.382812
10995.462891
11213.084961
11191.950195
11553.983398
11041.014648
11291.167969
11110.277344
10980.177734
11182.877930
10945.023438
11165.269531
11253.560547
11521.102539
11374.127930
11214.419922
11252.826172
11258.201172
11173.549805
10859.039062
11060.500977
11140.117188
11318.071289
11446.447266
11533.509766
11478.794922
11288.178711
11224.896484
11591.520508
11181.989258
11550.163086
11436.564453
11289.118164
10886.140625
10955.688477
11205.305664
11299.448242
11486.311523
11226.295898
11063.218750
10713.528320
11173.189453
11200.679688
11168.668945
11470.411133
10966.212891
10998.876953
11007.697266
11138.793945
11308.681641
11433.301758
11484.688477
11289.151367
11428.202148
11441.916016
11187.860352
11580.722656
11318.370117
11060.154297
10994.439453
11221.609375
11077.365234
11091.050781
11212.511719
11181.797852
11265.726562
11357.705078
11564.154297
11280.474609
11520.625977
11463.843750
11246.077148
11539.376953
10920.556641
11352.737305
11234.041992
11108.820312
11438.234375
11646.292969
11082.971680
11094.418945
11037.334961
11303.785156
11159.685547
11177.191406
11327.732422
11313.332031
11075.400391
11134.759766
11216.460938
11213.740234
11003.172852
11214.632812
11226.529297
11118.683594
11121.231445
11046.363281
11342.071289
11072.782227
11311.320312
11158.030273
11321.627930
11167.577148
11407.601562
11428.316406
11596.350586
11247.499023
11284.088867
10931.220703
11517.498047
11306.139648
11186.256836
11091.939453
10982.851562
11021.550781
11114.518555
10729.398438
11372.965820
11328.065430
11574.709961
11337.479492
11419.847656
11371.931641
11220.629883
11471.564453
11080.715820
11119.542969
11361.653320
11428.288086
11325.599609
11776.916016
11869.425781
11895.074219
11804.721680
12049.706055
11854.316406
11900.309570
11998.507812
12010.684570
11855.872070
12007.429688
12438.094727
11822.646484
12307.680664
11911.941406
11879.500000
12067.796875
12112.303711
11915.219727
11873.517578
11585.933594
12148.108398
12186.441406
11948.151367
12222.290039
12092.427734
12047.791016
12025.043945
11835.069336
12023.147461
11749.022461
11769.623047
11483.492188
11387.697266
11629.301758
11656.565430
11944.580078
11893.186523
11440.652344
11416.886719
11629.716797
11758.662109
11536.774414
11359.254883
12030.080078
11781.122070
11926.959961
11720.027344
11774.461914
11927.750977
11511.787109
11500.624023
11482.231445
11432.885742
11918.030273
11139.788086
11697.088867
11437.306641
11347.140625
11662.966797
11578.125977
11461.566406
11516.329102
11533.662109
11319.838867
11689.907227
11624.922852
11762.596680
11671.437500
11312.470703
11766.356445
11638.950195
11402.365234
11574.418945
11828.164062
11428.609375
11434.334961
11956.512695
11721.496094
11804.796875
11239.526367
11668.021484
11685.795898
11673.007812
11980.274414
11822.011719
11651.504883
11711.207031
11611.171875
11918.801758
11661.967773
11405.335938
11580.454102
11885.461914
11738.066406
11848.690430
11646.858398
11698.873047
11753.991211
11485.557617
11843.820312
11733.344727
11778.601562
11571.871094
12210.969727
11974.173828
12053.055664
11863.933594
11837.635742
11752.622070
12030.375000
11774.569336
11690.062500
11695.725586
11869.668945
11704.717773
11426.229492
11895.531250
11595.802734
11842.722656
11778.027344
11817.720703
11836.330078
12027.716797
11760.975586
11587.638672
11900.361328
11522.281250
11851.411133
11806.726562
11782.068359
11719.761719
11439.710938
11594.266602
11321.394531
11398.315430
11691.487305
11693.849609
11658.976562
11553.695312
11412.250000
11647.754883
11380.471680
11904.937500
11726.145508
11325.842773
11409.037109
11608.906250
11223.323242
11834.018555
11531.805664
11744.595703
11416.870117
11591.932617
11642.370117
11595.162109
11908.317383
11427.959961
11887.385742
11735.868164
11759.200195
11421.357422
11786.780273
11812.314453
11905.010742
12022.281250
11343.412109
11662.238281
11773.821289
11991.848633
11620.778320
11659.619141
11571.032227
11834.875977
11514.400391
11461.957031
11465.158203
11720.772461
11688.050781
12151.790039
11626.737305
11491.988281
11608.289062
11765.208984
11780.068359
11985.008789
11688.397461
11897.360352
11863.008789
11736.012695
11535.929688
11736.541992
11534.307617
11257.145508
11773.190430
11871.832031
11759.191406
11942.998047
11877.039062
```
