## Supplementary material for "Functional connectivity across the human subcortical auditory system using an autoregressive matrix-Gaussian copula graphical model approach with partial correlations": Code: roi-06_mean_ts.txt

```
9608.503906
9578.490234
9516.908203
9386.844727
9598.600586
9705.805664
9957.853516
9607.938477
9519.996094
9661.939453
9776.829102
9911.820312
9769.960938
9553.728516
9786.030273
9582.300781
9677.985352
9806.942383
9604.136719
9446.312500
9597.036133
9725.898438
9472.269531
9888.375977
9568.865234
9521.474609
9799.632812
9615.417969
9755.592773
9535.587891
9538.781250
9626.794922
9675.289062
9646.134766
9473.371094
9554.943359
9771.673828
9438.830078
9448.795898
9754.583008
9715.216797
9913.928711
9980.267578
9676.004883
9596.946289
9521.512695
9847.210938
9506.457031
9549.517578
9776.013672
9475.382812
9958.042969
9841.864258
9606.629883
9990.854492
9699.524414
9892.439453
9708.412109
9632.273438
9969.752930
9766.089844
9942.666992
9797.906250
9445.739258
9622.935547
9427.920898
9768.083984
9545.743164
9631.724609
9525.155273
9437.410156
9383.154297
9247.695312
9733.290039
9636.443359
9452.704102
9446.758789
9467.921875
9401.342773
9473.071289
9457.342773
9527.107422
9381.208984
9503.638672
9513.476562
9632.074219
9550.850586
9614.012695
9362.515625
9464.892578
9319.703125
9319.144531
9249.095703
9384.382812
9485.894531
9534.745117
9453.082031
9299.968750
9674.222656
9347.118164
9426.624023
9636.207031
9717.562500
9536.488281
9457.305664
9474.040039
9432.096680
9422.929688
9609.882812
9437.829102
9445.211914
9510.309570
9534.823242
9505.249023
9576.260742
9371.636719
9379.337891
9601.923828
9649.967773
9361.848633
9510.179688
9617.580078
9311.256836
9492.367188
9445.253906
9685.547852
9492.872070
9292.560547
9498.530273
9516.944336
9497.843750
9473.851562
9258.249023
9468.607422
9397.828125
9413.234375
9388.265625
9319.770508
9188.459961
9440.332031
9231.123047
9505.927734
9414.476562
9387.763672
9331.392578
9462.931641
9378.660156
9373.195312
9428.247070
9447.683594
9283.700195
9622.246094
9495.965820
9478.375000
9421.392578
9248.600586
9679.961914
9481.722656
9313.802734
9576.743164
9560.105469
9524.737305
9497.959961
9598.343750
9527.371094
9429.210938
9547.207031
9368.470703
9361.638672
9473.968750
9338.644531
9602.835938
9525.974609
9542.993164
9588.063477
9509.223633
9512.121094
9498.880859
9334.315430
9288.574219
9279.560547
9326.074219
9377.853516
9576.295898
9454.628906
9689.049805
9377.779297
9404.381836
9424.832031
9183.178711
9500.117188
9448.567383
9152.820312
9506.932617
9379.308594
9532.173828
9395.923828
9435.909180
9497.946289
9211.750000
9136.652344
9120.413086
9362.667969
9227.373047
9162.921875
9246.067383
9242.650391
9487.419922
9190.489258
9199.570312
9402.538086
9093.618164
9352.365234
9264.257812
9000.857422
9161.259766
9309.029297
8996.519531
9273.996094
9297.811523
9385.521484
9404.602539
9421.345703
9146.182617
9230.378906
9103.563477
9328.041016
9218.502930
9316.201172
9246.982422
9481.507812
9491.949219
9293.606445
9554.955078
9364.300781
9238.123047
9189.687500
9506.632812
9364.214844
9295.442383
9352.242188
9334.215820
9273.868164
9443.412109
9266.810547
9365.882812
9297.075195
9221.737305
9495.230469
9186.785156
9346.957031
9569.497070
9496.414062
9433.876953
9371.386719
9357.932617
9185.226562
9334.779297
9426.849609
9446.717773
9462.270508
9241.710938
9384.234375
9326.358398
9186.822266
9453.464844
9275.429688
9252.005859
9381.151367
9672.162109
9307.353516
9405.318359
9547.265625
9412.917969
9469.098633
9469.593750
9295.164062
9458.796875
9371.011719
9370.073242
9523.555664
9569.836914
9579.507812
9536.113281
9439.794922
9449.869141
9195.663086
9433.314453
9288.980469
9345.935547
9258.070312
9168.807617
9330.059570
9354.368164
9367.947266
9229.639648
9475.898438
9394.666016
9301.226562
9436.690430
9405.894531
9633.962891
9508.638672
9619.208008
9518.583984
9498.466797
9308.992188
9343.498047
9533.810547
9418.978516
9382.674805
9528.547852
9456.928711
9556.570312
9273.608398
9421.448242
9220.393555
9268.680664
9397.717773
9496.955078
9418.270508
9381.844727
9211.891602
9540.291992
9680.668945
9163.804688
9299.236328
9635.328125
9330.349609
9097.034180
9552.700195
9208.267578
9243.847656
9409.010742
9270.106445
9498.958984
9330.824219
9249.621094
9372.508789
9371.253906
9231.585938
9548.152344
9230.356445
9413.148438
9217.670898
9359.287109
9579.124023
9345.205078
9416.179688
9377.965820
9410.508789
9336.289062
9244.060547
9443.174805
9488.918945
9306.756836
9348.277344
9293.995117
9201.357422
9312.274414
9393.710938
9370.261719
9495.162109
9511.784180
9388.118164
9204.323242
9375.453125
9395.446289
9262.671875
9457.198242
9535.966797
9310.061523
9268.034180
9371.515625
9356.113281
9167.418945
9496.804688
9425.642578
9359.637695
9325.593750
9438.000000
9294.749023
9110.025391
9350.027344
9629.690430
9430.883789
9424.876953
9556.127930
9255.684570
9221.293945
9509.216797
9263.024414
9259.712891
9446.657227
9509.614258
9241.712891
9290.814453
9086.892578
9360.506836
9167.721680
9568.531250
9122.709961
9309.215820
9440.717773
9276.294922
9289.421875
9328.683594
9421.068359
9269.943359
9353.550781
9308.945312
9328.499023
9267.229492
9286.084961
9525.683594
9265.876953
9571.112305
9142.463867
9425.583984
9314.119141
9415.445312
9394.291992
9275.288086
9169.476562
9081.203125
9395.001953
9157.014648
9272.682617
9462.289062
9249.036133
9311.707031
9170.590820
9317.748047
9170.085938
9457.302734
9391.056641
9498.179688
9350.191406
9400.735352
9289.640625
9225.350586
9416.335938
9201.398438
9436.349609
9347.597656
9248.867188
9359.391602
9549.956055
9276.835938
9097.318359
9304.633789
9247.132812
9126.196289
9293.030273
9428.235352
9245.923828
9354.778320
9337.696289
9397.068359
9593.856445
9445.832031
9243.609375
9002.382812
9587.252930
9341.041016
9666.120117
9365.804688
9394.359375
9245.495117
9360.925781
9086.646484
9149.127930
9242.275391
9264.092773
9305.410156
9383.253906
9481.788086
9251.031250
9491.412109
9200.583984
9355.054688
9337.216797
9359.461914
9059.600586
9450.756836
9587.700195
9267.671875
9407.404297
9530.071289
9249.364258
9443.410156
9518.354492
9149.630859
9438.684570
9547.265625
9469.480469
9046.838867
9448.021484
9341.259766
9341.553711
9602.977539
9294.271484
9274.296875
9328.845703
9286.842773
9186.232422
9264.660156
9099.089844
9242.402344
9351.798828
9433.212891
9330.679688
9461.318359
9126.337891
9189.220703
9259.833008
9355.850586
9412.606445
9341.485352
9279.511719
9529.527344
9093.947266
9551.302734
9482.847656
9321.204102
9441.548828
9523.339844
9235.673828
9453.205078
9435.708984
9388.845703
9530.235352
9511.974609
9335.816406
9513.966797
9384.995117
9387.427734
9313.684570
9294.113281
9310.953125
9321.827148
9249.279297
9458.497070
9246.635742
9352.127930
9407.810547
9333.896484
9041.469727
9247.946289
9487.500000
9278.444336
9097.922852
9510.930664
9130.785156
9212.845703
9344.535156
9013.560547
9071.200195
9223.366211
9371.981445
9341.945312
9391.133789
9344.785156
9109.897461
9185.357422
9210.014648
9289.648438
9289.654297
9547.248047
9344.996094
9437.326172
9687.198242
9326.939453
9339.253906
9347.232422
9530.884766
9116.764648
9354.771484
9432.120117
9348.576172
9249.240234
9309.631836
9383.617188
9367.339844
9430.757812
9564.983398
9313.318359
9497.834961
9353.052734
9440.425781
9307.329102
8981.806641
9077.095703
9340.080078
9250.134766
9330.153320
9478.418945
9648.308594
9416.536133
9560.816406
9431.267578
9327.594727
9427.464844
9563.756836
9558.693359
9512.675781
9245.576172
9408.236328
9445.025391
9107.140625
9301.262695
9442.567383
9319.212891
9207.017578
9046.345703
9268.410156
9445.763672
9429.572266
9427.486328
9262.524414
8991.780273
9142.060547
9183.425781
9283.978516
8966.162109
9308.479492
9472.092773
9390.969727
9174.921875
9293.462891
9359.557617
9232.677734
9288.609375
9414.736328
9260.497070
8999.982422
9134.943359
9289.189453
9340.304688
9581.971680
9394.865234
9253.405273
9190.501953
9071.788086
9165.523438
9218.717773
8950.905273
9203.475586
9422.888672
9371.277344
9347.246094
9521.282227
9477.937500
9321.117188
9049.863281
9628.641602
9570.532227
9385.537109
9464.564453
9371.244141
9223.591797
9480.500000
9330.222656
9287.310547
9478.379883
9109.172852
9115.128906
9224.230469
9321.166992
9202.121094
9312.330078
9368.863281
9196.667969
9527.357422
9570.721680
9303.968750
9364.429688
9308.901367
9390.666016
9237.824219
9211.230469
9505.742188
9602.119141
9554.028320
9348.777344
9439.412109
9351.974609
9278.709961
9288.385742
9395.456055
9610.054688
9553.816406
9104.978516
9120.618164
9278.800781
9390.818359
9298.635742
9618.166016
9548.850586
9456.037109
9730.749023
9323.046875
9567.755859
9100.161133
9311.685547
9604.857422
9368.900391
9316.056641
9445.588867
9264.663086
9387.892578
9455.840820
9856.842773
9651.186523
9767.602539
9387.149414
9500.406250
9306.270508
9306.322266
9345.435547
9766.323242
9486.485352
9466.714844
9515.525391
9479.787109
9660.866211
9547.087891
9401.691406
9401.216797
9600.685547
9638.953125
9294.345703
9558.273438
9460.825195
9474.824219
9324.404297
9466.179688
9314.964844
9347.255859
9444.022461
9362.406250
9531.338867
9822.695312
9496.360352
9496.097656
9529.000000
9505.056641
9570.491211
9460.649414
9541.817383
9540.780273
9499.778320
9583.380859
9574.761719
9536.675781
9402.477539
9560.613281
9427.622070
9443.826172
9495.923828
9359.214844
9666.179688
9281.691406
9661.439453
9510.236328
9356.065430
9751.097656
9451.398438
9524.494141
9289.516602
9302.030273
9306.885742
9299.460938
9540.529297
9566.992188
9564.640625
9377.937500
9498.516602
9460.767578
9281.903320
9547.750000
9262.693359
9394.708008
9346.144531
9581.856445
9170.312500
9562.488281
9567.243164
9368.991211
9575.526367
9675.346680
9521.941406
9590.472656
9409.307617
9352.699219
9681.404297
9657.494141
9700.531250
9557.530273
9660.644531
9639.679688
9456.217773
9595.521484
9553.499023
9293.531250
9488.537109
9689.251953
9620.520508
9604.808594
9625.977539
9392.697266
9423.917969
9573.502930
9515.891602
9453.898438
9242.742188
9547.137695
9428.084961
9568.666016
9566.649414
9511.265625
9571.500977
9423.678711
9397.189453
9865.277344
9468.068359
9714.830078
9492.109375
9721.345703
9502.919922
9628.513672
9727.996094
9266.355469
9499.599609
9497.893555
9504.002930
9455.798828
9267.818359
9446.447266
9585.968750
9577.794922
9429.403320
9632.460938
9513.280273
9101.476562
9571.777344
9552.199219
9552.894531
9372.249023
9468.757812
9547.820312
9575.396484
9630.429688
9498.833008
9467.243164
9623.466797
9787.854492
9545.424805
9408.306641
9457.625000
9384.488281
9429.273438
9353.182617
9384.108398
9513.208984
9262.482422
9383.289062
9262.933594
9541.639648
9622.822266
9275.287109
9462.231445
9204.481445
9357.336914
9526.350586
9385.731445
9536.597656
9300.068359
9452.825195
9272.662109
9504.700195
9320.042969
9490.824219
9452.514648
9232.247070
9507.677734
9363.191406
9437.856445
9524.295898
9561.828125
9288.126953
9539.187500
9692.119141
9456.664062
9572.123047
9593.375977
9557.229492
9501.716797
9529.789062
9538.116211
```
