## Supplementary material for "Functional connectivity across the human subcortical auditory system using an autoregressive matrix-Gaussian copula graphical model approach with partial correlations": Code: roi-07_mean_ts.txt

```
10962.557617
10803.760742
10921.413086
10756.182617
10888.124023
10962.338867
11050.709961
10812.203125
10894.234375
10986.587891
10832.124023
10826.892578
10876.507812
10908.425781
10861.040039
10953.616211
10645.333008
10769.171875
10841.305664
10736.967773
10744.605469
10912.916016
10843.720703
10833.235352
10781.413086
10819.459961
10934.847656
10928.633789
10772.762695
10896.805664
10755.674805
10800.456055
10821.215820
10842.682617
10510.871094
10958.560547
10809.904297
10810.606445
10771.875977
10988.870117
10802.004883
10850.588867
10747.258789
10899.770508
10796.892578
10893.677734
10635.030273
10619.497070
10972.580078
10972.504883
10970.540039
10649.981445
10789.328125
10904.617188
10862.852539
10801.699219
10828.183594
10845.683594
10859.762695
10910.891602
10926.038086
11026.694336
10730.047852
10787.494141
10814.024414
10677.222656
10921.583008
11093.686523
10747.480469
10943.544922
10878.490234
10964.716797
10934.992188
10811.422852
10898.471680
10848.832031
10919.840820
10851.338867
10766.461914
10905.056641
10618.235352
10935.876953
10847.040039
11125.636719
10734.214844
10784.881836
10877.834961
10762.190430
10959.883789
10735.242188
10845.199219
10837.061523
10848.825195
10785.368164
10714.199219
10902.247070
10995.063477
10851.859375
10730.507812
10821.996094
10934.388672
11012.502930
11118.113281
10896.560547
10621.066406
10826.280273
10874.996094
10817.840820
10665.038086
10782.618164
10776.402344
10570.489258
10865.285156
10751.617188
10702.694336
10751.722656
10787.827148
10791.171875
11003.414062
10969.540039
10762.675781
10823.264648
10895.715820
10911.297852
10676.504883
10880.527344
10798.219727
10967.996094
10680.697266
10638.746094
10845.032227
10488.076172
10673.207031
10816.422852
10709.578125
10603.752930
11004.140625
10626.792969
10685.451172
10780.958984
10704.104492
10660.769531
10850.783203
10766.312500
10751.795898
10668.476562
10595.789062
10860.250977
10658.550781
10810.034180
10707.480469
10703.532227
10640.766602
10802.696289
10790.424805
10761.686523
10605.954102
10805.875000
10817.640625
10559.570312
10643.832031
10671.352539
10306.695312
10595.459961
10462.427734
10592.454102
10631.024414
10627.740234
10486.007812
10619.583984
10604.024414
10759.340820
10633.320312
10640.365234
10531.038086
10592.656250
10553.102539
10497.910156
10652.139648
10428.011719
10532.419922
10476.073242
10804.740234
10483.242188
10653.660156
10562.321289
10451.082031
10771.561523
10555.019531
10516.295898
10788.543945
10698.035156
10826.641602
10836.797852
11056.860352
10887.541992
10818.569336
10945.045898
10536.492188
10777.610352
10802.449219
10728.636719
10700.723633
10607.563477
10587.180664
10726.061523
10806.610352
10631.460938
10596.137695
10663.821289
10529.670898
10463.460938
10499.671875
10531.498047
10581.041992
10718.170898
10613.313477
10580.735352
10754.574219
10732.962891
10556.694336
10750.377930
10671.139648
10496.974609
10653.999023
10755.128906
10517.908203
10755.905273
10688.993164
10593.999023
10744.541016
10758.569336
10621.522461
10657.074219
10737.852539
10905.868164
10673.305664
10717.224609
10662.817383
10545.470703
10731.928711
10640.867188
10685.170898
10990.812500
10629.680664
10711.373047
10909.018555
10693.632812
10741.782227
10737.128906
10766.046875
10670.120117
10765.430664
10546.800781
10602.566406
10814.720703
10774.657227
10741.788086
10663.519531
10692.046875
10633.319336
10614.863281
10470.959961
10775.123047
10622.140625
10513.748047
10681.688477
10541.810547
10473.071289
10712.201172
10738.536133
10611.228516
10856.761719
10622.012695
10569.003906
10988.769531
10644.902344
10844.755859
10823.289062
10673.792969
10749.403320
10788.011719
10665.132812
10517.246094
10695.722656
10740.896484
10711.718750
10671.081055
10828.089844
10762.946289
10770.064453
10767.850586
10628.334961
10713.214844
10774.471680
10677.773438
10664.387695
10707.800781
10693.541016
10805.790039
10497.601562
10689.425781
10887.467773
10526.167969
10680.584961
10546.979492
10626.530273
10580.636719
10839.102539
10886.592773
10745.687500
10638.280273
10648.556641
10670.954102
10630.121094
10971.910156
10844.434570
10801.451172
10809.234375
10731.009766
10833.402344
10945.566406
10721.777344
10769.888672
10694.918945
10835.741211
10784.287109
10668.959961
10655.055664
10635.752930
10758.217773
10640.740234
10675.155273
10732.384766
10680.678711
10713.362305
10771.913086
10842.569336
10697.594727
10926.594727
10845.291016
10632.842773
10737.032227
10703.419922
10697.250977
10988.102539
10798.582031
10829.583984
10698.605469
10890.268555
10637.464844
10825.318359
10947.605469
10776.500000
10673.592773
10829.438477
10889.202148
10841.139648
10627.290039
10607.972656
10707.340820
10676.118164
10603.742188
10877.299805
10538.546875
10586.539062
10632.107422
10666.715820
10736.168945
10950.730469
10580.135742
10604.119141
10837.147461
10857.849609
10617.811523
10919.524414
10773.379883
10656.189453
10756.603516
10572.273438
10810.732422
10734.711914
10516.968750
10632.375000
10770.461914
10803.483398
10792.957031
10802.532227
10823.455078
10629.691406
10845.485352
10737.734375
10656.282227
10604.437500
10668.872070
10739.474609
10697.125977
10755.031250
10633.901367
10606.054688
10738.927734
10688.011719
10616.287109
10813.534180
10688.451172
10603.886719
10862.315430
10663.269531
10714.428711
10811.996094
10529.363281
10796.922852
10742.744141
10669.742188
10820.494141
10811.292969
10503.268555
10770.413086
11050.680664
10700.331055
10664.416992
10857.698242
10889.754883
10652.750977
10603.409180
10760.132812
10831.316406
10527.208008
10803.329102
10644.816406
10749.642578
10728.457031
10728.561523
10704.055664
10877.003906
10881.016602
10670.113281
10824.172852
10662.907227
10663.743164
10662.176758
10570.829102
10729.220703
10955.191406
10647.088867
10670.624023
10849.445312
10824.788086
10517.369141
10586.753906
10908.556641
10671.909180
10708.793945
10607.961914
10649.833984
10607.860352
10843.130859
10823.964844
10799.075195
10734.312500
10736.327148
10804.379883
10590.154297
10779.085938
10567.027344
10725.188477
11050.375977
10751.446289
10916.555664
10808.028320
10753.569336
10672.108398
10621.502930
10504.534180
10592.538086
10693.666016
10620.910156
10695.278320
10761.043945
10564.253906
10844.024414
10787.758789
10602.209961
10725.203125
10953.220703
10775.809570
10732.819336
10514.891602
10733.040039
10845.894531
10833.624023
10630.659180
10782.100586
10660.537109
10746.208984
10822.925781
10571.045898
10678.344727
10706.698242
10554.199219
10676.486328
10831.605469
10902.441406
10794.938477
10654.442383
10843.125977
10625.541016
10598.358398
10796.957031
10726.643555
10831.185547
10778.732422
10609.868164
10668.032227
10749.303711
10815.522461
10727.673828
10793.274414
10834.696289
10842.783203
10625.531250
10716.484375
10629.053711
10687.967773
10767.573242
10842.041992
10616.302734
10837.644531
10476.305664
10714.959961
10848.679688
10912.247070
10592.358398
10869.374023
10831.413086
10810.509766
11000.488281
10893.625977
10772.899414
10693.274414
10847.506836
10710.533203
10861.496094
10741.750977
10724.430664
10777.526367
10604.735352
10707.813477
10605.269531
10671.212891
10437.633789
10659.818359
10706.038086
10830.407227
10740.777344
10848.644531
10715.735352
10736.819336
10828.696289
10621.570312
10722.764648
10685.772461
10649.110352
10696.477539
10684.777344
10836.934570
10742.758789
10923.207031
10744.493164
10855.656250
10781.092773
10811.056641
10769.501953
10580.874023
10754.869141
10673.991211
10627.491211
10793.772461
10698.774414
10593.295898
10541.060547
10831.220703
10752.228516
10969.014648
10769.000977
10842.077148
10777.508789
10949.904297
10844.523438
10618.378906
10667.227539
10683.688477
10803.817383
10856.782227
10908.907227
10868.569336
10625.125977
10858.082031
10733.458008
10980.739258
10723.467773
10806.303711
10584.051758
10833.998047
10930.585938
10780.055664
10788.175781
10884.980469
10670.853516
10845.986328
10601.071289
10522.414062
10752.777344
10769.970703
10803.995117
10651.821289
10767.703125
10840.907227
10849.095703
10553.168945
10680.907227
10792.609375
10842.086914
10590.648438
10608.368164
10788.587891
10607.296875
10950.860352
10638.951172
10701.941406
10884.411133
10703.492188
10739.836914
10533.589844
10773.197266
10598.210938
10686.854492
10815.042969
10652.743164
10616.494141
10894.363281
10676.511719
10651.746094
10715.741211
10801.721680
10691.461914
10963.509766
10776.321289
10972.850586
10854.441406
10650.146484
10934.508789
10717.612305
10585.088867
10867.167969
10858.910156
10846.324219
10566.362305
10697.567383
10738.250977
10689.525391
10653.631836
10698.589844
10686.925781
10788.342773
10833.801758
10660.818359
10849.474609
10946.115234
10913.743164
10747.486328
10836.508789
10866.020508
10588.991211
10756.551758
10521.743164
10620.910156
10811.274414
10778.446289
10806.228516
10822.705078
10916.712891
10523.396484
10804.297852
10825.099609
10745.815430
10573.384766
10675.717773
10646.890625
10536.882812
10844.410156
10609.768555
10757.928711
10758.735352
10757.089844
10737.041016
10904.882812
10943.575195
10800.496094
10809.208008
10819.390625
10759.600586
10507.446289
10772.688477
10646.966797
10805.688477
10750.753906
10785.823242
10598.367188
11047.461914
10960.853516
10901.811523
10923.772461
10994.343750
11093.687500
10988.450195
11030.906250
11093.190430
11159.753906
10865.961914
10978.961914
11001.581055
11094.155273
10831.445312
10727.999023
10817.108398
11049.341797
10905.375977
10918.571289
10956.638672
10887.478516
10885.014648
10881.813477
10579.181641
10957.363281
10817.631836
10986.640625
10678.059570
10935.879883
11031.999023
10821.402344
10866.787109
11016.490234
10793.006836
10742.410156
10740.426758
10637.977539
10968.462891
10895.212891
10949.966797
10863.024414
10679.588867
10864.750977
10896.225586
10784.207031
11048.730469
11045.038086
10843.631836
10612.898438
10744.952148
10681.353516
10780.147461
10786.042969
10946.728516
10759.363281
10841.631836
10944.385742
10707.910156
10636.741211
10699.633789
10838.757812
10616.320312
10837.834961
11083.336914
10882.750000
11145.022461
10878.359375
10769.333008
10946.744141
10781.133789
10775.674805
10847.705078
10974.403320
10973.255859
11041.631836
10914.053711
10838.663086
10799.047852
10987.027344
10947.330078
10935.128906
10735.903320
10682.729492
10876.824219
10696.182617
10894.594727
10878.135742
10844.342773
10720.137695
10823.559570
10824.127930
10770.297852
10803.878906
10878.828125
10705.199219
10994.472656
11147.742188
10806.204102
11048.671875
11003.478516
10973.415039
10755.641602
10922.711914
10887.994141
10866.156250
10724.675781
10731.992188
10841.342773
10807.899414
10930.110352
10809.016602
10848.535156
10985.416992
10871.330078
11018.761719
10869.456055
10889.870117
10836.923828
11113.846680
10858.643555
10858.616211
11183.274414
10860.360352
10755.655273
10819.521484
10977.829102
10825.719727
10875.583008
10723.530273
10918.499023
10888.204102
10893.475586
10858.152344
10849.910156
10901.044922
11024.852539
10768.305664
10855.387695
10745.478516
10899.816406
10729.162109
10764.103516
10885.694336
10739.058594
10836.788086
10865.636719
10697.082031
10766.602539
10716.288086
10766.534180
10933.244141
10725.755859
10997.838867
10887.110352
10842.555664
10865.042969
10639.892578
10494.405273
10774.066406
10990.767578
10671.766602
10774.640625
11006.682617
10883.061523
10912.668945
10779.683594
10933.858398
10685.564453
10848.831055
11019.290039
10840.729492
10931.277344
11133.139648
10918.364258
10764.269531
11108.515625
10935.522461
10855.207031
10630.329102
10871.894531
10776.562500
10728.820312
10936.206055
11006.646484
10708.940430
10897.695312
10941.541992
10817.514648
10713.707031
10636.290039
```
