## Supplementary material for "Functional connectivity across the human subcortical auditory system using an autoregressive matrix-Gaussian copula graphical model approach with partial correlations": Code: roi-08_mean_ts.txt

```
10739.239258
10457.999023
10501.938477
10471.381836
10475.366211
10372.569336
10519.467773
10381.114258
10384.022461
10461.855469
10416.500000
10345.072266
10412.308594
10364.894531
10236.019531
10413.389648
10329.114258
10386.922852
10408.384766
10606.427734
10393.749023
10469.626953
10419.627930
10497.009766
10427.124023
10529.482422
10462.274414
10447.464844
10464.808594
10406.853516
10305.610352
10470.792969
10318.653320
10339.758789
10429.972656
10349.677734
10546.777344
10457.458984
10540.462891
10450.965820
10384.407227
10371.056641
10318.589844
10325.048828
10355.085938
10413.479492
10412.334961
10367.177734
10382.166016
10427.262695
10359.279297
10267.030273
10378.136719
10330.725586
10351.076172
10355.881836
10300.747070
10306.287109
10443.158203
10473.364258
10331.352539
10481.839844
10410.787109
10453.106445
10518.648438
10364.756836
10496.365234
10563.010742
10516.710938
10470.801758
10514.905273
10568.855469
10513.663086
10656.339844
10589.493164
10532.331055
10594.033203
10688.669922
10619.499023
10522.054688
10534.044922
10506.858398
10607.063477
10616.628906
10498.996094
10554.939453
10564.920898
10464.818359
10605.072266
10590.667969
10547.560547
10485.152344
10564.462891
10470.005859
10553.413086
10657.659180
10567.435547
10752.399414
10809.050781
10638.980469
10561.552734
10813.967773
10730.847656
10648.777344
10750.999023
10772.416016
10611.236328
10637.903320
10673.857422
10624.455078
10689.856445
10702.187500
10646.587891
10635.384766
10556.335938
10534.100586
10680.434570
10760.520508
10613.679688
10610.928711
10646.428711
10688.010742
10649.496094
10656.074219
10603.191406
10753.726562
10719.388672
10686.005859
10547.673828
10615.535156
10588.770508
10678.272461
10773.689453
10637.366211
10663.179688
10612.118164
10610.016602
10694.197266
10654.683594
10732.039062
10636.177734
10626.957031
10726.823242
10756.989258
10636.138672
10760.028320
10718.048828
10656.903320
10630.655273
10651.706055
10613.852539
10807.048828
10720.485352
10590.617188
10607.380859
10620.299805
10683.623047
10654.418945
10611.883789
10666.888672
10880.372070
10728.537109
10760.434570
10715.310547
10757.621094
10693.823242
10772.808594
10691.770508
10735.025391
10724.382812
10853.606445
10778.602539
10913.835938
10721.261719
10688.528320
10778.449219
10603.648438
10740.006836
10740.080078
10830.814453
10811.694336
10700.406250
10786.487305
10719.382812
10751.610352
10749.788086
10691.172852
10651.672852
10704.073242
10735.155273
10831.014648
10808.758789
10916.797852
10817.103516
10874.559570
10793.415039
10637.516602
10830.628906
10840.537109
10761.597656
10828.170898
10864.868164
10855.246094
10940.141602
10846.306641
10833.125977
10768.372070
10801.086914
10903.719727
10783.873047
10808.396484
10870.554688
10722.162109
10913.721680
10821.105469
10910.720703
10859.591797
10830.696289
10936.673828
10856.712891
10898.708984
10805.440430
10817.081055
10838.617188
10807.330078
10791.086914
10832.603516
10676.365234
10771.298828
10712.196289
10797.420898
10846.869141
10744.655273
10767.804688
10828.582031
10860.612305
10739.008789
10936.134766
10741.232422
10854.407227
10754.083984
10791.681641
10785.496094
10826.791992
10826.443359
10774.949219
10868.740234
10834.738281
10759.993164
10778.356445
10752.679688
10830.083984
10925.458008
10647.617188
10773.304688
10675.106445
10744.440430
10822.763672
10677.644531
10639.926758
10756.726562
10659.075195
10726.009766
10757.284180
10805.398438
10686.906250
10777.808594
10713.201172
10745.196289
10794.670898
10712.268555
10626.707031
10801.241211
10689.625000
10582.741211
10762.601562
10786.633789
10805.443359
10784.095703
10697.686523
10698.693359
10693.332031
10611.275391
10731.966797
10660.702148
10709.440430
10722.127930
10855.755859
10695.869141
10717.908203
10805.099609
10672.219727
10744.304688
10756.332031
10728.555664
10778.177734
10706.798828
10783.561523
10719.726562
10838.021484
10676.712891
10701.159180
10639.825195
10640.979492
10686.332031
10779.230469
10717.530273
10824.044922
10725.896484
10791.239258
10781.811523
10708.717773
10625.813477
10678.258789
10753.920898
10835.341797
10637.551758
10739.577148
10825.652344
10794.660156
10717.204102
10690.514648
10672.145508
10687.231445
10701.041992
10709.527344
10873.303711
10732.558594
10799.077148
10692.948242
10649.505859
10658.871094
10790.739258
10699.958984
10807.695312
10856.383789
10673.688477
10765.426758
10829.289062
10630.871094
10803.106445
10686.143555
10732.803711
10685.844727
10913.400391
10801.438477
10753.594727
10745.978516
10762.346680
10730.851562
10764.875977
10694.047852
10705.496094
10775.344727
10826.725586
10736.025391
10758.292969
10749.956055
10696.093750
10686.178711
10732.145508
10695.535156
10780.552734
10814.376953
10781.476562
10687.519531
10686.925781
10625.070312
10508.141602
10624.452148
10582.961914
10634.814453
10518.812500
10773.083984
10720.743164
10745.271484
10755.577148
10709.218750
10701.664062
10633.344727
10773.021484
10641.935547
10715.747070
10677.358398
10715.572266
10625.220703
10621.896484
10668.446289
10673.013672
10726.659180
10639.920898
10632.397461
10610.002930
10560.910156
10570.994141
10592.825195
10644.141602
10633.761719
10622.975586
10723.125977
10685.248047
10669.988281
10775.446289
10765.569336
10787.987305
10739.250000
10766.179688
10659.972656
10672.666992
10690.244141
10694.246094
10760.748047
10732.178711
10640.849609
10667.893555
10729.210938
10684.302734
10713.156250
10693.642578
10853.091797
10720.999023
10742.496094
10694.522461
10554.045898
10737.983398
10685.240234
10722.413086
10592.940430
10698.022461
10581.304688
10486.486328
10563.123047
10549.801758
10541.593750
10541.902344
10520.424805
10461.478516
10615.507812
10544.784180
10548.069336
10590.991211
10543.762695
10604.492188
10592.027344
10519.886719
10648.115234
10476.962891
10512.462891
10566.391602
10322.115234
10479.117188
10395.788086
10454.830078
10531.222656
10619.631836
10537.175781
10656.820312
10679.728516
10620.604492
10462.315430
10618.650391
10494.924805
10662.337891
10576.459961
10663.943359
10662.280273
10614.017578
10513.920898
10538.159180
10517.152344
10621.246094
10595.883789
10638.168945
10594.690430
10547.670898
10565.665039
10713.048828
10636.768555
10624.750000
10640.573242
10653.596680
10564.650391
10634.474609
10489.798828
10617.997070
10584.720703
10532.551758
10475.250977
10646.956055
10538.256836
10525.520508
10486.737305
10558.618164
10537.406250
10577.389648
10606.675781
10642.016602
10666.833008
10544.913086
10624.788086
10550.252930
10612.097656
10573.445312
10699.201172
10642.821289
10621.422852
10648.127930
10604.176758
10594.097656
10565.297852
10619.232422
10690.569336
10631.943359
10538.063477
10658.600586
10724.127930
10607.568359
10586.104492
10488.981445
10663.405273
10597.779297
10477.014648
10604.847656
10696.134766
10523.867188
10635.896484
10586.523438
10635.596680
10422.680664
10526.443359
10510.255859
10499.751953
10518.000000
10616.351562
10542.491211
10589.062500
10566.914062
10584.457031
10575.843750
10572.589844
10651.084961
10598.699219
10631.702148
10649.237305
10458.068359
10545.006836
10614.667969
10469.352539
10558.458008
10542.364258
10564.147461
10390.462891
10548.673828
10540.260742
10449.480469
10559.303711
10589.863281
10528.701172
10604.971680
10479.216797
10515.070312
10403.810547
10431.082031
10333.621094
10465.726562
10686.085938
10653.134766
10519.927734
10660.827148
10491.010742
10495.672852
10473.968750
10407.000977
10448.489258
10498.169922
10573.956055
10427.419922
10488.319336
10674.337891
10445.927734
10492.175781
10553.465820
10515.949219
10541.842773
10500.219727
10593.287109
10512.792969
10542.637695
10429.857422
10472.316406
10426.775391
10458.470703
10486.280273
10527.264648
10546.470703
10456.648438
10442.503906
10463.936523
10373.564453
10341.148438
10520.714844
10612.362305
10517.989258
10458.919922
10492.630859
10416.443359
10308.821289
10546.483398
10477.039062
10321.121094
10467.545898
10435.003906
10506.866211
10493.507812
10552.290039
10563.148438
10579.712891
10584.808594
10592.899414
10558.397461
10551.784180
10500.902344
10427.157227
10493.996094
10377.554688
10461.741211
10570.044922
10597.239258
10600.443359
10611.020508
10583.524414
10466.636719
10387.196289
10501.892578
10584.048828
10430.358398
10642.652344
10603.132812
10579.605469
10460.672852
10410.569336
10379.565430
10417.614258
10494.012695
10541.424805
10563.907227
10537.946289
10589.983398
10545.616211
10485.599609
10510.175781
10407.134766
10355.282227
10457.176758
10520.821289
10463.722656
10519.579102
10508.638672
10452.800781
10506.486328
10450.251953
10398.208008
10414.569336
10435.089844
10464.748047
10581.652344
10577.314453
10570.016602
10507.654297
10540.582031
10592.750000
10516.327148
10481.950195
10413.846680
10485.255859
10311.913086
10398.083008
10396.440430
10461.374023
10446.064453
10417.697266
10520.375977
10471.589844
10461.345703
10349.759766
10434.511719
10451.387695
10429.215820
10469.770508
10548.847656
10447.801758
10363.491211
10285.810547
10357.722656
10449.083984
10359.851562
10508.056641
10612.685547
10588.548828
10374.133789
10640.274414
10333.663086
10325.875000
10283.815430
10232.278320
10321.375000
10337.136719
10288.415039
10263.304688
10251.925781
10198.188477
10285.632812
10292.114258
10294.368164
10276.730469
10186.532227
10267.803711
10184.768555
10188.827148
10335.979492
10252.309570
10222.577148
10205.610352
10264.331055
10198.968750
10259.052734
10156.617188
10299.830078
10317.603516
10302.345703
10299.679688
10217.633789
10287.981445
10279.677734
10298.753906
10243.101562
10313.926758
10279.898438
10370.996094
10357.178711
10378.853516
10317.731445
10246.493164
10185.018555
10327.566406
10298.878906
10363.882812
10300.321289
10307.459961
10323.267578
10316.031250
10341.936523
10295.889648
10319.191406
10330.676758
10358.077148
10265.428711
10230.125000
10312.239258
10398.769531
10260.665039
10282.564453
10366.684570
10393.706055
10260.488281
10364.568359
10291.586914
10392.232422
10365.014648
10342.784180
10238.701172
10324.950195
10406.128906
10367.195312
10422.344727
10379.056641
10353.619141
10478.443359
10432.666016
10310.854492
10461.644531
10486.354492
10437.117188
10464.403320
10292.769531
10209.517578
10397.975586
10251.146484
10318.023438
10331.597656
10234.841797
10333.874023
10241.292969
10321.659180
10294.351562
10367.045898
10306.251953
10448.500977
10183.833008
10419.900391
10325.586914
10333.087891
10289.834961
10421.877930
10498.518555
10469.762695
10502.854492
10474.462891
10512.688477
10363.799805
10380.686523
10292.843750
10328.257812
10414.323242
10409.811523
10352.331055
10330.020508
10398.437500
10449.610352
10313.111328
10263.876953
10253.700195
10246.627930
10354.957031
10311.835938
10293.800781
10309.632812
10306.458984
10332.563477
10300.697266
10273.528320
10313.479492
10311.939453
10264.209961
10339.075195
10256.487305
10222.019531
10273.208008
10265.355469
10311.644531
10243.209961
10251.226562
10246.774414
10307.268555
10215.311523
10309.613281
10370.768555
10255.936523
10231.954102
10311.131836
10206.170898
10245.613281
10292.700195
10291.877930
10270.909180
10296.084961
10263.658203
10309.481445
10173.332031
10263.502930
10178.053711
10262.008789
10269.393555
10266.690430
10244.075195
10367.825195
10364.289062
10373.436523
10319.769531
10320.708008
10335.094727
10310.662109
10404.164062
10383.424805
10280.556641
10311.251953
10328.606445
10353.034180
10486.989258
10367.193359
10395.679688
10388.077148
10400.912109
10401.075195
10370.568359
10256.041016
10358.349609
10468.298828
10255.694336
10304.897461
10260.698242
10463.597656
10280.365234
10372.387695
10442.314453
10417.490234
10237.503906
10285.281250
10224.782227
10241.253906
```
