## Supplementary material for "Functional connectivity across the human subcortical auditory system using an autoregressive matrix-Gaussian copula graphical model approach with partial correlations": Code: roi-09_mean_ts.txt

```
10794.722656
10909.382812
10895.601562
10932.375977
10830.174805
10867.616211
10814.837891
10851.347656
10640.054688
10785.747070
10721.340820
10728.480469
10864.208984
10641.438477
10731.491211
10847.094727
10771.998047
10667.467773
10836.616211
10809.001953
10817.937500
10772.135742
10737.922852
10752.181641
10751.107422
10666.943359
10667.202148
10714.891602
10690.095703
10749.904297
10736.892578
10814.934570
10729.527344
10671.972656
10728.029297
10686.385742
10627.242188
10714.922852
10640.751953
10760.729492
10686.395508
10640.205078
10751.095703
10804.360352
10579.138672
10725.486328
10799.675781
10708.560547
10817.235352
10750.676758
10843.966797
10780.913086
10779.889648
10689.425781
10719.636719
10739.154297
10708.302734
10637.360352
10734.326172
10689.903320
10817.764648
10828.600586
10882.237305
10833.800781
10872.166992
10882.162109
10882.583984
11056.097656
10913.257812
10869.704102
11019.433594
11023.553711
10978.666016
11172.933594
11092.471680
10953.724609
10931.458984
11085.222656
11078.175781
10934.571289
10964.137695
11064.694336
10972.875977
11120.229492
11009.540039
11142.326172
11039.469727
10994.357422
11100.363281
11069.937500
11087.117188
11030.778320
11092.311523
11066.772461
11008.861328
11091.012695
11201.769531
11256.298828
11244.579102
11167.910156
11144.762695
11122.605469
11182.816406
11245.742188
11168.766602
11195.153320
11155.252930
11156.626953
11147.735352
11093.287109
11146.440430
11155.062500
11103.806641
11141.886719
11096.511719
11066.069336
11026.063477
11382.688477
11250.736328
11289.482422
11214.705078
11078.031250
11201.299805
11096.566406
11121.461914
11102.324219
11068.405273
11182.449219
11188.700195
11159.969727
11142.041992
11282.519531
11165.333984
11188.341797
11128.719727
11220.268555
11165.941406
11194.797852
11291.113281
11089.271484
11223.955078
11099.872070
11184.520508
11157.528320
11139.028320
11173.746094
11245.681641
11166.071289
11385.438477
11137.387695
11252.962891
11214.607422
11258.780273
11230.267578
11275.257812
11115.925781
11112.675781
11235.967773
11253.662109
11175.706055
11154.903320
11075.622070
11140.767578
11118.051758
11192.552734
11337.433594
11210.466797
11227.397461
11137.163086
11252.815430
11242.002930
11374.204102
11348.533203
11299.600586
11116.693359
11247.596680
11363.384766
11340.452148
11294.508789
11425.172852
11277.481445
11337.019531
11474.116211
11308.469727
11198.931641
11304.743164
11312.516602
11308.292969
11326.358398
11164.398438
11434.482422
11309.712891
11306.002930
11308.735352
11521.331055
11412.751953
11323.209961
11479.966797
11372.906250
11363.422852
11392.851562
11325.826172
11331.334961
11362.660156
11333.997070
11299.313477
11281.335938
11357.425781
11305.167969
11293.665039
11362.260742
11391.231445
11333.293945
11236.583984
11399.392578
11311.124023
11320.327148
11409.211914
11429.659180
11361.206055
11323.100586
11260.659180
11266.000000
11339.478516
11286.168945
11315.586914
11389.644531
11169.831055
11351.149414
11374.524414
11429.601562
11381.049805
11323.121094
11359.112305
11419.429688
11301.880859
11277.644531
11354.440430
11306.187500
11283.468750
11198.491211
11254.846680
11198.650391
11339.673828
11267.143555
11320.017578
11385.660156
11207.079102
11246.583984
11313.471680
11412.750000
11274.007812
11328.239258
11433.198242
11243.474609
11328.378906
11160.634766
11502.444336
11201.479492
11374.709961
11311.790039
11213.073242
11288.388672
11353.525391
11278.244141
11368.210938
11412.425781
11327.189453
11370.073242
11367.099609
11434.916992
11435.771484
11319.490234
11401.049805
11369.014648
11351.949219
11388.525391
11367.577148
11315.167969
11311.373047
11324.476562
11145.173828
11286.068359
11129.360352
11152.562500
11167.575195
11232.510742
11284.392578
11281.833984
11226.641602
11348.435547
11128.490234
11204.407227
11230.480469
11383.361328
11398.866211
11310.726562
11380.158203
11427.155273
11298.547852
11255.202148
11338.653320
11212.572266
11177.084961
11228.009766
11181.237305
11328.089844
11174.362305
11263.784180
11312.059570
11281.981445
11260.322266
11257.122070
11254.531250
11310.957031
11395.983398
11363.233398
11445.423828
11352.343750
11280.224609
11301.979492
11233.074219
11202.225586
11287.552734
11411.030273
11309.773438
11216.187500
11165.805664
11189.248047
11246.001953
11111.691406
11110.563477
11191.868164
11162.136719
11341.545898
11336.487305
11205.977539
11234.774414
11327.580078
11195.769531
11263.114258
11259.886719
11193.583984
11201.346680
11269.665039
11207.818359
11366.544922
11196.205078
11250.823242
11230.653320
11159.783203
11223.361328
11227.752930
11302.938477
11236.419922
11210.175781
11285.534180
11259.915039
11189.270508
11263.816406
11134.606445
11341.349609
11231.868164
11368.056641
11295.738281
11284.654297
11401.791992
11241.981445
11143.617188
11201.666992
11267.612305
11256.910156
11388.478516
11283.236328
11197.949219
11161.138672
11257.799805
11213.065430
11206.797852
11264.479492
11218.580078
11356.737305
11382.744141
11284.683594
11248.833984
11264.024414
11281.069336
11279.198242
11262.656250
11160.910156
11204.002930
11214.309570
11227.677734
11266.116211
11146.521484
11156.074219
11243.095703
11241.327148
11300.641602
11248.460938
11231.494141
11303.222656
11160.197266
11259.916992
11277.534180
11250.986328
11300.787109
11253.003906
11141.001953
11135.981445
11160.058594
11225.621094
11200.083008
11285.367188
11293.668945
11212.215820
11209.041992
11304.355469
11293.561523
11300.243164
11343.528320
11250.369141
11277.160156
11180.403320
11199.874023
11352.648438
11322.396484
11222.190430
11243.352539
11189.801758
11127.750000
11189.950195
11177.410156
11180.034180
11300.589844
11159.863281
11155.944336
11165.281250
11224.083008
11143.174805
11215.284180
11219.343750
11092.430664
11222.389648
11298.137695
11235.596680
11123.889648
11208.229492
11062.919922
11062.440430
11104.992188
11055.434570
11092.712891
11170.739258
11193.852539
11281.853516
11328.214844
11233.500000
11201.917969
11129.926758
11165.955078
11090.111328
11072.568359
11110.750977
11243.751953
11168.282227
11125.731445
11081.741211
11038.931641
11056.306641
11162.368164
11123.878906
11125.898438
11074.654297
11245.694336
11145.789062
11253.255859
11135.111328
11165.956055
11225.853516
11218.712891
11201.311523
11100.476562
11109.658203
11276.639648
11190.837891
11230.750000
11184.193359
11177.830078
11137.657227
11107.258789
11131.256836
11194.613281
11125.698242
11184.284180
11217.904297
11143.773438
11178.267578
11251.056641
11068.569336
11166.823242
11225.152344
11085.994141
11185.532227
11180.352539
11244.215820
11167.917969
11161.545898
11009.572266
11065.042969
11136.340820
11250.300781
11123.402344
11087.169922
11172.756836
11314.275391
11200.313477
11249.012695
11223.809570
11178.832031
11145.964844
11104.866211
11147.313477
11297.812500
11071.494141
11080.785156
11201.149414
11102.520508
11125.690430
11136.121094
11179.701172
11138.602539
11007.625977
11096.101562
11134.212891
11042.581055
11071.623047
11133.214844
10965.667969
11127.123047
11142.262695
11064.552734
11159.630859
11181.910156
11128.269531
11113.849609
11204.646484
11112.750977
11158.054688
11139.014648
11205.343750
11162.030273
11095.810547
11049.197266
11161.805664
11257.916016
11156.189453
11040.402344
11208.352539
11063.694336
10966.535156
11048.814453
11111.724609
11053.622070
11193.897461
11234.467773
11216.482422
11232.331055
11226.040039
11198.367188
11073.849609
11066.362305
11114.105469
11006.154297
11078.666016
11160.456055
11032.561523
11039.818359
11151.582031
11008.417969
11017.847656
11113.596680
11110.374023
11173.531250
11148.948242
11108.396484
11085.907227
10955.846680
10931.830078
11025.971680
10898.295898
10907.051758
11061.606445
11125.024414
10985.123047
10990.405273
10896.979492
10914.680664
10908.116211
10961.311523
11146.023438
11024.652344
11035.374023
11062.812500
10966.404297
10937.802734
10977.025391
11001.672852
11063.630859
10938.127930
10970.762695
10981.119141
10984.872070
10975.380859
10971.207031
11020.418945
11010.101562
11040.279297
11099.969727
11105.925781
11066.014648
11048.040039
10959.633789
11048.397461
11097.856445
11067.811523
11063.558594
11257.369141
11182.596680
11341.290039
11223.581055
11013.000977
11062.069336
10896.716797
10971.577148
10937.924805
11005.935547
11122.012695
10955.066406
10839.775391
10906.974609
11135.834961
11040.416992
11062.239258
11080.804688
11061.686523
11284.634766
11332.903320
11211.850586
11018.029297
10962.558594
10922.187500
10921.542969
10995.355469
11061.774414
10913.187500
10995.914062
10969.304688
11031.619141
11091.510742
11052.093750
10981.258789
10969.324219
10986.524414
10972.665039
11092.400391
10997.506836
11061.634766
11087.716797
11189.885742
11089.038086
11083.031250
10968.500000
10881.083984
10908.216797
10959.627930
10977.917969
11105.316406
11162.497070
11048.335938
11103.038086
11142.613281
11027.228516
10967.298828
11077.499023
10939.436523
10937.948242
10922.696289
10932.909180
11002.445312
10919.840820
10783.741211
10900.809570
10885.066406
11031.529297
11006.208008
11162.277344
11138.829102
11144.758789
10891.856445
10940.040039
10821.565430
10954.580078
10835.652344
10737.456055
10863.988281
10850.496094
10750.976562
10728.761719
10634.431641
10728.167969
10816.030273
10884.726562
10722.269531
10894.346680
10782.061523
10778.248047
10745.089844
10739.149414
10660.044922
10596.047852
10751.892578
10721.785156
10751.256836
10813.854492
10611.673828
10566.788086
10739.210938
10637.250000
10706.428711
10812.263672
10747.951172
10782.851562
10736.166016
10901.136719
10899.243164
10746.784180
10897.570312
10777.809570
10698.658203
10800.926758
10779.655273
10679.919922
10714.927734
10747.117188
10750.476562
10859.329102
10768.866211
10724.982422
10796.131836
10853.000000
10716.803711
10762.801758
10770.790039
10759.022461
10826.248047
10915.686523
10752.906250
10756.114258
10713.190430
10786.061523
10871.693359
10848.365234
10859.540039
10731.006836
10778.152344
10769.697266
10816.457031
10873.769531
10771.490234
10796.558594
10841.064453
10937.506836
10754.440430
10859.113281
10843.311523
10756.380859
10733.222656
10873.762695
10876.689453
10845.836914
10807.110352
10799.321289
10856.351562
10792.895508
10771.298828
10781.778320
10765.027344
10795.689453
10814.441406
10825.742188
10930.158203
10819.361328
10830.459961
10908.476562
10929.903320
10993.664062
10859.312500
10868.477539
10696.649414
10872.917969
10751.499023
10959.282227
10785.929688
10839.693359
10911.507812
10966.327148
11049.902344
10914.081055
10918.321289
10838.670898
10880.928711
10879.524414
10824.534180
10742.008789
10753.627930
10811.708008
10767.351562
10770.808594
10894.397461
10852.295898
10731.599609
10834.700195
10818.386719
10803.927734
10761.739258
10860.632812
10814.121094
10730.775391
10758.944336
10703.076172
10787.727539
10716.876953
10696.541016
10726.002930
10756.038086
10700.061523
10822.226562
10787.170898
10750.664062
10752.001953
10809.267578
10761.327148
10835.319336
10744.914062
10683.230469
10818.241211
10813.541016
10714.162109
10831.394531
10740.339844
10753.983398
10836.505859
10835.608398
10692.123047
10775.141602
10739.113281
10906.856445
10683.361328
10703.050781
10800.746094
10814.881836
10883.299805
10784.153320
10892.451172
10885.872070
10830.354492
10970.049805
10854.001953
10908.887695
10875.506836
10883.252930
10754.456055
11020.674805
11023.060547
10880.092773
10923.086914
10884.555664
10878.010742
10979.252930
10994.896484
10894.350586
10735.920898
10781.252930
10838.518555
10652.987305
10707.398438
10709.237305
10784.402344
10752.108398
10794.017578
10865.241211
10741.779297
10759.784180
10838.356445
10695.436523
10778.657227
10778.195312
10788.539062
10734.030273
```
