## Supplementary material for "Functional connectivity across the human subcortical auditory system using an autoregressive matrix-Gaussian copula graphical model approach with partial correlations": Code: roi-10_mean_ts.txt

```
9542.560547
9628.503906
9645.666016
9689.421875
9738.507812
9611.189453
9572.668945
9584.622070
9542.498047
9652.020508
9569.125977
9525.663086
9576.720703
9544.541016
9586.858398
9710.418945
9603.671875
9823.119141
9591.032227
9584.631836
9770.746094
9597.714844
9493.750977
9557.722656
9680.235352
9652.567383
9513.146484
9560.933594
9588.662109
9460.222656
9610.027344
9576.371094
9663.496094
9491.722656
9574.401367
9516.294922
9586.492188
9609.610352
9485.482422
9607.186523
9512.207031
9637.758789
9616.984375
9574.932617
9674.551758
9545.825195
9550.932617
9663.510742
9684.094727
9615.619141
9498.336914
9587.382812
9587.522461
9530.352539
9604.223633
9485.490234
9594.345703
9602.000000
9508.129883
9591.105469
9637.914062
9628.633789
9517.741211
9609.491211
9570.293945
9597.699219
9568.083008
9716.982422
9869.667969
9599.158203
9798.199219
9893.297852
9819.830078
9821.250977
9981.204102
9762.047852
9632.010742
9849.291992
9657.300781
9733.369141
9770.381836
9841.014648
9628.295898
9641.798828
9717.494141
9842.751953
9780.321289
9769.270508
9733.149414
9708.546875
9833.375977
9792.244141
9860.392578
9701.998047
9813.554688
9835.433594
9811.341797
9858.244141
9986.738281
9848.304688
9758.494141
9986.106445
9972.555664
9818.806641
9862.128906
9803.991211
9845.143555
9748.178711
9883.793945
9856.648438
9790.575195
9783.017578
9791.750000
10032.536133
9889.326172
9704.063477
9973.468750
9952.162109
9920.318359
9996.779297
9855.475586
9876.555664
9755.399414
10020.716797
9774.058594
9870.283203
9715.944336
9908.294922
9740.926758
9833.473633
9724.665039
9995.162109
9805.589844
10079.381836
9786.807617
9915.073242
9816.385742
9857.626953
9801.619141
9841.698242
9807.570312
9898.436523
9904.957031
9846.361328
9975.710938
9789.762695
9934.482422
9667.324219
9809.000977
9908.162109
9836.560547
9928.919922
9760.480469
9897.500977
9800.220703
9849.620117
9814.282227
9814.363281
9786.878906
9872.301758
9948.457031
9866.893555
9957.198242
9838.166992
10010.375977
9965.101562
9963.080078
9872.998047
9705.460938
9959.483398
9885.330078
9852.585938
9781.720703
9975.123047
9974.960938
9837.073242
9952.401367
9946.018555
9804.000977
9933.151367
9836.881836
9911.601562
9899.991211
9926.301758
9826.308594
9929.938477
9847.378906
9896.936523
9907.584961
9982.954102
9898.092773
9913.743164
9974.255859
9776.941406
10022.294922
9867.843750
9961.991211
10002.511719
9900.674805
9898.373047
9993.810547
9969.389648
9852.457031
9872.848633
9865.167969
10013.269531
9997.513672
9909.055664
9904.976562
9957.876953
9883.797852
9954.900391
10007.329102
9939.973633
9843.845703
9833.477539
10002.932617
9959.413086
9848.463867
9987.037109
10128.191406
9908.845703
9966.459961
9909.414062
9876.100586
9870.389648
9816.244141
9819.777344
9914.474609
9932.245117
9944.803711
9896.988281
9877.462891
9936.350586
9871.687500
9839.025391
9885.743164
9971.341797
9929.813477
9837.950195
9820.656250
9863.507812
9825.970703
9935.562500
10025.255859
9899.364258
9809.742188
9847.456055
9874.224609
9922.749023
9988.730469
9913.688477
9949.500977
9926.348633
9891.336914
9939.294922
10032.874023
9899.297852
9963.823242
9768.977539
9777.602539
9829.644531
9787.906250
9864.817383
9819.902344
9734.900391
9754.030273
9887.926758
9705.066406
10007.099609
9812.192383
9887.195312
9894.084961
9900.633789
9801.405273
9788.426758
9877.875977
9734.488281
9885.582031
9824.929688
9922.255859
9817.838867
9866.618164
9869.512695
9862.253906
9714.069336
9905.886719
9924.517578
9946.880859
9977.317383
9879.520508
9815.593750
9866.233398
9750.531250
9755.779297
9902.983398
9795.973633
9814.613281
9795.956055
9870.470703
9865.782227
9830.729492
9756.645508
9715.845703
9901.254883
9745.617188
9796.878906
9827.994141
9723.619141
9675.052734
9757.563477
9863.588867
9780.727539
9812.301758
9835.769531
9938.275391
9896.258789
9857.415039
9882.824219
9918.612305
9815.149414
9820.061523
9708.471680
9859.575195
9917.964844
9965.608398
9828.118164
9780.297852
9833.231445
9823.993164
9872.801758
9878.895508
9840.706055
9788.956055
9834.661133
9824.763672
9720.648438
9735.139648
9740.313477
9696.533203
9967.148438
9837.118164
9696.967773
9743.774414
9730.448242
9865.407227
9913.442383
9734.277344
9773.649414
9811.479492
9670.189453
9746.579102
9798.386719
9831.672852
9764.883789
9805.607422
9770.138672
9860.667969
9798.901367
9678.482422
9879.700195
9922.331055
9957.150391
9843.098633
9891.067383
9777.029297
9966.375000
9982.831055
9857.191406
9811.161133
9851.607422
9744.657227
9855.724609
9870.188477
9770.638672
9745.766602
9913.847656
9873.424805
9961.503906
9921.664062
9885.554688
9907.229492
10014.854492
10033.342773
9789.625000
9873.212891
9797.152344
9896.873047
9915.226562
9914.086914
9918.882812
9711.454102
9858.493164
10016.844727
9850.758789
9749.883789
9887.024414
9886.576172
9813.192383
9793.210938
9831.370117
9815.725586
9741.262695
9785.496094
9876.932617
9839.688477
9867.900391
9978.282227
9892.101562
9716.951172
9991.826172
9745.626953
9940.487305
9874.382812
9831.211914
9875.356445
9935.293945
9783.167969
9898.873047
9729.562500
9711.466797
9749.643555
9810.750000
9764.889648
9788.829102
9903.279297
9827.980469
9802.773438
9759.902344
9715.206055
9880.168945
9791.843750
9752.754883
9784.474609
9743.854492
9911.179688
9861.498047
9719.423828
9843.644531
9776.264648
9803.926758
9808.871094
9862.632812
9795.131836
9861.230469
9819.720703
9724.417969
9731.507812
9858.501953
9757.258789
9712.800781
9711.419922
9813.592773
9819.889648
9892.964844
9730.514648
9652.732422
9779.533203
9762.614258
9694.168945
9820.121094
9675.269531
9764.350586
9747.261719
9886.094727
9902.039062
9963.888672
9717.123047
9774.038086
9930.972656
9793.955078
9815.673828
9787.012695
9799.085938
9671.863281
9794.553711
9855.117188
9847.345703
9832.349609
9920.429688
9804.432617
9888.486328
10075.023438
9759.527344
9770.907227
9901.188477
9763.182617
9825.332031
9915.195312
9791.893555
9951.935547
9718.498047
9814.736328
9816.301758
9894.460938
9867.946289
9700.578125
9791.209961
9888.870117
9642.519531
9756.943359
9773.917969
9841.694336
9807.087891
9954.431641
9831.696289
9835.156250
9934.538086
9976.955078
9739.436523
9845.582031
9718.933594
9636.908203
9869.741211
9826.356445
9755.462891
9733.501953
9853.347656
9808.160156
9874.951172
9785.348633
9731.989258
9849.582031
9860.918945
9920.086914
9889.064453
9653.680664
9745.821289
9742.942383
9806.111328
9766.294922
9803.672852
9806.611328
9854.395508
9814.285156
9736.785156
9872.482422
9871.498047
9767.148438
9937.775391
9823.494141
9937.689453
9972.706055
9887.931641
9769.830078
9845.189453
9808.425781
9850.157227
9894.112305
9783.475586
9927.091797
9871.938477
9741.405273
9867.013672
9736.310547
9854.924805
9812.856445
9631.160156
9859.943359
9780.716797
9841.114258
9812.733398
9893.729492
9786.162109
9769.716797
9865.803711
9779.714844
9742.091797
9925.804688
9782.057617
9845.787109
9657.429688
9774.210938
9751.786133
9772.168945
9829.756836
9699.948242
9774.432617
9825.145508
9737.547852
9781.176758
9737.179688
9890.556641
9818.018555
9862.235352
9633.577148
9828.135742
9686.639648
9696.480469
9578.276367
9704.891602
9690.959961
9711.618164
9845.874023
9721.337891
9735.075195
9841.121094
9736.125977
9740.979492
9661.413086
9747.741211
9640.857422
9824.780273
9673.082031
9841.306641
9818.141602
9676.732422
9686.342773
9763.224609
9794.223633
9789.730469
9709.766602
9814.180664
9841.483398
9780.224609
9718.360352
9775.705078
9838.604492
9863.468750
9776.055664
9810.495117
9717.263672
9701.463867
9707.586914
9705.633789
9721.818359
9754.100586
9869.739258
9810.130859
9812.929688
9772.762695
9757.612305
9675.158203
9716.991211
9742.368164
9805.188477
9782.708008
9921.956055
9869.746094
9618.573242
9763.681641
9685.649414
9594.456055
9630.545898
9847.614258
9621.787109
9790.876953
9740.407227
9765.658203
9743.112305
9776.367188
9650.604492
9743.142578
9731.349609
9658.111328
9719.589844
9726.158203
9736.299805
9802.668945
9848.325195
9770.145508
9672.708008
9644.635742
9688.304688
9651.459961
9686.308594
9654.935547
9685.148438
9848.983398
9829.423828
9874.070312
9825.993164
9729.201172
9712.301758
9785.273438
9755.397461
9689.055664
9795.339844
9620.591797
9777.985352
9703.401367
9682.704102
9799.375000
9775.554688
9747.362305
9642.641602
9714.064453
9572.480469
9697.007812
9658.811523
9514.409180
9542.910156
9489.414062
9547.864258
9719.464844
9887.744141
9925.813477
9809.549805
9769.181641
9607.083008
9692.938477
9598.396484
9594.205078
9491.649414
9504.375977
9606.164062
9521.830078
9493.736328
9573.507812
9525.902344
9653.029297
9600.791992
9630.600586
9728.010742
9566.689453
9639.578125
9510.616211
9481.425781
9627.816406
9702.476562
9665.202148
9618.567383
9658.236328
9618.746094
9570.967773
9695.033203
9692.824219
9579.323242
9699.121094
9790.405273
9728.364258
9813.461914
9728.658203
9823.605469
9716.512695
9674.754883
9901.303711
9737.688477
9766.376953
9763.485352
9765.432617
9686.388672
9830.695312
9691.026367
9663.843750
9687.986328
9718.667969
9653.281250
9633.155273
9707.689453
9732.376953
9721.942383
9461.939453
9693.351562
9558.515625
9571.232422
9724.604492
9680.388672
9585.504883
9620.814453
9633.977539
9657.310547
9608.212891
9748.275391
9649.062500
9679.191406
9598.658203
9634.996094
9697.425781
9712.099609
9559.250977
9605.369141
9624.918945
9586.223633
9606.624023
9638.976562
9561.951172
9531.223633
9567.085938
9720.550781
9636.307617
9678.660156
9670.707031
9539.016602
9723.907227
9692.624023
9553.252930
9572.531250
9547.573242
9764.919922
9678.978516
9741.994141
9725.460938
9605.658203
9656.401367
9568.107422
9490.234375
9691.928711
9554.991211
9524.498047
9583.356445
9606.580078
9615.811523
9538.110352
9666.175781
9535.975586
9615.167969
9621.949219
9704.251953
9689.677734
9570.637695
9643.113281
9413.882812
9617.229492
9607.592773
9478.800781
9566.484375
9655.123047
9714.675781
9519.064453
9658.348633
9733.550781
9640.489258
9679.979492
9603.366211
9611.333984
9640.992188
9553.803711
9592.826172
9789.576172
9680.286133
9663.626953
9734.832031
9752.280273
9696.106445
9642.393555
9473.052734
9737.158203
9568.485352
9636.641602
9751.630859
9573.692383
9589.595703
9665.259766
9629.975586
9706.810547
9611.807617
9704.285156
9602.253906
9701.240234
9683.155273
9639.286133
9577.371094
9607.446289
9502.544922
9666.482422
9670.901367
9555.088867
9442.457031
9546.235352
9560.868164
9595.316406
9719.040039
9670.537109
9694.676758
9588.381836
9596.235352
9704.385742
9707.785156
9621.189453
9663.869141
9522.804688
9547.676758
9746.461914
9640.863281
9600.159180
9633.667969
9646.719727
9523.510742
9671.483398
9638.139648
9622.659180
9660.000000
9612.614258
9695.363281
9614.540039
9487.960938
9778.708008
9399.836914
9708.821289
9876.395508
9646.360352
9596.141602
9785.419922
9657.137695
9616.083008
9712.330078
9630.629883
9527.314453
9664.082031
```
