## Supplementary material for "Functional connectivity across the human subcortical auditory system using an autoregressive matrix-Gaussian copula graphical model approach with partial correlations": Code: roi-11_mean_ts.txt

```
10368.740234
10263.521484
10282.091797
10437.511719
10349.533203
10269.198242
10218.434570
10298.357422
10298.957031
10289.592773
10429.163086
10127.309570
10427.453125
10235.310547
10216.258789
10396.008789
10184.956055
10450.429688
10453.409180
10265.541992
10210.786133
10318.701172
10290.887695
10285.241211
10334.568359
10385.405273
10376.595703
10295.056641
10178.520508
10096.033203
10193.530273
10184.318359
10262.857422
10140.166992
10149.464844
10258.794922
10136.150391
10276.136719
10217.998047
10290.872070
10202.414062
10261.812500
10173.351562
10065.735352
9970.355469
10137.209961
10267.666016
10031.186523
10192.430664
10259.576172
10283.761719
10187.583984
10255.913086
10211.490234
10279.486328
10164.081055
10225.203125
10057.916016
10199.530273
10171.609375
10194.987305
10213.907227
10302.526367
10246.870117
10351.158203
10390.080078
10348.616211
10329.910156
10208.824219
10294.090820
10416.723633
10364.871094
10298.498047
10240.577148
10367.108398
10340.869141
10311.591797
10453.646484
10273.320312
10307.061523
10250.899414
10324.189453
10273.279297
10372.357422
10155.765625
10429.223633
10368.149414
10248.475586
10530.133789
10281.010742
10278.548828
10262.047852
10268.963867
10253.330078
10296.454102
10391.710938
10360.130859
10345.783203
10332.969727
10284.090820
10295.970703
10443.125977
10363.004883
10441.339844
10272.289062
10529.877930
10420.034180
10415.125000
10502.973633
10448.210938
10288.171875
10403.313477
10372.731445
10470.282227
10476.110352
10677.541016
10408.262695
10331.131836
10406.614258
10420.340820
10490.732422
10579.680664
10459.812500
10263.969727
10545.929688
10338.787109
10403.696289
10600.494141
10398.338867
10317.059570
10384.657227
10313.418945
10428.732422
10314.081055
10381.465820
10449.313477
10412.359375
10455.888672
10363.732422
10210.384766
10364.988281
10396.190430
10352.652344
10344.196289
10242.204102
10336.475586
10313.283203
10212.786133
10396.800781
10466.873047
10174.041016
10417.929688
10353.310547
10383.102539
10336.909180
10444.334961
10437.744141
10295.246094
10369.998047
10427.712891
10340.995117
10503.979492
10303.271484
10341.389648
10213.493164
10164.649414
10224.999023
10345.379883
10283.925781
10219.956055
10202.407227
10398.495117
10287.789062
10170.426758
10236.360352
10358.404297
10268.879883
10283.827148
10267.164062
10129.967773
10183.369141
10175.358398
10280.442383
10248.214844
10283.402344
10236.799805
10130.230469
10020.165039
10239.460938
10066.396484
9994.458984
10146.797852
9879.960938
10066.908203
10214.700195
10172.383789
10143.090820
10128.890625
10273.723633
10220.890625
10076.145508
10274.219727
10186.668945
9993.294922
10043.338867
10000.472656
9979.048828
10072.675781
10135.230469
10109.426758
10192.082031
10046.380859
10151.574219
10107.753906
10108.424805
10152.750000
10076.026367
10208.338867
10215.749023
10168.197266
10023.048828
10267.063477
10253.402344
10139.373047
10244.068359
10255.583984
10135.817383
10243.071289
10138.315430
10241.560547
10246.574219
10117.815430
10244.416992
10031.129883
10263.332031
10126.144531
10005.128906
10096.420898
10244.959961
10129.068359
10071.904297
10190.176758
10139.473633
10067.993164
10101.698242
10272.475586
10079.418945
10145.752930
10140.160156
10148.185547
10101.233398
10237.574219
10133.410156
10236.681641
10273.055664
10102.071289
10121.636719
10219.123047
10231.780273
10103.702148
9931.649414
9976.224609
10099.506836
10170.813477
10080.296875
10094.726562
10138.258789
10066.021484
9972.054688
10164.188477
10045.364258
10076.499023
10038.947266
10092.210938
10158.460938
9859.753906
10084.675781
10082.847656
10062.884766
10046.535156
10079.916992
10098.975586
10153.239258
10272.011719
10037.043945
10076.046875
9786.711914
10165.628906
9892.229492
9965.401367
10135.728516
10036.552734
9948.575195
9934.935547
10036.410156
10128.541016
10034.243164
10223.285156
10187.830078
10168.979492
10004.340820
10088.967773
10099.107422
9976.265625
9982.332031
10092.679688
10036.463867
10133.659180
9848.836914
9926.364258
10016.689453
9993.543945
9875.875977
10070.046875
10023.744141
10346.811523
10096.307617
10088.124023
10077.216797
10123.029297
10070.254883
10063.287109
9941.804688
10165.624023
10131.083008
10197.250977
10063.995117
10141.893555
10073.244141
9941.498047
10179.050781
10164.354492
10014.863281
9950.671875
10086.688477
10072.590820
10059.219727
10108.681641
9838.756836
10010.917969
10036.146484
9866.235352
10108.647461
9988.756836
10052.264648
10028.682617
9982.524414
10128.820312
10067.525391
9936.765625
10060.743164
10095.849609
9749.795898
10030.513672
10046.756836
10070.685547
10064.998047
10079.540039
9987.969727
10077.557617
9874.132812
9977.145508
10163.200195
10117.592773
10023.237305
10200.017578
10195.136719
10107.087891
10159.962891
10076.328125
10021.880859
10024.657227
10357.870117
10194.628906
10197.533203
10096.444336
10065.863281
10003.833984
10081.889648
10146.980469
10132.392578
10109.187500
10227.266602
10159.936523
10190.776367
10024.519531
10142.647461
10248.982422
10165.095703
10139.808594
10096.404297
10066.828125
10061.791992
10067.934570
10126.886719
10125.498047
10036.805664
10015.062500
10276.563477
10212.046875
10072.624023
10025.614258
10062.260742
10019.641602
9921.977539
10103.399414
10070.806641
10050.153320
9856.949219
9930.562500
9888.607422
10001.483398
10009.608398
10107.862305
9950.919922
10132.171875
10094.363281
9939.715820
10128.216797
10251.146484
10088.473633
10185.738281
10123.424805
10127.785156
9980.904297
10128.992188
9930.208984
10120.769531
10206.118164
9955.494141
10199.063477
10135.842773
10174.277344
10132.561523
10264.357422
10079.085938
10238.110352
10126.619141
10222.810547
10109.005859
10168.411133
10133.636719
10168.980469
10183.598633
10148.086914
9964.614258
10015.186523
10154.469727
10176.211914
10126.700195
10108.737305
10123.168945
10097.484375
9942.502930
10048.371094
10249.455078
10163.010742
10217.214844
10208.074219
10063.926758
10231.863281
9963.469727
10157.941406
10230.546875
10279.162109
10046.714844
10156.367188
10162.680664
10109.801758
10270.346680
10057.160156
10135.558594
10117.515625
10121.304688
10211.545898
10107.215820
10170.191406
10168.883789
9971.750000
10045.195312
9996.608398
10130.410156
9998.442383
9977.466797
10179.926758
10029.759766
9984.074219
10201.371094
10335.720703
10024.966797
10040.269531
10253.049805
10168.785156
10213.340820
10273.161133
10266.824219
10155.834961
10167.105469
10193.039062
10101.122070
10245.495117
10203.205078
10124.590820
10085.646484
10115.148438
10096.709961
10203.969727
10129.867188
10241.779297
10300.057617
10035.367188
10034.236328
10146.975586
10209.833008
10273.245117
10017.397461
10268.646484
10206.695312
10199.904297
10010.509766
10067.568359
10174.465820
10208.722656
10106.985352
10256.678711
10333.670898
10117.745117
10070.931641
10113.263672
10079.120117
10040.003906
10223.404297
10264.679688
10206.163086
10111.130859
10153.849609
10271.384766
10148.590820
10218.090820
10231.521484
10328.457031
10007.919922
10260.500977
10114.229492
10428.257812
10276.661133
10338.844727
10406.747070
10091.804688
10202.268555
10335.512695
10148.225586
10259.725586
10165.919922
10158.749023
10125.873047
10258.096680
10218.372070
10250.686523
10097.042969
10239.157227
10156.807617
10168.011719
10231.548828
10172.161133
10301.842773
10195.891602
10402.943359
10319.620117
10323.462891
10276.513672
10311.196289
10168.396484
10239.094727
10238.299805
10325.983398
10218.319336
10281.050781
10278.154297
10209.311523
10178.529297
10206.089844
10157.948242
10162.173828
10368.584961
10259.265625
10422.613281
10393.124023
10135.735352
10218.094727
10310.653320
10266.922852
10145.840820
10205.604492
10141.860352
10139.082031
10340.644531
10318.241211
10316.334961
10197.566406
10126.074219
10270.939453
10113.049805
10302.983398
10247.772461
10228.177734
10183.396484
10221.268555
10242.428711
10269.712891
10120.732422
10153.901367
10187.791992
10075.849609
10331.082031
10042.540039
10143.947266
10280.021484
10235.662109
10147.704102
10161.946289
10136.959961
10069.395508
9911.355469
10097.705078
10134.856445
10097.599609
10081.592773
10291.397461
10128.897461
10142.150391
10206.756836
10148.890625
10195.505859
10203.957031
10098.070312
10114.407227
10200.114258
10134.630859
10194.984375
10108.577148
9987.712891
10128.138672
10256.673828
10226.575195
10243.942383
10192.564453
10111.278320
10068.607422
10179.481445
10183.749023
10278.179688
10385.210938
10183.924805
10089.769531
10034.784180
10338.727539
10114.366211
10072.208008
10231.340820
10080.183594
10176.820312
10217.953125
10153.598633
10135.652344
10222.779297
10152.250977
10135.251953
10157.981445
10149.186523
10180.582031
10047.057617
10097.980469
10014.041016
10133.923828
10006.709961
10005.341797
9971.129883
10283.574219
10286.679688
10166.482422
10448.256836
10287.603516
10105.276367
10064.823242
10153.841797
9919.872070
10260.494141
10152.058594
10082.958008
10143.412109
10167.232422
10087.589844
10090.195312
10133.211914
9929.023438
10355.767578
10159.274414
10237.502930
10179.966797
10022.428711
10011.583984
10038.854492
10007.387695
9988.009766
10129.050781
10096.290039
10032.487305
10030.834961
9917.450195
10046.063477
10232.295898
10138.221680
10281.314453
10301.792969
10334.871094
10199.445312
10201.228516
10120.679688
10211.858398
10142.721680
10233.240234
10176.857422
10235.784180
10210.163086
10362.946289
10229.806641
10158.639648
10295.735352
10327.483398
10207.584961
10227.333984
10280.205078
10181.918945
10120.923828
10321.286133
10340.213867
10115.178711
10071.230469
10351.557617
10157.149414
10260.614258
10342.264648
10242.015625
10431.510742
10273.878906
10149.739258
10237.634766
10326.521484
10323.454102
10382.458984
10233.130859
10183.357422
10390.407227
10306.222656
10297.585938
10331.614258
10327.145508
10281.086914
10363.172852
10272.078125
10328.775391
10116.842773
10162.684570
10199.786133
10292.056641
10194.958008
10406.815430
10181.579102
10156.245117
10302.934570
10326.407227
10238.917969
10207.511719
10144.362305
10224.125977
10125.982422
10335.988281
10398.123047
10339.910156
10259.240234
10248.080078
10465.581055
10242.476562
10415.917969
10322.091797
10255.767578
10219.188477
10351.924805
10210.936523
10390.324219
10233.932617
10238.859375
10188.983398
10308.403320
10230.212891
10269.372070
10183.518555
10084.231445
10123.605469
10276.240234
10072.168945
10314.261719
10105.430664
10083.934570
10198.712891
10365.050781
10332.528320
10236.457031
10094.056641
10269.394531
10160.774414
10215.271484
10086.495117
10170.666016
10299.181641
10257.726562
10173.658203
10280.082031
10225.960938
10257.052734
10223.089844
10284.512695
10239.676758
10291.256836
10184.892578
10260.550781
10260.134766
10318.419922
10053.079102
10259.100586
10321.945312
10306.183594
10277.587891
10271.681641
10276.865234
10224.309570
10165.964844
10144.613281
10176.719727
10113.672852
10414.500000
10119.222656
10175.765625
10212.150391
10226.703125
10212.866211
10247.042969
10140.338867
10248.020508
10211.837891
10049.486328
10311.759766
10236.497070
10267.546875
10119.024414
10210.925781
10125.290039
10249.199219
10293.417969
10154.140625
10152.144531
10330.622070
10194.709961
10330.654297
10231.458008
10224.530273
10246.934570
10309.498047
10254.952148
10156.380859
10018.389648
10162.661133
10146.944336
10036.827148
10237.308594
10222.336914
10232.527344
10388.356445
10189.524414
10300.297852
10139.036133
10188.978516
10177.251953
10139.958008
10190.539062
10327.489258
9948.975586
10085.931641
10110.769531
10090.288086
10152.064453
10190.834961
10109.381836
10102.803711
10049.779297
10217.386719
10169.495117
10116.933594
10106.040039
```
