## Supplementary material for "Functional connectivity across the human subcortical auditory system using an autoregressive matrix-Gaussian copula graphical model approach with partial correlations": Code: roi-12_mean_ts.txt

```
11096.891602
11085.625977
11095.665039
11068.785156
11084.412109
11075.002930
11026.563477
11016.430664
11008.086914
10977.457031
10990.285156
10968.496094
10959.203125
11002.266602
11010.964844
11018.188477
11044.779297
11080.422852
11070.903320
10977.378906
10984.663086
10970.212891
11002.098633
11029.693359
11001.386719
11035.826172
11070.963867
11076.335938
11015.136719
11051.593750
11061.445312
11047.513672
11051.411133
11048.927734
10996.994141
11024.952148
11021.779297
10976.527344
10997.002930
10964.473633
10954.731445
10982.963867
10970.212891
11005.068359
11011.269531
10998.291016
11040.897461
11103.367188
11135.832031
11118.315430
11169.860352
11146.973633
11101.894531
11084.002930
11081.782227
11044.452148
11036.265625
11064.181641
10993.749023
10998.625977
11016.826172
11036.169922
11028.223633
11026.811523
11022.625000
11049.360352
11049.592773
10961.891602
10953.087891
10965.235352
10969.850586
10971.727539
10967.310547
10985.605469
10954.886719
10997.275391
11049.341797
11005.107422
11000.617188
11003.104492
11021.798828
10961.973633
10992.029297
11078.608398
11085.676758
11040.416992
11001.662109
11015.141602
10976.243164
10978.340820
10977.903320
11010.554688
10953.132812
10989.089844
11044.509766
10988.254883
10999.292969
11017.864258
11012.273438
10976.217773
10969.467773
10995.155273
10951.714844
10985.908203
11020.979492
11022.430664
11007.632812
11025.531250
11123.110352
11124.004883
11071.419922
11045.521484
11002.925781
10933.907227
10991.435547
10953.600586
10933.515625
11008.473633
11044.520508
11050.535156
11064.130859
11030.919922
11022.902344
11064.404297
10993.503906
10991.648438
11038.625000
11024.083984
11020.791016
11043.749023
11017.111328
10987.964844
11011.266602
11034.283203
11020.760742
11047.928711
10992.443359
10963.086914
11031.227539
11010.466797
10972.825195
10980.816406
10945.771484
10904.327148
10964.144531
10909.797852
10891.260742
10979.326172
10941.377930
10963.535156
10973.863281
10914.541016
10945.712891
10976.355469
10921.833008
10958.304688
10962.753906
10915.875000
10938.787109
10966.875000
10956.239258
10942.620117
11028.853516
10974.291016
10931.321289
10934.816406
10912.169922
10923.381836
10995.565430
10954.396484
10941.278320
11012.021484
10962.268555
10939.816406
10962.506836
10933.183594
10924.963867
11006.820312
10943.416016
10941.607422
10972.615234
10964.963867
11031.598633
11061.278320
11044.891602
11019.392578
11056.897461
11090.427734
11021.137695
11007.439453
11036.951172
10967.050781
11024.982422
11021.949219
10984.944336
10963.141602
10926.335938
10839.919922
10787.253906
10846.000977
10863.444336
10843.041992
10938.980469
10904.691406
10893.114258
10936.112305
10927.818359
10883.416016
10878.807617
10849.761719
10837.083008
10885.166992
10885.445312
10854.807617
10855.598633
10851.418945
10825.865234
10910.192383
10929.276367
10877.628906
10897.863281
10908.035156
10877.833008
10908.191406
10864.726562
10833.186523
10861.154297
10864.409180
10828.338867
10855.129883
10890.978516
10900.049805
10969.877930
10981.858398
10932.883789
10919.909180
10921.066406
10841.698242
10856.216797
10842.762695
10788.626953
10898.318359
10918.334961
10928.397461
10947.664062
10933.670898
10915.925781
10984.619141
10928.810547
10945.358398
10968.992188
10966.683594
10975.679688
10933.111328
10906.493164
10910.032227
10937.912109
10929.628906
10971.718750
10969.302734
10936.664062
10914.215820
10924.243164
10883.031250
10904.117188
10915.830078
10885.965820
10886.659180
10973.910156
10916.313477
10937.352539
10943.026367
10963.040039
10956.484375
11009.888672
10979.069336
11002.871094
11004.231445
10940.636719
10953.284180
10940.111328
10875.434570
10922.551758
10884.919922
10883.617188
10938.933594
10959.988281
10934.676758
11031.685547
11035.909180
11034.759766
11035.186523
10996.201172
10954.409180
10930.976562
10956.136719
10922.212891
10911.676758
10960.166992
10957.487305
10943.262695
10937.664062
10904.547852
10879.500000
10903.272461
10881.793945
10870.132812
10930.049805
10993.223633
10977.284180
11030.330078
11014.074219
10969.782227
10996.704102
10985.914062
10983.539062
10940.056641
10932.406250
10935.890625
10953.513672
10947.766602
10906.404297
10950.583008
10953.303711
10948.310547
11002.183594
11007.368164
11002.245117
11043.413086
11002.728516
10976.611328
10939.968750
10938.709961
10908.159180
10923.745117
10982.409180
11019.316406
11050.704102
11038.975586
10981.120117
10924.496094
10955.695312
10909.633789
10886.835938
10873.548828
10879.310547
10846.603516
10861.174805
10904.990234
10829.125977
10827.195312
10865.495117
10845.866211
10941.130859
10978.580078
10955.287109
10979.973633
10956.122070
10915.318359
10926.127930
10906.978516
10875.500977
10902.620117
10929.548828
10966.032227
10950.599609
10981.745117
10901.376953
10936.686523
10882.940430
10889.469727
10948.972656
10947.138672
10927.802734
10990.120117
10972.569336
10951.605469
10974.410156
10968.074219
10936.681641
10976.817383
10951.189453
10938.939453
10941.873047
10886.734375
10913.659180
10926.544922
10886.712891
10893.432617
10903.897461
10906.909180
10891.127930
10920.379883
10829.110352
10847.309570
10875.460938
10820.589844
10864.728516
10896.877930
10901.730469
10936.035156
10949.990234
11025.083008
11040.147461
11094.943359
11153.222656
11132.754883
11113.720703
11079.279297
10967.543945
10926.915039
10925.256836
10945.784180
10915.110352
10908.078125
10904.745117
10914.179688
10936.317383
10971.128906
10955.184570
10982.454102
10959.506836
10971.372070
10979.324219
11015.521484
11004.925781
11037.251953
11047.153320
10999.656250
11007.479492
10984.717773
10962.279297
10936.318359
10979.532227
10994.069336
11005.421875
11065.907227
11084.766602
11106.559570
11091.506836
11042.511719
11005.810547
11054.250000
11065.457031
11028.811523
11063.787109
11034.161133
10971.672852
10984.775391
10915.836914
10952.656250
10926.673828
10946.360352
10990.480469
11025.233398
11098.359375
11100.451172
11076.414062
11100.155273
10979.441406
10908.847656
10903.400391
10946.312500
10964.128906
11008.117188
11040.374023
11037.385742
10983.727539
10961.035156
10947.521484
10955.108398
11024.434570
10982.822266
11006.548828
10981.816406
10966.959961
10944.156250
10987.506836
10972.314453
10981.136719
10962.897461
10920.565430
10888.611328
10907.551758
10903.771484
10903.746094
10954.347656
10962.059570
10949.970703
10981.445312
11014.959961
11006.189453
11000.843750
11039.527344
11024.039062
11081.313477
11037.172852
10993.157227
11009.146484
10987.440430
10919.821289
10958.875977
10997.188477
11063.727539
11113.022461
11131.332031
11095.799805
11045.102539
10997.659180
10995.409180
10961.771484
10968.793945
10956.299805
10939.168945
10984.334961
11017.567383
11020.679688
11046.776367
11057.139648
11015.683594
10964.164062
10970.370117
10916.993164
10827.324219
10858.922852
10852.689453
10803.711914
10849.409180
10941.227539
10971.326172
10972.907227
10942.346680
10987.015625
10962.847656
10977.904297
10957.678711
10945.210938
10927.713867
10958.659180
10990.077148
11016.240234
11104.780273
11041.496094
11015.275391
10984.627930
10959.041016
10895.172852
10849.083008
10884.312500
10877.880859
10948.650391
10935.978516
10914.295898
10912.360352
10954.416016
10992.958008
11074.847656
11115.006836
11069.872070
11106.371094
11049.104492
11053.698242
11029.550781
10994.456055
11025.703125
11081.095703
11177.949219
11234.888672
11207.759766
11173.946289
11090.260742
10979.451172
10930.234375
10909.709961
10891.012695
10856.745117
10875.835938
10938.627930
10933.796875
10923.782227
10951.431641
10985.689453
11063.323242
11208.599609
11207.490234
11164.023438
11076.963867
10968.541992
10899.991211
10893.919922
10939.655273
10934.608398
11023.695312
11126.938477
11133.284180
11114.011719
11135.403320
11015.838867
10956.958984
10931.347656
10925.243164
10943.996094
10962.922852
10985.859375
10909.622070
10930.032227
10879.282227
10782.369141
10780.003906
10817.050781
10796.692383
10873.781250
10928.866211
10973.207031
10986.388672
10991.311523
11031.708008
10992.362305
10966.050781
10978.651367
10990.583008
10964.481445
10933.020508
11011.712891
10972.155273
11015.259766
11064.625000
11108.092773
11193.930664
11237.602539
11163.630859
11099.834961
11081.587891
10966.787109
10901.602539
10942.279297
10876.942383
10869.035156
10823.737305
10869.406250
10876.593750
10901.128906
10928.942383
10912.590820
10936.373047
11030.330078
11091.216797
11106.060547
11123.242188
11072.359375
10988.365234
10930.872070
10881.621094
10893.755859
10921.891602
10899.990234
10892.692383
10885.350586
10846.503906
10792.309570
10797.346680
10816.723633
10843.251953
10888.744141
10924.285156
10922.205078
10985.278320
11030.156250
11054.006836
11071.479492
11082.020508
11018.122070
10941.497070
10914.234375
10904.592773
10887.706055
10931.598633
11001.000000
11061.967773
11144.162109
11194.628906
11153.535156
11096.039062
10986.409180
10902.317383
10787.653320
10762.445312
10742.877930
10760.372070
10777.865234
10806.195312
10861.897461
10887.361328
10937.450195
11007.750977
11122.499023
11145.708984
11158.522461
11115.938477
10965.128906
10914.765625
10850.704102
10867.858398
10911.661133
10879.496094
10871.893555
10860.754883
10930.053711
10939.307617
11053.706055
11147.704102
11241.759766
11363.337891
11362.166016
11342.264648
11294.414062
11204.972656
11112.813477
11079.554688
11041.021484
10997.203125
10968.935547
10947.116211
10960.823242
10948.824219
10898.719727
10898.846680
10933.895508
10880.255859
10873.349609
10900.719727
10878.829102
10861.557617
10855.088867
10904.372070
10891.466797
10885.883789
10933.522461
10947.824219
10933.918945
10981.949219
10960.459961
10959.866211
10928.144531
10962.869141
10974.420898
10967.704102
10952.894531
10942.967773
10915.523438
10896.410156
10919.526367
10913.992188
10891.728516
10926.613281
10912.630859
10921.865234
10922.931641
10908.808594
10927.098633
10908.128906
10921.225586
10932.372070
10951.024414
10917.343750
10931.781250
10933.742188
10916.633789
10937.846680
10925.681641
10918.625977
10920.410156
10914.844727
10938.180664
10882.335938
10922.994141
10957.846680
10916.333008
10957.241211
10984.909180
10976.486328
10987.829102
11014.664062
11033.237305
11010.654297
11018.205078
11014.791016
10973.153320
10942.095703
10972.454102
10965.829102
10986.883789
11036.862305
11067.055664
11049.625000
11143.703125
11108.352539
11121.983398
11101.004883
11111.706055
11073.188477
11057.452148
11026.362305
11078.260742
11118.512695
11231.231445
11250.278320
11293.088867
11269.029297
11173.573242
11099.951172
10960.667969
10918.726562
10872.733398
10840.015625
10852.846680
10882.490234
10877.318359
10838.543945
10863.070312
10884.207031
10882.930664
10879.865234
10936.051758
10915.493164
10899.620117
10905.793945
10935.883789
10901.872070
10889.921875
10890.208008
10894.861328
10865.309570
10899.081055
10934.070312
10955.409180
10890.013672
10921.644531
10950.704102
10936.509766
10917.554688
10963.889648
10964.662109
10904.932617
10928.003906
10930.837891
10909.478516
10913.472656
10914.647461
10898.648438
10905.457031
10950.467773
10958.407227
10931.698242
10971.159180
10997.171875
10952.320312
10972.169922
10962.211914
10958.984375
10973.096680
10957.761719
11027.330078
11029.537109
11071.559570
11093.257812
11096.456055
11119.018555
11102.835938
11126.059570
11091.490234
11127.021484
11070.339844
11101.588867
11143.482422
11077.207031
11072.636719
11083.144531
11159.091797
11164.217773
11175.636719
11134.171875
11089.842773
10985.141602
10943.293945
10873.831055
10837.015625
10867.586914
10911.627930
10913.906250
10942.295898
10968.625000
10985.894531
10929.434570
10971.098633
10959.997070
10954.380859
10964.127930
10946.541016
10971.813477
```
