## Supplementary material for "Functional connectivity across the human subcortical auditory system using an autoregressive matrix-Gaussian copula graphical model approach with partial correlations": Code: roi-13_mean_ts.txt

```
10662.263672
10644.422852
10642.145508
10634.812500
10632.863281
10628.466797
10615.297852
10607.688477
10621.967773
10624.138672
10622.628906
10597.704102
10592.169922
10586.520508
10612.694336
10613.225586
10621.487305
10601.407227
10589.119141
10584.977539
10580.143555
10589.407227
10597.400391
10590.208008
10571.984375
10577.846680
10583.357422
10582.482422
10563.986328
10552.219727
10556.231445
10562.960938
10564.627930
10554.617188
10540.966797
10536.455078
10533.781250
10542.143555
10554.153320
10551.782227
10549.526367
10540.995117
10546.496094
10554.568359
10576.719727
10593.353516
10614.597656
10615.258789
10586.556641
10580.213867
10594.174805
10609.787109
10623.075195
10627.638672
10615.977539
10604.125000
10617.717773
10619.917969
10618.284180
10616.131836
10613.610352
10615.988281
10611.029297
10606.119141
10601.376953
10581.403320
10552.015625
10529.250000
10507.932617
10511.605469
10529.754883
10530.541016
10545.791016
10559.867188
10558.312500
10540.398438
10535.208984
10536.217773
10537.565430
10558.745117
10579.149414
10573.655273
10541.530273
10539.787109
10568.436523
10562.482422
10563.879883
10570.859375
10564.778320
10567.056641
10567.802734
10563.842773
10559.592773
10534.066406
10548.767578
10585.633789
10596.254883
10621.064453
10637.878906
10634.342773
10608.846680
10579.928711
10543.032227
10534.303711
10548.163086
10540.112305
10545.869141
10556.649414
10571.900391
10600.491211
10585.066406
10579.042969
10573.467773
10554.426758
10567.579102
10573.494141
10580.813477
10595.482422
10624.860352
10626.428711
10621.533203
10619.683594
10595.900391
10601.258789
10608.358398
10612.597656
10602.730469
10604.028320
10574.979492
10568.996094
10570.558594
10563.662109
10567.987305
10567.649414
10535.860352
10523.483398
10535.796875
10536.935547
10542.871094
10558.410156
10543.724609
10540.780273
10529.911133
10507.404297
10497.984375
10508.103516
10518.857422
10535.878906
10561.827148
10574.039062
10589.003906
10611.296875
10614.441406
10620.250000
10634.233398
10626.221680
10596.851562
10579.638672
10565.267578
10585.897461
10612.530273
10627.109375
10628.279297
10628.366211
10612.966797
10601.529297
10602.172852
10595.207031
10602.437500
10620.255859
10626.016602
10620.817383
10624.258789
10602.495117
10597.793945
10605.624023
10597.509766
10599.068359
10591.664062
10579.694336
10576.913086
10581.708008
10567.689453
10546.315430
10544.188477
10546.188477
10554.893555
10594.112305
10626.473633
10627.781250
10641.674805
10645.608398
10647.224609
10630.312500
10585.535156
10534.132812
10510.422852
10498.226562
10488.891602
10502.400391
10524.067383
10523.789062
10527.689453
10533.897461
10522.028320
10542.312500
10555.253906
10549.897461
10562.347656
10566.405273
10551.204102
10557.291016
10575.931641
10568.361328
10563.535156
10563.856445
10551.114258
10570.106445
10605.638672
10616.211914
10616.613281
10613.707031
10590.935547
10572.840820
10567.144531
10552.911133
10554.045898
10563.942383
10548.316406
10532.918945
10541.102539
10544.318359
10563.147461
10572.977539
10553.151367
10526.418945
10521.882812
10506.535156
10514.717773
10529.752930
10518.827148
10506.471680
10508.282227
10502.326172
10510.174805
10543.224609
10547.340820
10555.612305
10585.835938
10607.273438
10629.726562
10655.601562
10655.923828
10634.749023
10603.617188
10567.515625
10546.954102
10547.436523
10553.015625
10560.768555
10555.078125
10549.795898
10553.379883
10548.238281
10541.885742
10534.406250
10515.709961
10515.284180
10527.423828
10532.659180
10538.663086
10546.253906
10573.969727
10604.165039
10618.970703
10624.487305
10610.640625
10581.210938
10548.307617
10549.477539
10562.041992
10546.973633
10530.688477
10512.186523
10498.367188
10514.114258
10552.807617
10572.472656
10570.698242
10577.578125
10551.574219
10542.750977
10557.084961
10554.524414
10555.940430
10574.235352
10591.746094
10592.890625
10601.237305
10617.360352
10605.976562
10582.349609
10587.395508
10576.997070
10589.500000
10606.648438
10612.061523
10607.069336
10613.731445
10598.856445
10592.986328
10597.958984
10605.740234
10597.279297
10603.433594
10604.043945
10595.126953
10595.988281
10594.165039
10584.733398
10577.486328
10570.532227
10556.580078
10558.488281
10571.508789
10586.016602
10627.417969
10634.828125
10632.384766
10636.107422
10635.187500
10599.750000
10574.230469
10581.488281
10556.416016
10551.239258
10572.791992
10565.022461
10552.964844
10556.142578
10542.036133
10532.863281
10541.974609
10531.471680
10538.480469
10553.508789
10550.807617
10564.915039
10586.447266
10589.116211
10578.076172
10568.917969
10530.770508
10517.488281
10535.099609
10543.110352
10544.811523
10570.755859
10576.836914
10586.275391
10595.004883
10585.956055
10570.717773
10562.129883
10536.746094
10531.305664
10560.529297
10568.334961
10570.655273
10594.862305
10606.013672
10605.533203
10627.635742
10622.336914
10619.105469
10640.365234
10620.907227
10593.302734
10585.934570
10590.057617
10612.510742
10636.119141
10623.994141
10608.496094
10582.085938
10568.677734
10543.811523
10538.776367
10528.119141
10531.855469
10548.375977
10528.832031
10532.375000
10538.513672
10539.457031
10536.005859
10542.052734
10524.373047
10524.506836
10550.263672
10539.815430
10531.563477
10544.571289
10567.259766
10583.943359
10597.319336
10590.957031
10562.794922
10533.009766
10524.929688
10495.789062
10487.407227
10511.656250
10506.912109
10506.635742
10522.340820
10531.625000
10553.763672
10590.726562
10603.979492
10591.509766
10594.735352
10587.551758
10582.562500
10587.047852
10595.567383
10599.694336
10626.995117
10635.121094
10623.916016
10619.166992
10619.480469
10620.534180
10644.821289
10670.896484
10672.194336
10674.293945
10663.526367
10647.371094
10633.079102
10631.315430
10618.715820
10621.605469
10661.916992
10664.704102
10652.947266
10625.953125
10611.535156
10596.538086
10576.049805
10575.460938
10567.112305
10563.761719
10582.906250
10597.001953
10593.583008
10601.188477
10601.954102
10591.315430
10576.368164
10586.756836
10588.583008
10618.614258
10648.939453
10663.795898
10667.702148
10647.752930
10618.482422
10618.397461
10624.102539
10585.994141
10558.942383
10535.081055
10520.016602
10533.761719
10560.200195
10561.298828
10552.378906
10562.949219
10571.991211
10585.266602
10603.971680
10609.751953
10600.949219
10593.667969
10561.482422
10560.934570
10576.270508
10580.817383
10578.677734
10581.606445
10583.758789
10569.059570
10581.209961
10585.916016
10579.346680
10573.647461
10576.471680
10560.809570
10556.634766
10577.083984
10577.977539
10587.336914
10595.121094
10597.928711
10584.656250
10563.779297
10542.878906
10540.410156
10550.311523
10532.783203
10510.805664
10514.064453
10553.984375
10552.155273
10558.287109
10570.973633
10563.288086
10555.779297
10584.173828
10584.061523
10580.260742
10588.472656
10578.610352
10582.831055
10593.352539
10603.232422
10599.056641
10597.487305
10605.038086
10587.416992
10563.447266
10587.002930
10612.892578
10608.494141
10604.939453
10600.312500
10587.587891
10600.416016
10607.927734
10611.575195
10601.826172
10590.539062
10556.694336
10538.083984
10549.136719
10550.681641
10543.761719
10541.124023
10534.314453
10520.937500
10523.855469
10549.832031
10568.167969
10594.730469
10607.554688
10612.958008
10612.622070
10595.529297
10562.217773
10569.296875
10568.300781
10558.277344
10559.485352
10585.169922
10603.295898
10626.937500
10639.646484
10654.421875
10646.170898
10626.535156
10619.640625
10591.275391
10584.103516
10579.210938
10567.633789
10556.960938
10555.693359
10550.464844
10530.764648
10532.206055
10557.295898
10555.973633
10584.414062
10600.322266
10578.688477
10547.282227
10550.571289
10531.876953
10543.779297
10559.665039
10563.086914
10579.930664
10598.038086
10631.850586
10654.586914
10670.618164
10678.690430
10664.275391
10637.677734
10622.078125
10591.038086
10556.569336
10552.739258
10555.471680
10561.913086
10569.933594
10578.250977
10574.487305
10562.217773
10546.000000
10515.876953
10502.438477
10500.066406
10504.293945
10507.179688
10538.364258
10579.321289
10562.559570
10543.911133
10522.272461
10525.062500
10534.666992
10556.321289
10553.058594
10560.174805
10578.658203
10609.101562
10624.610352
10618.688477
10600.164062
10577.290039
10562.734375
10542.797852
10507.419922
10496.533203
10523.544922
10517.145508
10537.261719
10528.977539
10523.676758
10539.930664
10551.606445
10574.428711
10570.172852
10565.526367
10574.576172
10556.301758
10549.049805
10546.433594
10540.765625
10544.310547
10542.831055
10530.990234
10522.744141
10514.831055
10489.727539
10496.434570
10518.072266
10536.560547
10546.533203
10554.497070
10553.977539
10538.291016
10549.062500
10569.177734
10570.355469
10573.069336
10595.026367
10605.953125
10590.362305
10574.138672
10537.467773
10558.728516
10569.251953
10557.830078
10568.040039
10582.394531
10599.051758
10602.612305
10591.738281
10598.190430
10581.694336
10557.032227
10537.253906
10512.056641
10500.367188
10501.872070
10489.208008
10498.424805
10513.108398
10515.470703
10537.828125
10555.692383
10582.919922
10586.685547
10582.582031
10570.379883
10573.575195
10571.941406
10583.970703
10576.007812
10581.449219
10589.247070
10580.893555
10582.317383
10596.824219
10587.600586
10616.989258
10643.988281
10665.522461
10704.653320
10750.804688
10752.855469
10712.209961
10676.951172
10622.042969
10583.442383
10546.359375
10552.229492
10551.294922
10543.063477
10517.692383
10492.316406
10503.110352
10501.841797
10493.489258
10488.402344
10512.184570
10517.510742
10517.492188
10524.987305
10534.177734
10546.544922
10556.865234
10564.903320
10557.279297
10553.378906
10554.141602
10550.825195
10563.541016
10584.200195
10608.813477
10590.674805
10588.744141
10575.883789
10552.470703
10553.874023
10554.037109
10575.577148
10563.339844
10578.212891
10590.157227
10582.521484
10589.043945
10586.325195
10583.659180
10581.898438
10563.351562
10564.337891
10559.256836
10560.024414
10566.477539
10584.154297
10567.009766
10557.924805
10556.659180
10548.152344
10539.099609
10551.446289
10548.698242
10547.618164
10555.194336
10562.529297
10539.492188
10543.133789
10558.503906
10554.086914
10561.608398
10569.951172
10585.979492
10584.342773
10583.538086
10589.963867
10584.714844
10583.465820
10579.773438
10572.845703
10575.359375
10585.100586
10592.767578
10595.373047
10604.661133
10616.513672
10624.469727
10618.422852
10622.435547
10607.948242
10605.241211
10622.679688
10636.711914
10633.609375
10628.765625
10634.457031
10623.305664
10646.194336
10650.203125
10643.689453
10615.478516
10599.734375
10585.166992
10580.806641
10588.320312
10590.677734
10581.241211
10560.958984
10549.391602
10528.300781
10512.244141
10512.031250
10541.462891
10556.269531
10546.587891
10541.944336
10545.099609
10530.970703
10521.737305
10535.235352
10550.720703
10559.314453
10576.791992
10591.126953
10596.298828
10583.345703
10570.943359
10551.926758
10535.104492
10546.370117
10579.174805
10602.513672
10618.305664
10626.180664
10644.941406
10636.555664
10626.288086
10607.786133
10599.855469
10589.580078
10599.226562
10598.414062
10595.234375
10594.543945
10611.840820
10624.648438
10637.622070
10652.260742
10642.065430
10625.695312
10622.210938
10623.592773
10614.206055
10601.227539
10611.749023
10603.530273
10602.748047
10612.718750
10588.183594
10587.186523
10597.813477
10597.689453
10588.863281
10586.493164
10594.174805
10586.982422
10561.048828
10585.852539
10615.691406
10627.744141
10633.016602
10629.333008
10605.085938
10570.338867
10582.602539
10576.445312
10565.414062
10569.137695
10555.224609
10560.949219
10581.251953
10584.643555
10591.651367
10590.136719
10604.034180
10587.175781
10585.419922
10588.151367
10606.848633
10590.790039
10593.537109
10618.563477
```
