## Supplementary material for "Functional connectivity across the human subcortical auditory system using an autoregressive matrix-Gaussian copula graphical model approach with partial correlations": Code: roi-14_mean_ts.txt

```
11612.809570
11526.367188
11537.657227
11524.326172
11529.396484
11524.953125
11547.636719
11502.286133
11462.591797
11434.137695
11440.446289
11424.532227
11465.990234
11472.914062
11456.395508
11488.280273
11504.031250
11496.778320
11511.772461
11478.743164
11427.023438
11406.591797
11443.946289
11458.883789
11487.493164
11475.208008
11485.236328
11528.075195
11510.875000
11504.592773
11541.617188
11501.186523
11466.783203
11495.066406
11463.768555
11441.184570
11437.046875
11437.687500
11408.346680
11382.377930
11409.513672
11407.335938
11426.026367
11410.202148
11414.827148
11431.503906
11469.848633
11543.636719
11584.777344
11653.445312
11638.327148
11612.965820
11608.940430
11572.749023
11526.625000
11553.401367
11507.862305
11507.893555
11483.013672
11480.601562
11488.232422
11529.998047
11504.521484
11488.860352
11490.480469
11504.541992
11490.099609
11479.018555
11460.789062
11455.725586
11458.463867
11471.999023
11487.347656
11462.835938
11453.056641
11478.041992
11491.888672
11527.551758
11524.990234
11491.642578
11468.734375
11484.780273
11488.699219
11541.461914
11548.784180
11551.673828
11530.647461
11500.370117
11464.220703
11460.632812
11452.660156
11471.408203
11440.345703
11490.361328
11477.929688
11482.129883
11461.322266
11493.156250
11504.438477
11492.470703
11479.008789
11478.356445
11495.637695
11505.705078
11513.556641
11501.080078
11498.440430
11563.365234
11622.601562
11617.618164
11609.542969
11626.129883
11552.674805
11516.385742
11499.774414
11510.900391
11533.142578
11537.764648
11595.318359
11559.626953
11617.723633
11589.970703
11581.209961
11604.887695
11551.071289
11543.730469
11563.461914
11538.001953
11577.430664
11570.909180
11553.989258
11557.397461
11563.516602
11573.784180
11583.488281
11547.875977
11516.402344
11547.398438
11545.716797
11569.432617
11510.322266
11531.844727
11485.968750
11474.166992
11447.502930
11438.587891
11449.526367
11452.272461
11475.291016
11476.438477
11487.922852
11465.413086
11471.416016
11475.924805
11486.554688
11484.683594
11481.779297
11518.946289
11493.333008
11481.216797
11492.652344
11522.240234
11512.453125
11473.488281
11459.280273
11425.449219
11427.129883
11440.884766
11464.101562
11472.547852
11470.003906
11482.637695
11490.216797
11480.232422
11457.147461
11450.264648
11444.165039
11486.101562
11480.348633
11457.767578
11518.646484
11513.484375
11576.200195
11588.717773
11587.874023
11595.833984
11593.601562
11581.380859
11575.767578
11527.003906
11522.817383
11511.442383
11515.036133
11525.342773
11526.482422
11551.413086
11466.679688
11409.085938
11387.161133
11348.190430
11376.312500
11376.302734
11415.860352
11446.110352
11428.497070
11430.917969
11396.204102
11377.728516
11412.352539
11400.800781
11378.458008
11416.928711
11412.169922
11458.632812
11404.817383
11409.711914
11416.820312
11431.234375
11455.321289
11425.453125
11417.245117
11461.692383
11454.592773
11450.833984
11417.350586
11397.457031
11392.031250
11394.099609
11382.671875
11408.085938
11432.754883
11468.875000
11519.505859
11523.984375
11519.154297
11501.347656
11475.871094
11443.698242
11420.639648
11443.813477
11408.432617
11416.667969
11464.445312
11515.708984
11488.297852
11471.255859
11491.768555
11486.898438
11506.034180
11511.548828
11507.922852
11514.954102
11521.725586
11506.817383
11511.667969
11483.880859
11501.592773
11499.896484
11503.895508
11498.623047
11479.243164
11471.875977
11449.998047
11397.748047
11416.609375
11433.316406
11432.277344
11429.747070
11466.557617
11461.563477
11473.239258
11488.576172
11504.029297
11547.607422
11544.789062
11552.839844
11564.986328
11546.622070
11516.526367
11510.637695
11489.200195
11472.001953
11445.791992
11430.352539
11456.838867
11430.497070
11447.159180
11497.157227
11519.044922
11571.553711
11589.866211
11567.871094
11508.864258
11521.466797
11511.719727
11497.230469
11509.175781
11521.117188
11499.110352
11550.107422
11512.457031
11488.400391
11482.753906
11471.189453
11430.966797
11425.457031
11462.585938
11470.623047
11486.240234
11557.310547
11532.704102
11510.309570
11536.160156
11513.589844
11516.858398
11579.328125
11546.752930
11514.819336
11519.020508
11517.010742
11499.658203
11509.566406
11491.447266
11524.377930
11575.040039
11567.966797
11569.674805
11606.041016
11590.084961
11527.413086
11573.532227
11527.250977
11502.030273
11491.463867
11523.682617
11565.925781
11554.265625
11573.740234
11553.020508
11545.054688
11514.496094
11491.463867
11461.849609
11415.789062
11393.594727
11395.848633
11412.174805
11413.566406
11410.840820
11424.927734
11398.075195
11370.887695
11409.628906
11456.454102
11513.728516
11496.866211
11523.964844
11498.682617
11496.023438
11454.100586
11447.866211
11441.290039
11458.295898
11437.237305
11495.432617
11455.558594
11511.076172
11473.255859
11429.471680
11507.435547
11458.523438
11488.383789
11490.652344
11498.652344
11500.028320
11531.442383
11482.278320
11502.953125
11557.878906
11534.637695
11518.703125
11512.177734
11503.744141
11487.339844
11454.807617
11474.948242
11470.591797
11499.818359
11475.849609
11437.884766
11469.829102
11429.070312
11410.001953
11411.900391
11391.944336
11393.739258
11396.471680
11417.820312
11422.925781
11440.527344
11483.205078
11525.792969
11548.099609
11612.541016
11644.859375
11677.723633
11703.046875
11694.462891
11585.579102
11591.548828
11562.963867
11514.916016
11499.204102
11537.980469
11514.619141
11493.583984
11496.456055
11534.964844
11540.866211
11542.528320
11534.297852
11557.395508
11589.847656
11592.222656
11577.597656
11630.243164
11621.014648
11584.502930
11620.205078
11598.582031
11540.169922
11525.169922
11525.182617
11525.955078
11556.759766
11588.360352
11586.114258
11632.271484
11619.596680
11639.187500
11614.030273
11566.066406
11581.602539
11641.177734
11635.046875
11620.085938
11560.583984
11569.849609
11547.904297
11516.310547
11511.970703
11557.352539
11500.732422
11529.449219
11603.722656
11609.000000
11644.625000
11672.599609
11672.974609
11565.041016
11510.461914
11424.660156
11447.239258
11532.576172
11560.199219
11544.918945
11553.291016
11520.356445
11482.382812
11502.075195
11501.603516
11516.644531
11550.441406
11562.562500
11491.995117
11493.154297
11471.125000
11502.632812
11506.586914
11559.539062
11508.693359
11474.765625
11464.958984
11465.000977
11479.056641
11472.157227
11489.545898
11469.370117
11506.747070
11490.165039
11487.328125
11508.344727
11520.024414
11528.554688
11616.753906
11639.412109
11600.339844
11607.529297
11572.758789
11532.722656
11544.099609
11534.754883
11532.063477
11599.056641
11647.105469
11674.834961
11660.026367
11603.079102
11577.453125
11586.576172
11546.157227
11541.828125
11524.517578
11565.255859
11559.392578
11568.989258
11632.156250
11630.091797
11630.724609
11605.051758
11604.738281
11553.515625
11487.862305
11475.124023
11436.799805
11416.160156
11408.659180
11409.304688
11465.873047
11524.839844
11547.767578
11523.550781
11543.115234
11577.823242
11576.497070
11551.918945
11541.337891
11556.152344
11530.079102
11550.965820
11578.299805
11622.227539
11634.390625
11606.044922
11568.115234
11540.386719
11516.396484
11437.564453
11440.692383
11490.105469
11490.516602
11479.724609
11466.202148
11462.157227
11437.512695
11553.970703
11610.115234
11630.291992
11662.026367
11652.668945
11662.668945
11620.011719
11594.884766
11565.667969
11574.402344
11635.818359
11684.334961
11761.566406
11770.785156
11725.953125
11682.966797
11583.642578
11472.154297
11419.506836
11403.016602
11413.944336
11422.254883
11476.770508
11474.895508
11454.145508
11451.468750
11540.622070
11587.633789
11687.768555
11747.953125
11747.199219
11652.020508
11558.591797
11458.256836
11463.669922
11469.229492
11500.001953
11545.996094
11634.436523
11695.866211
11672.989258
11660.566406
11632.543945
11521.043945
11472.598633
11464.405273
11467.558594
11480.041016
11449.669922
11440.330078
11414.088867
11389.916016
11339.929688
11306.110352
11325.653320
11362.899414
11395.657227
11451.672852
11432.154297
11470.472656
11493.161133
11539.500977
11536.721680
11558.169922
11549.695312
11517.192383
11496.572266
11489.658203
11489.762695
11468.629883
11478.341797
11536.128906
11596.751953
11664.707031
11707.234375
11739.129883
11704.347656
11634.870117
11567.452148
11494.521484
11457.512695
11426.920898
11421.860352
11375.775391
11417.013672
11446.674805
11418.130859
11422.501953
11408.863281
11469.312500
11510.804688
11604.545898
11660.616211
11670.940430
11669.335938
11625.607422
11562.068359
11479.516602
11482.887695
11466.392578
11499.074219
11469.220703
11421.707031
11395.179688
11377.053711
11363.629883
11378.400391
11411.641602
11399.290039
11413.075195
11430.603516
11443.810547
11506.169922
11588.848633
11578.579102
11578.842773
11537.628906
11487.644531
11420.901367
11389.679688
11406.644531
11398.809570
11466.920898
11574.082031
11662.358398
11693.632812
11744.960938
11650.437500
11566.925781
11501.463867
11384.449219
11297.573242
11251.342773
11259.128906
11303.745117
11341.619141
11372.306641
11375.461914
11418.363281
11538.041016
11600.757812
11668.500977
11716.783203
11684.541016
11552.310547
11482.068359
11430.480469
11390.096680
11415.061523
11363.784180
11328.375977
11393.543945
11414.954102
11400.634766
11441.061523
11525.690430
11672.489258
11831.432617
11864.588867
11865.904297
11841.727539
11745.915039
11651.591797
11631.791992
11571.894531
11530.581055
11473.729492
11482.554688
11452.975586
11449.653320
11427.848633
11401.050781
11368.648438
11359.358398
11357.782227
11355.764648
11376.302734
11383.628906
11375.125000
11393.209961
11412.608398
11425.516602
11425.980469
11467.888672
11516.695312
11527.257812
11515.823242
11524.189453
11470.906250
11479.285156
11485.313477
11563.034180
11528.674805
11530.597656
11539.828125
11486.745117
11475.321289
11436.582031
11468.388672
11464.240234
11445.069336
11462.000000
11468.410156
11435.072266
11472.518555
11467.458984
11449.466797
11493.211914
11509.083984
11533.812500
11515.427734
11518.278320
11503.416016
11488.946289
11514.323242
11537.074219
11544.660156
11527.593750
11518.697266
11515.887695
11524.581055
11527.351562
11521.358398
11515.665039
11510.310547
11518.850586
11523.559570
11546.521484
11594.356445
11592.085938
11571.358398
11559.272461
11521.716797
11514.357422
11504.045898
11514.966797
11531.323242
11567.545898
11564.788086
11607.692383
11646.440430
11661.835938
11668.938477
11654.060547
11619.750000
11538.739258
11523.239258
11481.449219
11528.376953
11575.632812
11660.583984
11722.984375
11759.787109
11752.698242
11704.608398
11632.344727
11517.077148
11444.783203
11411.413086
11407.445312
11387.105469
11404.824219
11422.250000
11383.749023
11376.737305
11389.802734
11425.005859
11406.737305
11429.532227
11439.750000
11450.531250
11465.695312
11459.200195
11438.918945
11461.156250
11427.830078
11440.951172
11436.625000
11434.690430
11439.732422
11473.983398
11464.004883
11438.887695
11446.449219
11471.212891
11474.288086
11465.366211
11498.562500
11505.316406
11513.958008
11474.717773
11453.723633
11414.739258
11449.115234
11447.909180
11472.026367
11505.596680
11544.069336
11538.076172
11549.493164
11512.668945
11546.918945
11499.910156
11522.518555
11532.865234
11520.986328
11519.983398
11547.398438
11586.708008
11580.053711
11631.192383
11648.398438
11650.652344
11649.035156
11636.882812
11625.748047
11615.740234
11623.483398
11589.849609
11630.807617
11663.888672
11633.323242
11630.077148
11670.440430
11736.713867
11729.430664
11714.305664
11669.854492
11582.671875
11467.302734
11410.446289
11365.206055
11366.220703
11402.904297
11429.084961
11480.171875
11502.009766
11481.189453
11478.353516
11468.695312
11450.618164
11474.227539
11484.383789
11456.199219
11440.583984
```
