## Supplementary material for "Functional connectivity across the human subcortical auditory system using an autoregressive matrix-Gaussian copula graphical model approach with partial correlations": Code: roi-15_mean_ts.txt

```
10828.390625
10785.148438
10781.259766
10797.970703
10814.394531
10842.058594
10848.032227
10843.496094
10821.945312
10814.834961
10824.889648
10805.765625
10802.301758
10805.607422
10798.906250
10791.905273
10789.997070
10753.444336
10754.881836
10762.893555
10755.074219
10755.797852
10756.489258
10737.269531
10741.367188
10748.438477
10739.080078
10754.666992
10749.041016
10732.033203
10732.426758
10731.500977
10723.172852
10725.567383
10737.097656
10728.055664
10730.913086
10742.899414
10746.652344
10746.216797
10765.697266
10758.675781
10758.755859
10747.174805
10755.250000
10763.679688
10770.332031
10792.930664
10782.994141
10792.889648
10805.063477
10791.234375
10810.926758
10813.360352
10786.823242
10782.333008
10776.655273
10747.417969
10755.903320
10760.784180
10751.184570
10759.438477
10763.085938
10757.907227
10763.541016
10750.188477
10730.858398
10735.257812
10731.084961
10731.707031
10753.864258
10755.692383
10775.165039
10793.041016
10788.505859
10762.750977
10756.706055
10746.935547
10743.446289
10742.416992
10742.542969
10749.327148
10731.536133
10734.388672
10749.397461
10752.439453
10748.610352
10721.947266
10731.839844
10736.865234
10746.160156
10743.478516
10748.569336
10737.598633
10733.422852
10765.920898
10774.502930
10795.625977
10809.458008
10804.759766
10783.560547
10748.627930
10725.240234
10737.118164
10740.995117
10746.304688
10746.390625
10755.790039
10760.640625
10802.586914
10804.451172
10815.994141
10810.730469
10798.327148
10787.111328
10774.995117
10789.824219
10809.637695
10823.979492
10836.230469
10835.316406
10826.169922
10816.046875
10811.959961
10812.248047
10816.936523
10822.859375
10818.661133
10819.000000
10799.815430
10786.143555
10766.030273
10760.463867
10759.753906
10762.858398
10764.523438
10756.422852
10749.963867
10743.348633
10733.454102
10728.609375
10724.550781
10732.375977
10723.199219
10695.654297
10698.283203
10704.685547
10715.714844
10737.629883
10778.120117
10787.909180
10787.253906
10778.765625
10752.017578
10755.578125
10767.445312
10757.737305
10752.971680
10752.458984
10742.321289
10755.535156
10743.491211
10746.398438
10762.212891
10763.988281
10761.735352
10760.184570
10768.604492
10787.205078
10798.240234
10811.584961
10804.383789
10795.682617
10778.550781
10761.454102
10759.821289
10762.063477
10752.740234
10754.092773
10752.435547
10743.976562
10745.474609
10748.906250
10744.170898
10731.924805
10736.843750
10740.668945
10757.733398
10777.035156
10774.092773
10777.682617
10786.857422
10807.701172
10789.093750
10763.359375
10745.660156
10718.772461
10692.675781
10677.754883
10677.599609
10699.722656
10700.388672
10678.989258
10665.678711
10671.437500
10669.409180
10686.418945
10695.195312
10700.313477
10716.653320
10721.290039
10737.168945
10740.950195
10740.200195
10738.349609
10737.535156
10737.125977
10747.518555
10775.246094
10788.746094
10799.272461
10812.560547
10798.400391
10775.882812
10762.470703
10763.887695
10771.151367
10768.673828
10762.485352
10753.676758
10740.482422
10750.686523
10751.110352
10747.753906
10744.578125
10727.779297
10728.576172
10713.759766
10718.383789
10710.559570
10707.329102
10712.138672
10697.705078
10687.611328
10690.477539
10717.732422
10750.028320
10760.248047
10782.593750
10791.132812
10781.465820
10779.107422
10780.519531
10746.482422
10738.968750
10730.564453
10710.538086
10713.841797
10716.582031
10710.818359
10723.494141
10734.343750
10736.303711
10735.801758
10719.654297
10691.611328
10679.864258
10700.126953
10696.750977
10701.646484
10700.118164
10694.239258
10716.833008
10745.193359
10764.195312
10784.361328
10774.514648
10752.470703
10722.708984
10720.488281
10701.543945
10690.717773
10684.254883
10681.723633
10687.949219
10703.874023
10720.481445
10738.976562
10753.409180
10760.402344
10754.218750
10738.449219
10732.326172
10725.496094
10727.822266
10738.693359
10767.618164
10781.810547
10794.681641
10804.462891
10803.413086
10783.785156
10779.890625
10764.119141
10752.806641
10758.612305
10760.003906
10750.240234
10743.977539
10737.529297
10743.761719
10747.321289
10750.451172
10749.554688
10748.558594
10769.111328
10775.736328
10776.882812
10781.284180
10767.463867
10737.356445
10736.555664
10742.798828
10756.949219
10784.564453
10782.147461
10772.724609
10769.270508
10761.466797
10767.439453
10773.312500
10762.485352
10742.415039
10746.320312
10749.699219
10746.685547
10756.400391
10756.971680
10733.793945
10728.922852
10734.144531
10725.049805
10709.348633
10698.836914
10705.768555
10709.412109
10715.880859
10730.373047
10735.132812
10730.556641
10725.818359
10709.683594
10710.755859
10715.087891
10733.821289
10754.166016
10758.987305
10772.828125
10774.294922
10775.469727
10780.807617
10776.798828
10757.356445
10756.351562
10756.540039
10743.601562
10767.348633
10766.210938
10753.568359
10751.343750
10743.461914
10727.485352
10732.503906
10731.715820
10749.386719
10757.563477
10770.406250
10751.590820
10734.135742
10726.621094
10735.030273
10746.934570
10759.472656
10753.239258
10751.113281
10732.214844
10698.475586
10679.356445
10663.001953
10670.527344
10692.154297
10698.560547
10692.073242
10687.403320
10680.909180
10664.710938
10681.524414
10676.695312
10683.697266
10702.287109
10710.705078
10717.764648
10718.941406
10730.754883
10727.669922
10750.415039
10788.635742
10779.080078
10749.808594
10727.603516
10700.101562
10690.862305
10715.696289
10716.506836
10725.478516
10735.329102
10731.555664
10732.885742
10742.541992
10755.492188
10755.684570
10759.788086
10774.661133
10771.333008
10761.227539
10771.579102
10776.790039
10785.826172
10799.694336
10792.802734
10780.578125
10783.423828
10772.602539
10771.722656
10780.096680
10782.027344
10772.001953
10776.197266
10776.484375
10765.174805
10770.908203
10771.546875
10765.453125
10780.028320
10782.365234
10792.235352
10785.462891
10791.548828
10772.730469
10748.351562
10743.524414
10742.444336
10746.469727
10764.481445
10791.112305
10787.822266
10774.857422
10774.926758
10760.837891
10729.318359
10708.785156
10709.375000
10715.880859
10732.658203
10758.675781
10772.863281
10760.396484
10749.326172
10734.704102
10722.007812
10692.186523
10674.940430
10692.068359
10695.240234
10709.906250
10732.478516
10759.546875
10749.373047
10738.291992
10727.672852
10717.625000
10709.426758
10714.295898
10695.211914
10697.146484
10704.714844
10719.148438
10727.986328
10738.133789
10732.186523
10733.714844
10728.686523
10736.369141
10751.389648
10770.083984
10787.636719
10791.112305
10797.403320
10774.485352
10741.373047
10749.799805
10758.625977
10765.021484
10774.586914
10790.169922
10798.319336
10808.381836
10796.464844
10796.225586
10788.212891
10757.775391
10720.493164
10716.673828
10728.721680
10729.486328
10736.689453
10767.513672
10768.512695
10738.097656
10739.896484
10744.160156
10741.115234
10734.891602
10732.543945
10742.898438
10743.919922
10760.487305
10737.065430
10728.921875
10730.898438
10733.499023
10751.445312
10764.041992
10788.445312
10787.010742
10768.418945
10761.033203
10742.111328
10726.171875
10746.001953
10763.039062
10777.633789
10768.192383
10737.708008
10701.365234
10698.195312
10710.232422
10711.142578
10707.515625
10708.392578
10693.920898
10697.326172
10707.470703
10724.526367
10747.094727
10764.774414
10764.155273
10756.475586
10736.643555
10720.388672
10716.366211
10718.864258
10709.363281
10714.264648
10746.730469
10769.645508
10807.053711
10813.646484
10825.170898
10810.927734
10773.576172
10753.763672
10729.919922
10721.637695
10711.025391
10715.788086
10707.459961
10699.632812
10708.293945
10687.200195
10706.758789
10734.817383
10751.763672
10780.297852
10797.520508
10788.670898
10759.707031
10741.078125
10713.326172
10697.250000
10705.469727
10723.063477
10733.312500
10752.322266
10782.353516
10800.455078
10797.670898
10794.673828
10783.558594
10761.653320
10763.015625
10753.337891
10747.583008
10733.474609
10717.010742
10722.573242
10714.682617
10713.502930
10701.793945
10676.763672
10674.514648
10651.166992
10673.464844
10684.494141
10707.085938
10704.925781
10709.140625
10738.364258
10730.912109
10711.265625
10703.375000
10697.376953
10712.362305
10722.906250
10726.924805
10734.640625
10740.827148
10778.458984
10818.494141
10820.062500
10819.242188
10795.843750
10753.888672
10727.424805
10678.230469
10648.139648
10653.475586
10646.051758
10676.794922
10691.827148
10694.663086
10708.954102
10734.005859
10748.606445
10748.067383
10756.275391
10777.556641
10782.823242
10786.200195
10767.747070
10744.408203
10717.549805
10693.535156
10670.861328
10673.841797
10672.443359
10661.529297
10656.811523
10669.826172
10689.785156
10699.933594
10703.168945
10703.720703
10692.534180
10701.935547
10719.577148
10725.624023
10727.768555
10736.249023
10740.721680
10744.353516
10740.176758
10715.564453
10739.863281
10746.194336
10747.154297
10744.865234
10746.028320
10762.407227
10790.250977
10804.026367
10809.625977
10801.709961
10768.063477
10743.577148
10723.159180
10712.107422
10712.523438
10698.252930
10697.533203
10701.261719
10697.069336
10714.440430
10728.204102
10750.410156
10788.332031
10802.113281
10798.261719
10789.391602
10756.412109
10739.052734
10725.354492
10737.862305
10742.068359
10728.927734
10738.039062
10752.745117
10732.611328
10771.613281
10794.519531
10822.740234
10884.237305
10931.959961
10947.043945
10907.306641
10851.635742
10786.394531
10763.025391
10756.234375
10755.394531
10752.954102
10750.061523
10732.486328
10711.805664
10717.944336
10720.662109
10706.390625
10673.391602
10673.010742
10692.289062
10683.813477
10693.666016
10708.367188
10710.902344
10708.026367
10723.658203
10714.084961
10710.717773
10721.144531
10723.996094
10736.236328
10737.029297
10750.081055
10740.883789
10740.602539
10735.773438
10721.714844
10730.358398
10708.898438
10710.758789
10716.681641
10723.300781
10728.369141
10724.111328
10738.789062
10738.825195
10731.690430
10721.230469
10704.083008
10684.374023
10672.465820
10682.038086
10682.045898
10696.619141
10701.795898
10690.748047
10687.791992
10694.036133
10688.729492
10709.912109
10720.704102
10719.753906
10732.588867
10726.294922
10718.187500
10710.220703
10705.592773
10703.397461
10700.202148
10699.134766
10719.633789
10734.729492
10751.439453
10764.131836
10773.758789
10767.867188
10747.508789
10733.293945
10730.155273
10729.805664
10740.200195
10742.578125
10744.041016
10768.546875
10773.965820
10758.629883
10743.248047
10740.256836
10739.366211
10764.316406
10781.029297
10771.953125
10769.201172
10767.297852
10768.031250
10789.292969
10806.934570
10809.308594
10782.275391
10757.635742
10736.977539
10729.398438
10710.496094
10716.366211
10697.505859
10690.066406
10690.636719
10705.799805
10705.737305
10721.605469
10727.912109
10738.214844
10740.419922
10739.496094
10745.609375
10741.102539
10737.910156
10736.972656
10744.151367
10759.851562
10755.648438
10763.035156
10752.952148
10749.893555
10725.165039
10713.312500
10703.215820
10694.194336
10706.594727
10719.361328
10732.381836
10729.516602
10731.668945
10736.568359
10726.820312
10701.942383
10715.348633
10715.576172
10720.543945
10729.712891
10736.317383
10731.993164
10741.795898
10736.817383
10729.890625
10713.444336
10703.287109
10706.175781
10709.125000
10715.501953
10705.790039
10679.977539
10693.420898
10703.813477
10707.469727
10727.383789
10729.777344
10733.833008
10740.509766
10733.769531
10733.342773
10730.827148
10741.229492
10752.834961
10752.619141
10760.612305
10784.991211
10803.094727
10797.091797
10804.322266
10789.832031
10759.673828
10747.272461
10715.559570
10694.670898
10707.485352
10702.477539
10712.853516
10710.934570
10721.715820
10729.308594
10735.916992
10728.005859
10709.611328
10715.518555
10705.953125
10721.354492
10727.486328
10723.463867
10740.454102
```
