## Supplementary material for "Functional connectivity across the human subcortical auditory system using an autoregressive matrix-Gaussian copula graphical model approach with partial correlations": Code: roi-00_mean_ts.txt

```
9521.346680
9472.547852
9451.292969
9440.042969
9428.981445
9400.713867
9387.544922
9395.371094
9391.305664
9364.039062
9357.327148
9362.711914
9376.340820
9342.168945
9331.151367
9344.060547
9363.236328
9364.981445
9328.215820
9323.181641
9377.045898
9356.948242
9357.762695
9338.743164
9355.085938
9348.554688
9341.317383
9348.649414
9379.125000
9368.169922
9341.124023
9354.202148
9372.205078
9387.317383
9364.768555
9361.731445
9375.349609
9396.264648
9363.448242
9325.034180
9309.628906
9323.098633
9330.683594
9324.927734
9312.601562
9310.565430
9327.529297
9354.193359
9358.580078
9339.094727
9330.805664
9328.404297
9329.481445
9324.061523
9340.295898
9337.999023
9372.208008
9390.335938
9344.554688
9338.386719
9346.777344
9360.720703
9371.429688
9356.250977
9334.826172
9321.895508
9343.622070
9375.845703
9403.518555
9385.573242
9359.048828
9344.133789
9371.026367
9363.266602
9380.866211
9352.381836
9346.679688
9316.014648
9302.156250
9304.947266
9334.864258
9372.233398
9374.483398
9358.541016
9360.356445
9369.756836
9370.350586
9354.614258
9350.955078
9355.024414
9343.118164
9336.912109
9342.705078
9353.156250
9355.344727
9339.373047
9361.903320
9339.698242
9324.919922
9322.118164
9332.310547
9358.308594
9378.461914
9401.394531
9390.342773
9407.185547
9388.163086
9396.518555
9373.035156
9357.738281
9365.111328
9377.504883
9374.560547
9399.339844
9421.435547
9415.615234
9398.278320
9392.905273
9417.388672
9425.135742
9437.661133
9442.124023
9465.316406
9431.530273
9396.338867
9381.839844
9355.160156
9360.267578
9357.381836
9366.421875
9358.555664
9344.649414
9364.006836
9360.250977
9357.925781
9347.102539
9343.278320
9353.041992
9371.902344
9369.636719
9349.008789
9334.718750
9336.048828
9335.432617
9336.970703
9342.453125
9344.059570
9347.199219
9365.196289
9392.672852
9381.954102
9363.476562
9355.546875
9347.496094
9358.953125
9374.576172
9375.082031
9366.118164
9351.175781
9351.590820
9357.247070
9337.003906
9351.507812
9346.061523
9330.342773
9348.279297
9350.176758
9350.619141
9349.440430
9350.391602
9361.199219
9364.277344
9381.695312
9361.226562
9343.433594
9340.173828
9342.605469
9340.892578
9357.571289
9373.666992
9391.933594
9404.222656
9410.352539
9421.105469
9388.127930
9401.718750
9407.491211
9365.033203
9338.792969
9325.174805
9324.927734
9316.216797
9286.841797
9286.465820
9292.637695
9310.840820
9305.647461
9328.267578
9339.364258
9363.844727
9391.300781
9414.813477
9398.482422
9383.116211
9385.588867
9379.561523
9358.551758
9346.947266
9364.539062
9387.384766
9367.346680
9341.737305
9335.249023
9345.111328
9340.294922
9311.283203
9310.027344
9302.711914
9337.559570
9344.748047
9335.092773
9346.542969
9376.421875
9382.943359
9381.284180
9366.032227
9384.283203
9363.148438
9364.189453
9381.195312
9385.355469
9386.529297
9399.707031
9428.066406
9421.907227
9413.769531
9382.219727
9386.884766
9396.031250
9395.628906
9417.408203
9433.292969
9446.706055
9447.499023
9455.166992
9404.857422
9411.053711
9440.734375
9457.304688
9465.763672
9437.265625
9388.261719
9352.567383
9358.983398
9351.500977
9353.650391
9350.900391
9355.904297
9354.114258
9370.745117
9381.790039
9399.492188
9400.039062
9404.273438
9430.138672
9418.479492
9438.012695
9445.603516
9462.292969
9468.601562
9475.251953
9473.402344
9452.981445
9443.005859
9451.142578
9460.759766
9420.893555
9399.121094
9388.274414
9407.095703
9418.330078
9429.458008
9461.695312
9438.852539
9416.559570
9385.349609
9373.484375
9345.127930
9360.815430
9354.481445
9340.330078
9362.816406
9367.756836
9351.400391
9337.583984
9366.586914
9371.120117
9370.008789
9388.735352
9393.982422
9393.501953
9368.870117
9342.530273
9308.725586
9338.320312
9373.948242
9382.127930
9372.977539
9358.134766
9343.360352
9342.321289
9370.902344
9375.068359
9361.375000
9347.468750
9330.518555
9341.491211
9355.097656
9343.644531
9342.328125
9308.048828
9330.765625
9334.767578
9355.951172
9374.905273
9394.353516
9421.086914
9429.069336
9438.673828
9424.143555
9424.312500
9408.586914
9378.452148
9348.776367
9373.463867
9375.975586
9385.089844
9403.796875
9433.682617
9445.763672
9473.021484
9485.002930
9470.569336
9437.543945
9403.427734
9370.768555
9347.697266
9337.560547
9362.197266
9370.065430
9397.244141
9424.425781
9441.290039
9427.125000
9401.417969
9372.843750
9337.817383
9325.166016
9322.755859
9321.685547
9312.430664
9279.514648
9299.725586
9289.481445
9296.772461
9299.930664
9302.413086
9322.974609
9346.884766
9353.235352
9358.528320
9380.080078
9389.029297
9399.509766
9454.624023
9489.304688
9466.056641
9443.795898
9396.892578
9354.988281
9375.777344
9382.479492
9376.312500
9377.812500
9393.441406
9406.635742
9428.190430
9429.125977
9409.496094
9412.339844
9430.715820
9444.902344
9426.166016
9406.692383
9378.070312
9389.149414
9387.652344
9392.886719
9390.971680
9358.163086
9389.410156
9412.071289
9426.520508
9458.521484
9477.477539
9492.816406
9486.561523
9463.388672
9399.218750
9352.573242
9327.862305
9334.984375
9321.520508
9329.186523
9346.619141
9361.686523
9367.098633
9411.204102
9418.127930
9390.087891
9362.045898
9362.733398
9336.507812
9327.514648
9322.990234
9345.620117
9352.710938
9353.591797
9381.440430
9405.860352
9394.942383
9344.698242
9335.890625
9323.630859
9333.825195
9309.668945
9277.326172
9312.402344
9320.854492
9335.291016
9327.888672
9310.345703
9329.780273
9355.667969
9376.213867
9367.678711
9358.223633
9326.870117
9319.982422
9313.298828
9318.253906
9318.711914
9363.865234
9383.635742
9413.549805
9409.326172
9409.389648
9420.225586
9414.430664
9361.857422
9334.503906
9369.739258
9388.908203
9395.951172
9389.572266
9372.214844
9366.207031
9354.740234
9330.258789
9322.771484
9323.335938
9304.910156
9324.279297
9325.068359
9354.829102
9367.318359
9367.187500
9364.365234
9373.429688
9411.151367
9435.265625
9439.993164
9441.094727
9464.574219
9466.120117
9471.415039
9452.510742
9422.930664
9446.329102
9458.019531
9490.077148
9499.961914
9475.687500
9469.579102
9462.799805
9498.861328
9485.890625
9458.251953
9420.196289
9375.626953
9354.564453
9355.289062
9338.763672
9323.671875
9320.479492
9341.998047
9329.531250
9332.291992
9346.011719
9333.050781
9342.217773
9364.195312
9372.781250
9361.406250
9372.772461
9399.527344
9387.675781
9406.540039
9440.698242
9418.684570
9384.526367
9359.884766
9375.879883
9399.380859
9411.502930
9413.276367
9399.534180
9403.988281
9392.455078
9400.960938
9380.927734
9361.212891
9355.572266
9388.794922
9379.480469
9392.804688
9419.540039
9406.660156
9412.751953
9387.503906
9383.599609
9373.015625
9363.359375
9402.188477
9402.577148
9390.023438
9401.211914
9372.259766
9345.666992
9322.053711
9315.621094
9308.923828
9312.258789
9313.189453
9334.235352
9342.419922
9351.500977
9386.249023
9419.142578
9428.278320
9449.581055
9448.593750
9454.268555
9439.796875
9418.255859
9409.218750
9360.850586
9335.407227
9317.025391
9306.696289
9303.220703
9295.265625
9297.474609
9288.690430
9281.919922
9302.825195
9323.923828
9369.470703
9389.040039
9423.987305
9437.367188
9427.708984
9408.952148
9418.500977
9430.537109
9469.623047
9472.954102
9449.217773
9406.386719
9346.663086
9320.743164
9304.119141
9291.208008
9300.959961
9332.016602
9361.228516
9355.047852
9400.590820
9400.645508
9405.185547
9422.191406
9441.288086
9404.825195
9364.401367
9312.693359
9287.462891
9268.424805
9221.690430
9226.518555
9246.674805
9280.827148
9251.350586
9239.072266
9255.924805
9307.626953
9303.317383
9315.262695
9278.036133
9263.006836
9240.094727
9237.958984
9249.832031
9251.326172
9258.447266
9275.643555
9266.768555
9284.015625
9329.725586
9344.773438
9332.462891
9363.302734
9393.214844
9380.109375
9365.133789
9351.303711
9362.498047
9366.665039
9381.305664
9394.854492
9380.678711
9355.666992
9348.190430
9351.717773
9344.280273
9324.894531
9346.100586
9362.314453
9352.797852
9389.291016
9379.844727
9387.538086
9399.555664
9421.920898
9408.321289
9404.534180
9417.522461
9446.764648
9455.558594
9444.663086
9450.941406
9482.291992
9481.193359
9491.210938
9499.174805
9487.447266
9462.388672
9459.253906
9429.011719
9422.589844
9423.697266
9439.628906
9469.679688
9480.914062
9472.894531
9468.477539
9500.001953
9525.730469
9506.153320
9482.937500
9439.246094
9416.999023
9392.908203
9388.677734
9359.016602
9340.071289
9341.391602
9348.720703
9330.080078
9299.492188
9319.283203
9315.737305
9316.890625
9313.204102
9339.564453
9334.043945
9320.863281
9322.244141
9342.987305
9330.467773
9318.493164
9328.215820
9347.994141
9339.704102
9341.525391
9350.674805
9351.939453
9387.559570
9358.785156
9386.416992
9387.830078
9372.570312
9351.849609
9356.159180
9361.243164
9359.225586
9362.439453
9352.694336
9360.880859
9347.373047
9361.123047
9348.511719
9347.620117
9346.916016
9367.539062
9375.785156
9356.919922
9370.237305
9382.941406
9371.680664
9365.198242
9376.121094
9381.471680
9376.556641
9387.247070
9393.007812
9397.471680
9371.872070
9378.448242
9397.288086
9383.013672
9405.890625
9424.258789
9440.651367
9420.123047
9423.789062
9424.408203
9415.249023
9409.577148
9406.848633
9410.917969
9424.493164
9428.703125
9408.866211
9400.490234
9404.545898
9401.997070
9394.599609
9400.520508
9396.763672
9410.509766
9391.996094
9394.860352
9379.502930
9375.204102
9398.134766
9386.984375
9366.474609
9385.525391
9379.932617
9390.872070
9386.491211
9388.364258
9370.446289
9362.599609
9379.011719
9382.537109
9377.261719
9376.416992
9379.510742
9389.396484
9366.655273
9387.845703
9389.753906
9364.842773
9355.511719
9360.989258
9365.576172
9325.883789
9324.623047
9319.765625
9322.994141
9345.434570
9357.996094
9344.007812
9327.956055
9342.264648
9344.544922
9329.017578
9330.594727
9340.500000
9341.943359
9334.083984
9340.214844
9353.891602
9369.956055
9394.444336
9387.615234
9384.338867
9399.157227
9408.074219
9406.572266
9408.823242
9438.143555
9438.931641
9478.068359
9475.494141
9448.022461
9411.238281
9410.966797
9421.658203
9420.572266
9436.520508
9441.612305
9435.475586
9450.983398
9441.337891
9433.210938
9442.114258
9442.551758
9423.670898
9393.597656
9423.127930
9464.372070
9467.528320
9459.544922
9415.416016
9399.814453
9396.083984
9385.196289
9385.391602
9386.916016
9396.717773
9376.769531
9348.092773
9335.381836
9367.038086
9347.118164
9344.333008
9344.585938
9334.465820
9332.344727
9329.056641
9342.754883
9357.728516
9339.434570
9351.116211
9358.655273
9328.163086
9330.809570
9333.450195
9330.067383
9339.445312
9332.739258
9326.235352
9316.194336
9301.711914
9316.258789
9310.888672
9321.562500
9300.740234
9315.331055
9321.724609
9298.588867
9314.921875
9310.759766
9310.519531
9316.787109
9347.283203
9341.980469
9340.132812
9345.821289
9359.225586
9375.906250
9376.202148
9379.997070
9383.911133
9351.739258
9368.087891
9351.465820
9337.569336
9319.133789
9338.727539
9346.747070
9343.204102
9352.226562
9375.180664
9391.934570
9406.639648
9407.989258
9404.110352
```
