## Supplementary material for "Functional connectivity across the human subcortical auditory system using an autoregressive matrix-Gaussian copula graphical model approach with partial correlations": Code: roi-01_mean_ts.txt

```
10126.308594
10060.231445
10036.326172
9935.442383
9907.833008
9838.118164
9812.667969
9836.556641
9886.789062
9849.694336
9745.533203
9763.372070
9789.532227
9744.374023
9729.143555
9802.979492
9841.983398
9858.214844
9733.601562
9748.504883
9737.694336
9726.875000
9679.003906
9704.963867
9741.834961
9704.687500
9724.478516
9739.397461
9764.297852
9781.933594
9748.444336
9796.808594
9825.075195
9853.720703
9826.967773
9749.687500
9820.864258
9793.419922
9847.439453
9775.895508
9739.358398
9751.761719
9755.546875
9729.232422
9737.202148
9726.150391
9754.189453
9778.347656
9751.442383
9732.593750
9751.884766
9807.272461
9789.501953
9766.925781
9756.377930
9773.013672
9839.417969
9759.488281
9792.016602
9736.045898
9794.367188
9739.349609
9723.161133
9736.316406
9652.969727
9727.041016
9744.610352
9793.407227
9788.398438
9790.044922
9708.991211
9686.238281
9759.078125
9759.516602
9786.722656
9773.242188
9755.479492
9716.542969
9674.358398
9683.593750
9741.608398
9817.340820
9815.570312
9790.349609
9754.391602
9770.416016
9774.004883
9757.349609
9705.303711
9714.914062
9686.453125
9658.139648
9677.125977
9742.304688
9744.254883
9730.843750
9698.703125
9742.204102
9746.566406
9707.173828
9769.347656
9780.685547
9801.171875
9772.126953
9794.714844
9775.420898
9774.680664
9774.502930
9744.038086
9773.119141
9780.302734
9806.912109
9771.661133
9770.049805
9756.095703
9732.355469
9748.666992
9764.101562
9774.571289
9794.632812
9775.320312
9813.728516
9887.226562
9853.536133
9808.900391
9810.548828
9728.052734
9713.312500
9687.308594
9738.294922
9751.598633
9721.439453
9748.438477
9771.976562
9772.790039
9738.483398
9738.625977
9759.874023
9753.262695
9755.194336
9778.900391
9735.055664
9755.777344
9786.959961
9742.443359
9723.681641
9744.879883
9762.389648
9749.041016
9769.238281
9810.106445
9766.665039
9741.218750
9743.282227
9714.745117
9707.918945
9729.312500
9691.982422
9745.762695
9762.226562
9687.156250
9691.798828
9790.866211
9799.442383
9767.238281
9713.971680
9713.368164
9705.127930
9737.667969
9764.571289
9717.914062
9715.869141
9791.831055
9760.851562
9742.676758
9673.530273
9639.918945
9678.159180
9678.648438
9732.659180
9723.923828
9756.110352
9789.182617
9750.750977
9813.396484
9801.856445
9868.163086
9906.889648
9867.198242
9798.041992
9777.969727
9748.298828
9683.259766
9674.830078
9711.609375
9725.886719
9679.197266
9715.312500
9771.075195
9740.666016
9764.025391
9830.000000
9783.207031
9752.201172
9806.101562
9788.995117
9760.301758
9718.134766
9747.048828
9788.250977
9819.028320
9822.706055
9785.018555
9793.678711
9787.311523
9838.729492
9760.707031
9755.319336
9758.932617
9793.123047
9793.483398
9797.017578
9832.910156
9866.093750
9850.041016
9857.065430
9882.287109
9871.694336
9827.223633
9811.838867
9790.750977
9756.656250
9785.040039
9924.688477
9880.830078
9796.238281
9823.629883
9820.491211
9821.923828
9833.939453
9843.194336
9851.295898
9875.799805
9842.441406
9841.839844
9804.625977
9756.113281
9774.566406
9865.307617
9845.763672
9800.453125
9726.374023
9685.211914
9697.168945
9726.683594
9726.948242
9704.115234
9711.979492
9737.823242
9705.600586
9769.893555
9770.105469
9793.521484
9799.007812
9804.158203
9843.265625
9848.838867
9826.083984
9874.455078
9880.616211
9871.034180
9879.163086
9792.632812
9784.201172
9744.765625
9776.205078
9780.687500
9718.044922
9762.692383
9754.038086
9731.583008
9786.461914
9888.914062
9860.090820
9800.249023
9754.050781
9736.275391
9680.011719
9694.967773
9630.470703
9643.073242
9627.108398
9697.579102
9671.841797
9715.333008
9744.588867
9749.365234
9785.819336
9773.747070
9755.639648
9757.155273
9756.176758
9725.273438
9706.120117
9722.561523
9835.636719
9832.541016
9811.370117
9748.744141
9724.714844
9715.700195
9712.391602
9768.402344
9778.385742
9790.649414
9844.666992
9789.934570
9742.462891
9738.486328
9712.125000
9710.323242
9736.731445
9761.901367
9751.807617
9771.342773
9768.456055
9816.058594
9785.062500
9785.320312
9802.235352
9811.198242
9838.691406
9753.888672
9755.898438
9742.485352
9804.516602
9793.777344
9752.037109
9778.652344
9776.425781
9796.692383
9826.399414
9869.889648
9805.964844
9814.843750
9817.182617
9795.034180
9703.737305
9754.328125
9742.273438
9734.964844
9845.987305
9818.490234
9769.029297
9721.623047
9690.263672
9640.134766
9679.088867
9720.308594
9817.819336
9771.617188
9755.138672
9717.369141
9687.755859
9703.277344
9714.483398
9685.446289
9679.197266
9685.541016
9735.911133
9717.451172
9735.095703
9767.442383
9776.729492
9805.560547
9874.294922
9852.416992
9779.996094
9826.911133
9735.282227
9744.656250
9783.509766
9774.059570
9735.020508
9716.307617
9726.683594
9776.192383
9816.792969
9833.565430
9731.905273
9769.402344
9756.441406
9748.453125
9706.249023
9704.779297
9667.526367
9675.919922
9680.666016
9670.364258
9644.398438
9682.636719
9754.861328
9761.337891
9729.810547
9815.943359
9850.593750
9856.631836
9871.806641
9792.516602
9698.782227
9645.721680
9662.858398
9588.755859
9578.911133
9655.131836
9693.961914
9683.583008
9692.709961
9699.593750
9614.546875
9619.083008
9672.284180
9667.260742
9681.822266
9689.037109
9709.275391
9707.946289
9680.626953
9670.551758
9704.350586
9709.121094
9676.707031
9674.591797
9612.948242
9670.723633
9687.711914
9693.397461
9710.250000
9693.156250
9748.776367
9666.397461
9638.948242
9624.518555
9629.810547
9652.799805
9614.323242
9655.474609
9577.801758
9539.561523
9583.889648
9572.111328
9586.531250
9610.225586
9667.551758
9727.153320
9744.416016
9732.288086
9706.478516
9709.475586
9680.689453
9565.176758
9617.150391
9658.096680
9731.162109
9781.413086
9775.872070
9759.599609
9723.534180
9656.333984
9588.058594
9601.189453
9578.060547
9605.558594
9617.904297
9652.459961
9653.340820
9724.796875
9667.488281
9626.659180
9657.713867
9678.710938
9692.702148
9745.158203
9706.978516
9722.468750
9732.872070
9747.119141
9707.700195
9739.270508
9751.041016
9764.788086
9762.025391
9723.948242
9742.551758
9728.477539
9719.713867
9764.784180
9730.338867
9755.332031
9767.650391
9685.965820
9693.195312
9674.028320
9636.602539
9596.680664
9577.528320
9535.750977
9485.391602
9567.457031
9573.255859
9570.306641
9574.360352
9580.951172
9536.001953
9542.371094
9496.437500
9516.330078
9590.538086
9611.421875
9631.728516
9586.576172
9581.062500
9567.522461
9596.500977
9658.738281
9646.148438
9621.257812
9647.223633
9666.620117
9642.773438
9615.381836
9550.420898
9539.597656
9567.640625
9591.236328
9581.932617
9578.333008
9639.358398
9636.944336
9602.737305
9569.171875
9586.675781
9535.425781
9650.016602
9711.834961
9763.666016
9822.967773
9773.567383
9703.226562
9615.701172
9577.608398
9523.321289
9523.875000
9540.464844
9573.237305
9576.458984
9607.419922
9607.948242
9605.340820
9590.202148
9680.364258
9739.573242
9743.048828
9729.242188
9755.853516
9767.282227
9690.376953
9636.435547
9562.583984
9559.250977
9501.531250
9416.470703
9479.637695
9448.867188
9448.091797
9453.128906
9506.953125
9527.851562
9581.889648
9665.125977
9658.091797
9665.002930
9666.407227
9741.200195
9774.720703
9798.566406
9868.224609
9821.947266
9750.565430
9667.700195
9517.379883
9457.384766
9384.058594
9414.721680
9470.259766
9499.171875
9535.244141
9583.377930
9609.688477
9634.570312
9676.391602
9661.645508
9635.932617
9596.101562
9555.040039
9483.461914
9437.624023
9396.670898
9432.013672
9418.221680
9476.015625
9451.011719
9459.720703
9446.831055
9511.728516
9603.383789
9589.989258
9607.327148
9606.469727
9569.470703
9542.680664
9528.433594
9507.060547
9509.423828
9527.227539
9519.507812
9521.974609
9539.700195
9579.132812
9616.103516
9615.770508
9637.856445
9642.738281
9634.910156
9612.458984
9652.166016
9621.441406
9610.175781
9658.189453
9686.779297
9633.880859
9607.976562
9580.689453
9570.271484
9527.729492
9493.745117
9512.557617
9564.062500
9612.819336
9664.319336
9662.505859
9703.220703
9707.623047
9672.899414
9695.220703
9716.534180
9785.884766
9774.095703
9743.916016
9757.226562
9798.075195
9769.687500
9800.484375
9814.144531
9806.778320
9757.073242
9707.130859
9742.046875
9728.083984
9793.649414
9840.111328
9877.407227
9874.163086
9889.033203
9935.942383
9979.459961
9950.795898
9897.661133
9865.537109
9814.236328
9748.639648
9660.935547
9669.244141
9647.801758
9620.466797
9612.766602
9677.763672
9618.913086
9624.118164
9598.411133
9578.757812
9551.418945
9571.147461
9607.365234
9570.707031
9593.856445
9579.767578
9606.432617
9565.048828
9588.044922
9617.343750
9630.603516
9636.408203
9613.134766
9616.933594
9577.792969
9592.684570
9653.486328
9694.606445
9752.624023
9754.333984
9686.275391
9683.466797
9641.606445
9652.788086
9656.448242
9731.732422
9713.171875
9727.935547
9722.690430
9690.424805
9631.298828
9655.406250
9673.453125
9625.191406
9664.995117
9667.991211
9655.560547
9645.942383
9633.736328
9689.750977
9704.827148
9690.227539
9705.761719
9683.932617
9688.487305
9641.897461
9609.621094
9629.000977
9578.184570
9606.750977
9636.707031
9708.166016
9662.298828
9720.574219
9624.419922
9601.768555
9598.511719
9624.088867
9601.959961
9633.372070
9730.570312
9660.749023
9657.983398
9626.676758
9640.096680
9636.027344
9718.122070
9715.900391
9714.963867
9745.803711
9687.298828
9682.834961
9659.388672
9678.395508
9660.009766
9648.055664
9694.320312
9676.192383
9660.122070
9682.461914
9699.828125
9695.841797
9677.854492
9671.843750
9651.019531
9626.314453
9608.709961
9635.605469
9645.220703
9660.415039
9721.772461
9814.363281
9790.710938
9737.553711
9680.048828
9625.257812
9587.344727
9574.618164
9607.016602
9602.444336
9610.090820
9636.477539
9611.048828
9614.063477
9628.911133
9628.938477
9596.985352
9609.823242
9626.105469
9618.298828
9635.956055
9662.270508
9670.267578
9663.293945
9667.975586
9668.781250
9613.666992
9647.129883
9670.228516
9684.050781
9709.563477
9670.779297
9691.328125
9711.570312
9714.725586
9690.372070
9646.928711
9692.035156
9675.945312
9633.483398
9661.846680
9672.604492
9614.624023
9642.773438
9686.007812
9654.238281
9660.398438
9687.845703
9624.180664
9599.316406
9672.449219
9701.648438
9714.564453
9755.736328
9681.535156
9635.021484
9622.606445
9585.779297
9627.723633
9649.222656
9603.988281
9643.122070
9600.629883
9556.313477
9619.251953
9573.388672
9553.096680
9590.118164
9625.457031
9639.117188
9593.447266
9602.526367
9632.227539
9621.999023
9624.631836
9668.941406
9621.571289
9674.790039
9706.238281
9709.154297
9672.071289
9658.419922
9683.290039
9631.761719
9599.920898
9625.610352
9625.338867
9604.928711
9612.566406
9635.646484
9583.513672
9591.588867
9575.496094
9565.356445
9551.757812
9609.039062
9611.966797
9573.897461
9577.762695
9579.444336
9575.261719
9564.626953
9566.451172
9594.619141
9579.077148
9531.994141
9602.296875
9668.472656
9652.610352
9623.219727
9622.244141
9591.147461
9579.367188
9564.588867
9603.674805
9626.488281
9655.381836
9738.823242
9688.008789
```
