## Supplementary material for "Functional connectivity across the human subcortical auditory system using an autoregressive matrix-Gaussian copula graphical model approach with partial correlations": Code: roi-02_mean_ts.txt

```
11024.246094
10972.266602
10948.651367
10904.849609
10866.773438
10846.481445
10835.925781
10849.203125
10812.837891
10803.075195
10774.930664
10767.862305
10754.912109
10734.091797
10720.830078
10772.972656
10798.410156
10789.365234
10767.538086
10745.429688
10752.345703
10754.143555
10763.355469
10725.515625
10721.253906
10720.881836
10737.869141
10776.941406
10771.238281
10771.895508
10777.140625
10788.297852
10821.540039
10795.530273
10776.084961
10749.795898
10772.031250
10785.949219
10789.993164
10769.176758
10754.546875
10772.074219
10758.191406
10754.657227
10707.832031
10731.470703
10759.319336
10783.701172
10768.980469
10747.256836
10746.739258
10780.719727
10791.552734
10783.558594
10762.539062
10775.414062
10808.673828
10774.305664
10784.313477
10763.998047
10769.800781
10778.894531
10757.800781
10746.328125
10710.483398
10713.545898
10755.725586
10810.795898
10804.155273
10783.298828
10753.102539
10737.725586
10765.460938
10786.843750
10791.931641
10762.999023
10755.469727
10740.190430
10709.255859
10692.100586
10754.201172
10779.880859
10770.903320
10782.673828
10747.855469
10774.342773
10786.845703
10769.521484
10760.111328
10741.964844
10723.291992
10726.745117
10741.001953
10755.637695
10762.078125
10754.569336
10734.532227
10740.764648
10754.507812
10740.626953
10741.104492
10766.296875
10790.089844
10774.429688
10794.557617
10793.226562
10791.347656
10763.415039
10751.620117
10742.232422
10741.200195
10758.127930
10774.322266
10786.615234
10793.055664
10791.700195
10771.606445
10776.916016
10796.587891
10802.932617
10798.103516
10803.101562
10845.260742
10824.792969
10801.227539
10780.792969
10768.550781
10745.997070
10748.893555
10745.050781
10752.823242
10752.939453
10745.841797
10742.690430
10738.287109
10722.005859
10710.549805
10719.400391
10730.292969
10721.677734
10717.324219
10711.204102
10718.409180
10706.487305
10707.370117
10710.150391
10684.953125
10712.327148
10718.077148
10761.750977
10770.663086
10739.354492
10721.062500
10707.103516
10715.617188
10705.863281
10720.823242
10711.768555
10700.778320
10695.869141
10698.062500
10695.416016
10693.944336
10727.513672
10731.464844
10700.697266
10683.101562
10673.024414
10701.626953
10690.302734
10705.566406
10729.767578
10738.910156
10724.171875
10696.740234
10686.039062
10688.962891
10690.808594
10699.418945
10700.726562
10707.457031
10727.134766
10715.260742
10708.687500
10692.652344
10727.311523
10765.911133
10747.654297
10733.644531
10713.013672
10666.785156
10682.662109
10654.368164
10658.017578
10661.667969
10671.987305
10671.765625
10667.832031
10690.317383
10693.134766
10715.551758
10732.693359
10724.000000
10721.584961
10735.377930
10727.016602
10690.311523
10684.920898
10710.678711
10692.974609
10691.391602
10691.265625
10699.102539
10699.052734
10701.136719
10665.553711
10656.676758
10669.208984
10660.219727
10668.624023
10675.574219
10719.486328
10729.824219
10759.873047
10758.130859
10773.440430
10765.030273
10766.613281
10772.685547
10763.638672
10745.712891
10721.331055
10734.375977
10755.340820
10759.853516
10733.277344
10727.606445
10718.879883
10734.618164
10731.638672
10759.960938
10755.813477
10769.921875
10776.477539
10759.296875
10721.895508
10744.443359
10770.626953
10780.453125
10762.369141
10737.370117
10695.418945
10687.267578
10685.741211
10683.306641
10678.836914
10672.317383
10661.102539
10671.290039
10684.099609
10704.375000
10723.643555
10735.972656
10739.544922
10730.986328
10745.782227
10760.664062
10785.810547
10776.252930
10798.416016
10796.125000
10788.200195
10768.686523
10749.386719
10769.508789
10776.513672
10748.758789
10715.521484
10731.890625
10728.173828
10729.366211
10758.364258
10786.189453
10774.162109
10756.853516
10710.208984
10675.480469
10682.444336
10675.410156
10689.754883
10683.232422
10676.499023
10675.013672
10675.979492
10680.465820
10679.075195
10688.310547
10711.596680
10711.075195
10702.578125
10670.745117
10660.968750
10640.250000
10652.711914
10659.207031
10727.475586
10714.965820
10695.642578
10648.565430
10659.621094
10660.993164
10679.892578
10691.698242
10691.452148
10697.147461
10691.973633
10672.419922
10661.793945
10659.145508
10658.644531
10664.918945
10669.423828
10677.796875
10691.542969
10690.611328
10702.056641
10714.724609
10720.078125
10724.837891
10723.076172
10729.564453
10724.246094
10677.572266
10690.192383
10694.706055
10694.256836
10688.376953
10683.121094
10677.363281
10694.932617
10718.892578
10737.590820
10742.533203
10715.695312
10686.173828
10677.640625
10665.080078
10668.734375
10672.293945
10666.452148
10694.244141
10730.669922
10736.234375
10718.491211
10679.434570
10631.184570
10586.096680
10594.359375
10617.078125
10633.455078
10631.636719
10610.628906
10568.070312
10578.739258
10592.149414
10593.260742
10600.601562
10630.596680
10617.463867
10610.789062
10626.581055
10643.449219
10680.242188
10695.443359
10719.399414
10743.109375
10741.853516
10696.371094
10665.736328
10663.118164
10653.018555
10639.926758
10656.714844
10647.441406
10643.853516
10659.434570
10701.400391
10709.558594
10687.410156
10671.008789
10691.386719
10691.672852
10680.539062
10658.913086
10617.075195
10640.407227
10639.708008
10634.304688
10638.121094
10634.723633
10624.473633
10647.702148
10663.075195
10697.733398
10704.575195
10727.441406
10748.774414
10713.869141
10675.076172
10643.585938
10613.882812
10591.693359
10570.176758
10575.354492
10596.403320
10622.971680
10622.572266
10627.853516
10620.871094
10587.362305
10599.125000
10614.315430
10595.641602
10589.793945
10591.536133
10582.330078
10601.634766
10598.746094
10626.279297
10646.728516
10626.389648
10601.886719
10587.261719
10593.584961
10553.626953
10561.759766
10572.961914
10591.397461
10605.982422
10606.373047
10580.692383
10563.737305
10568.568359
10594.683594
10589.674805
10578.326172
10558.919922
10540.255859
10528.600586
10526.479492
10521.307617
10524.817383
10564.822266
10597.534180
10634.542969
10644.220703
10646.855469
10642.274414
10626.601562
10606.274414
10579.469727
10599.075195
10610.804688
10647.101562
10684.589844
10689.847656
10675.564453
10639.774414
10611.698242
10580.808594
10575.753906
10563.748047
10576.829102
10605.000977
10608.963867
10620.920898
10615.382812
10615.996094
10624.015625
10628.182617
10645.765625
10667.052734
10670.518555
10677.991211
10664.912109
10671.583008
10666.209961
10658.107422
10670.240234
10667.191406
10669.382812
10685.017578
10681.756836
10667.647461
10663.365234
10676.978516
10670.541016
10665.708008
10647.893555
10637.088867
10610.362305
10593.260742
10587.295898
10574.630859
10564.388672
10543.221680
10527.986328
10545.574219
10530.001953
10547.739258
10575.263672
10558.156250
10566.911133
10571.318359
10559.140625
10569.314453
10546.792969
10595.590820
10603.520508
10601.379883
10604.796875
10578.964844
10571.631836
10593.816406
10616.956055
10621.632812
10593.895508
10575.837891
10598.248047
10580.439453
10563.251953
10547.355469
10546.875977
10571.027344
10600.033203
10585.251953
10599.091797
10589.184570
10613.254883
10604.463867
10555.456055
10531.249023
10543.689453
10567.424805
10578.861328
10607.106445
10646.691406
10619.559570
10577.673828
10560.024414
10525.929688
10501.948242
10528.435547
10545.527344
10550.006836
10563.023438
10580.473633
10558.923828
10580.608398
10625.961914
10649.052734
10662.232422
10656.856445
10664.550781
10656.110352
10636.081055
10601.172852
10588.639648
10543.690430
10516.950195
10496.699219
10474.487305
10452.915039
10464.666016
10469.539062
10495.647461
10509.636719
10544.733398
10566.110352
10591.875977
10606.002930
10622.507812
10631.964844
10646.624023
10676.236328
10707.223633
10759.263672
10724.276367
10655.517578
10612.542969
10553.022461
10485.354492
10472.669922
10509.326172
10513.886719
10515.258789
10543.112305
10570.702148
10577.823242
10572.814453
10596.977539
10598.953125
10573.616211
10541.518555
10509.936523
10472.989258
10461.871094
10448.325195
10434.802734
10469.242188
10453.799805
10440.096680
10438.650391
10469.810547
10464.166016
10478.783203
10477.465820
10494.459961
10466.847656
10447.735352
10465.910156
10465.348633
10478.046875
10471.615234
10449.275391
10457.309570
10470.443359
10486.362305
10518.202148
10537.758789
10538.112305
10568.288086
10585.543945
10587.330078
10574.125000
10564.567383
10523.759766
10556.477539
10575.386719
10562.284180
10565.987305
10551.038086
10532.103516
10548.141602
10519.961914
10527.801758
10539.472656
10547.213867
10550.288086
10572.471680
10596.254883
10644.759766
10660.407227
10641.833984
10657.036133
10685.847656
10704.191406
10710.758789
10708.999023
10726.986328
10728.058594
10737.150391
10778.132812
10773.604492
10736.896484
10734.442383
10735.821289
10701.235352
10697.031250
10753.953125
10776.282227
10778.211914
10775.271484
10775.123047
10800.325195
10836.972656
10876.769531
10862.755859
10816.436523
10770.663086
10707.844727
10679.891602
10620.176758
10589.368164
10598.689453
10579.883789
10578.795898
10555.803711
10522.517578
10501.069336
10487.574219
10536.324219
10516.358398
10531.841797
10528.483398
10506.387695
10525.128906
10512.577148
10518.744141
10527.704102
10550.565430
10536.183594
10515.403320
10535.909180
10535.162109
10520.462891
10532.304688
10522.669922
10571.733398
10566.801758
10557.333008
10544.299805
10527.021484
10516.950195
10525.887695
10510.319336
10519.194336
10535.249023
10545.270508
10521.011719
10519.387695
10522.555664
10539.027344
10536.179688
10523.439453
10547.977539
10552.314453
10557.224609
10536.869141
10532.216797
10553.593750
10554.836914
10559.298828
10565.716797
10544.943359
10541.699219
10536.026367
10546.392578
10544.530273
10538.476562
10555.056641
10554.398438
10602.460938
10612.314453
10589.017578
10568.956055
10573.149414
10550.626953
10564.576172
10597.673828
10581.791992
10574.608398
10581.032227
10544.478516
10538.601562
10558.777344
10546.880859
10559.081055
10580.943359
10586.472656
10580.352539
10573.168945
10593.073242
10573.232422
10570.971680
10581.664062
10567.333008
10570.196289
10555.860352
10547.100586
10553.814453
10568.290039
10595.799805
10590.148438
10582.046875
10599.993164
10599.633789
10574.781250
10563.904297
10520.670898
10558.744141
10580.889648
10571.230469
10597.466797
10568.684570
10547.567383
10525.278320
10537.243164
10505.510742
10515.539062
10533.088867
10544.436523
10552.356445
10550.571289
10569.871094
10536.703125
10539.566406
10544.281250
10532.792969
10536.869141
10544.224609
10548.848633
10549.669922
10567.190430
10577.226562
10595.289062
10584.127930
10602.457031
10597.728516
10584.504883
10581.352539
10582.396484
10598.722656
10623.908203
10622.655273
10614.165039
10597.978516
10610.784180
10594.326172
10593.407227
10599.330078
10592.969727
10593.999023
10595.330078
10594.068359
10590.110352
10609.683594
10616.689453
10582.507812
10583.413086
10580.885742
10600.048828
10634.518555
10638.058594
10648.700195
10604.344727
10579.724609
10583.801758
10563.580078
10559.867188
10566.095703
10552.320312
10556.517578
10543.500977
10531.724609
10526.565430
10525.276367
10510.143555
10528.077148
10523.652344
10526.021484
10540.198242
10533.365234
10538.335938
10548.246094
10557.210938
10571.527344
10556.824219
10582.263672
10579.833008
10571.194336
10564.959961
10560.854492
10556.201172
10539.592773
10539.870117
10540.581055
10538.162109
10537.547852
10518.072266
10498.421875
10497.545898
10498.640625
10484.484375
10482.374023
10484.364258
10500.269531
10518.541016
10513.551758
10520.476562
10532.530273
10522.454102
10512.591797
10510.957031
10535.150391
10514.459961
10522.294922
10569.006836
10562.622070
10575.697266
10545.890625
10535.066406
10536.338867
10539.729492
10554.042969
10557.776367
10586.029297
10622.593750
10608.792969
10594.350586
```
