## Supplementary material for "Functional connectivity across the human subcortical auditory system using an autoregressive matrix-Gaussian copula graphical model approach with partial correlations": Code: roi-03_mean_ts.txt

```
10523.739258
10457.629883
10441.895508
10344.447266
10337.337891
10260.779297
10254.324219
10220.328125
10293.631836
10193.580078
10184.959961
10169.459961
10220.048828
10209.378906
10167.424805
10259.536133
10283.832031
10290.975586
10206.587891
10178.744141
10176.208008
10182.770508
10160.627930
10159.068359
10168.539062
10156.810547
10156.930664
10209.746094
10238.549805
10194.884766
10178.308594
10292.752930
10296.946289
10308.489258
10248.029297
10137.539062
10224.020508
10268.244141
10241.794922
10166.278320
10124.072266
10169.083984
10194.916016
10186.589844
10131.988281
10141.651367
10135.805664
10185.882812
10177.943359
10212.768555
10135.962891
10251.146484
10221.700195
10224.913086
10145.694336
10142.425781
10202.040039
10210.097656
10208.225586
10148.499023
10175.541992
10183.371094
10162.934570
10160.392578
10082.252930
10107.338867
10160.969727
10159.027344
10192.890625
10153.274414
10185.983398
10171.382812
10177.028320
10162.645508
10190.145508
10196.308594
10188.208984
10165.337891
10167.583984
10111.819336
10164.959961
10160.910156
10189.085938
10212.881836
10148.862305
10170.755859
10196.371094
10144.942383
10180.739258
10180.299805
10128.453125
10114.854492
10128.131836
10159.390625
10152.193359
10199.639648
10186.259766
10188.640625
10187.843750
10182.203125
10226.638672
10155.777344
10277.211914
10214.062500
10234.339844
10230.370117
10210.140625
10190.158203
10243.790039
10234.729492
10243.812500
10288.854492
10257.454102
10181.858398
10270.685547
10217.836914
10182.006836
10162.176758
10211.985352
10225.770508
10212.829102
10250.331055
10269.591797
10285.008789
10232.474609
10267.232422
10194.626953
10181.636719
10165.311523
10272.910156
10271.962891
10218.430664
10183.504883
10227.640625
10156.941406
10169.342773
10183.975586
10163.412109
10160.400391
10188.179688
10204.062500
10162.229492
10157.140625
10193.639648
10155.861328
10158.626953
10178.837891
10173.617188
10236.376953
10223.450195
10262.760742
10219.704102
10241.354492
10210.456055
10191.353516
10177.431641
10173.871094
10105.344727
10126.148438
10185.393555
10172.520508
10183.458008
10233.500000
10234.185547
10200.191406
10163.700195
10207.349609
10115.625977
10097.935547
10145.389648
10122.731445
10158.825195
10200.357422
10224.311523
10175.262695
10154.225586
10112.137695
10117.404297
10144.257812
10158.676758
10190.729492
10248.753906
10208.937500
10171.532227
10191.443359
10291.637695
10348.745117
10331.146484
10336.583984
10296.932617
10246.341797
10201.329102
10170.257812
10108.862305
10142.430664
10167.001953
10126.504883
10152.076172
10161.373047
10121.674805
10152.250977
10209.443359
10204.777344
10167.645508
10197.143555
10250.876953
10206.368164
10180.801758
10213.299805
10236.971680
10259.769531
10205.975586
10153.426758
10195.582031
10227.075195
10187.586914
10136.485352
10148.621094
10188.115234
10172.235352
10128.607422
10139.430664
10202.805664
10220.502930
10202.873047
10217.246094
10196.879883
10186.927734
10152.275391
10228.628906
10199.729492
10189.375977
10185.147461
10319.607422
10305.334961
10257.572266
10257.757812
10254.674805
10251.667969
10225.493164
10285.920898
10268.069336
10311.389648
10317.082031
10311.244141
10256.781250
10202.797852
10225.587891
10288.226562
10233.689453
10214.294922
10186.567383
10173.958008
10145.879883
10248.601562
10164.867188
10194.582031
10205.151367
10238.211914
10204.062500
10198.414062
10223.757812
10218.132812
10324.326172
10289.882812
10319.448242
10311.319336
10332.495117
10360.370117
10297.651367
10302.713867
10328.165039
10325.658203
10269.325195
10310.415039
10316.652344
10313.311523
10249.621094
10327.251953
10299.161133
10227.791992
10278.960938
10380.786133
10369.508789
10315.099609
10293.300781
10263.628906
10151.966797
10185.582031
10197.124023
10139.376953
10180.548828
10189.379883
10206.498047
10179.499023
10172.129883
10163.219727
10194.200195
10272.121094
10231.500977
10236.255859
10249.037109
10228.118164
10171.687500
10246.357422
10275.587891
10299.787109
10300.804688
10268.291016
10210.220703
10184.641602
10214.557617
10226.836914
10245.348633
10295.751953
10293.204102
10268.652344
10262.219727
10248.074219
10226.503906
10276.661133
10329.095703
10312.625977
10219.385742
10225.354492
10180.463867
10168.376953
10162.112305
10193.309570
10210.612305
10269.985352
10266.229492
10224.290039
10136.836914
10206.777344
10187.173828
10180.434570
10221.957031
10146.694336
10135.041992
10177.421875
10300.547852
10359.710938
10313.323242
10302.796875
10325.233398
10223.632812
10181.684570
10145.386719
10127.359375
10168.586914
10291.597656
10271.281250
10200.727539
10141.102539
10124.471680
10184.190430
10191.814453
10239.905273
10308.488281
10285.851562
10238.283203
10211.001953
10188.587891
10136.516602
10189.314453
10215.982422
10172.745117
10173.884766
10179.120117
10148.889648
10178.317383
10197.658203
10163.906250
10210.278320
10290.992188
10219.712891
10201.508789
10195.291992
10139.277344
10189.784180
10198.962891
10172.537109
10142.417969
10143.333984
10121.735352
10229.823242
10279.114258
10261.300781
10161.915039
10152.875977
10258.705078
10245.576172
10182.947266
10173.476562
10214.260742
10180.609375
10166.645508
10177.464844
10159.897461
10177.617188
10210.126953
10173.368164
10209.292969
10232.416016
10271.392578
10273.834961
10362.735352
10300.065430
10273.327148
10181.216797
10163.240234
10083.132812
10122.791992
10124.399414
10177.185547
10139.789062
10102.115234
10084.761719
10037.608398
10098.327148
10238.661133
10233.604492
10259.389648
10197.962891
10228.651367
10088.561523
10073.572266
10111.459961
10195.967773
10237.559570
10215.158203
10164.902344
10220.209961
10194.395508
10265.798828
10171.536133
10201.466797
10231.498047
10221.052734
10240.900391
10196.357422
10142.961914
10197.702148
10134.044922
10155.923828
10144.235352
10104.173828
10083.164062
10080.890625
10072.058594
10063.979492
10108.157227
10123.247070
10199.565430
10216.665039
10176.156250
10216.674805
10204.452148
10177.579102
10134.774414
10139.719727
10254.989258
10285.157227
10333.755859
10366.379883
10339.896484
10260.212891
10203.194336
10159.025391
10097.294922
10044.257812
10090.654297
10143.031250
10131.431641
10192.612305
10154.387695
10100.535156
10165.723633
10157.789062
10171.643555
10170.261719
10201.932617
10235.710938
10151.820312
10221.124023
10247.087891
10160.435547
10190.879883
10227.361328
10261.966797
10268.658203
10302.174805
10252.033203
10269.306641
10276.117188
10262.272461
10345.738281
10361.256836
10386.176758
10317.537109
10251.082031
10260.782227
10175.185547
10245.335938
10182.398438
10085.649414
10088.491211
10136.671875
10081.494141
10108.629883
10148.394531
10113.359375
10071.889648
10097.298828
10092.742188
10048.030273
10059.059570
10154.379883
10118.457031
10104.123047
10128.043945
10100.107422
10125.146484
10155.966797
10160.896484
10135.657227
10098.389648
10143.457031
10175.550781
10144.115234
10092.589844
10070.441406
10099.860352
10080.794922
10091.910156
10068.608398
10095.694336
10095.134766
10141.888672
10182.600586
10144.552734
10140.540039
10188.729492
10224.751953
10304.989258
10400.479492
10411.325195
10314.457031
10219.577148
10168.674805
10176.472656
10060.463867
10001.190430
10044.615234
10067.541992
10127.434570
10110.691406
10226.332031
10188.317383
10241.555664
10345.749023
10357.984375
10373.053711
10422.157227
10459.722656
10435.135742
10279.422852
10265.572266
10206.970703
10105.076172
10109.094727
10036.421875
10029.389648
10020.257812
10111.158203
10142.883789
10205.708984
10212.322266
10250.368164
10284.699219
10270.811523
10342.042969
10359.894531
10461.084961
10487.495117
10496.443359
10547.964844
10422.878906
10308.853516
10177.177734
10105.435547
9998.300781
10008.238281
10088.555664
10101.203125
10120.520508
10160.834961
10250.730469
10272.591797
10340.901367
10373.826172
10378.350586
10310.302734
10253.312500
10233.845703
10203.760742
10168.550781
10137.860352
10144.102539
10160.312500
10130.072266
10129.976562
10089.144531
10021.590820
10156.073242
10150.667969
10209.905273
10242.090820
10205.251953
10207.440430
10123.904297
10104.559570
10073.494141
10093.696289
10056.050781
10121.590820
10108.232422
10185.967773
10173.934570
10138.572266
10282.050781
10250.881836
10199.763672
10186.537109
10156.322266
10173.337891
10251.069336
10249.891602
10261.308594
10249.429688
10188.617188
10229.389648
10163.879883
10130.629883
10068.974609
10123.296875
10158.078125
10152.542969
10193.091797
10257.052734
10312.078125
10389.907227
10402.134766
10385.521484
10388.809570
10475.742188
10494.611328
10442.396484
10431.152344
10417.402344
10425.537109
10442.187500
10486.495117
10418.742188
10443.315430
10454.335938
10486.225586
10508.628906
10557.190430
10603.264648
10646.485352
10622.083984
10624.905273
10711.890625
10752.721680
10744.428711
10714.774414
10710.333984
10614.345703
10467.459961
10471.517578
10423.989258
10321.331055
10356.424805
10376.878906
10344.989258
10323.437500
10296.654297
10293.472656
10188.535156
10237.291992
10267.473633
10272.170898
10250.131836
10237.257812
10279.123047
10174.435547
10181.412109
10255.491211
10230.265625
10225.010742
10211.921875
10241.469727
10190.690430
10226.530273
10168.973633
10192.815430
10230.980469
10267.862305
10268.436523
10188.712891
10119.094727
10147.657227
10144.087891
10173.540039
10192.254883
10176.520508
10212.065430
10190.678711
10132.072266
10137.007812
10148.007812
10169.789062
10129.864258
10112.528320
10161.127930
10159.104492
10158.732422
10170.413086
10212.430664
10217.983398
10245.428711
10265.583008
10217.700195
10186.491211
10171.758789
10217.924805
10250.676758
10264.755859
10223.756836
10234.488281
10270.157227
10282.457031
10239.258789
10246.920898
10219.247070
10255.307617
10207.103516
10235.078125
10294.299805
10269.553711
10219.064453
10220.812500
10164.573242
10192.590820
10211.854492
10252.046875
10287.258789
10231.887695
10217.190430
10245.532227
10249.095703
10294.322266
10271.767578
10259.648438
10259.487305
10238.349609
10250.395508
10182.430664
10277.296875
10259.601562
10256.664062
10260.159180
10312.148438
10222.716797
10175.544922
10193.437500
10235.642578
10146.763672
10214.685547
10197.975586
10344.236328
10321.834961
10214.861328
10255.482422
10119.338867
10151.576172
10150.165039
10104.442383
10132.230469
10130.536133
10073.645508
10094.890625
10106.700195
10138.205078
10080.712891
10045.062500
10117.496094
10135.899414
10075.987305
10139.705078
10147.024414
10105.364258
10101.359375
10153.819336
10128.831055
10112.126953
10168.707031
10140.513672
10121.257812
10157.356445
10205.940430
10175.467773
10215.328125
10235.436523
10190.985352
10186.834961
10196.985352
10197.032227
10165.966797
10193.244141
10203.687500
10164.252930
10202.114258
10254.180664
10236.145508
10169.061523
10241.802734
10173.896484
10131.667969
10212.600586
10279.797852
10278.537109
10279.750977
10235.885742
10197.705078
10145.628906
10172.912109
10205.550781
10200.758789
10156.214844
10194.235352
10205.286133
10161.156250
10171.523438
10131.201172
10138.004883
10167.848633
10142.694336
10165.871094
10160.462891
10217.974609
10151.966797
10123.107422
10196.763672
10268.904297
10283.587891
10298.239258
10302.166016
10313.486328
10277.529297
10218.797852
10257.441406
10200.314453
10194.269531
10246.065430
10175.177734
10228.273438
10221.303711
10234.480469
10148.769531
10177.479492
10162.663086
10119.982422
10107.131836
10133.440430
10174.102539
10095.215820
10127.707031
10193.308594
10146.661133
10117.317383
10116.485352
10214.242188
10169.514648
10143.636719
10206.225586
10250.365234
10248.943359
10175.947266
10186.839844
10177.370117
10153.783203
10133.224609
10181.321289
10190.283203
10247.299805
10309.959961
10207.242188
```
