## Supplementary material for "Functional connectivity across the human subcortical auditory system using an autoregressive matrix-Gaussian copula graphical model approach with partial correlations": Code: roi-04_mean_ts.txt

```
9813.453125
9791.928711
9700.350586
9698.916992
9796.576172
9790.587891
9653.876953
9902.666016
9719.156250
9586.089844
9721.690430
9721.392578
9836.624023
9489.246094
9566.614258
9703.925781
9524.071289
9572.677734
9734.058594
9676.950195
9493.888672
9547.042969
9983.916016
9806.132812
9556.720703
9742.981445
9629.084961
9766.735352
9522.724609
9697.506836
9738.625977
9887.529297
9965.664062
9524.953125
9680.421875
9464.312500
9872.829102
9608.382812
9481.787109
9540.384766
9906.529297
9749.542969
9529.810547
9553.043945
9478.042969
9649.261719
9791.638672
9486.752930
9623.572266
9588.610352
9505.030273
9658.104492
9654.031250
9545.974609
9781.993164
10000.263672
9829.227539
9686.113281
9474.834961
9641.955078
9687.089844
9822.294922
9617.072266
9579.603516
9652.142578
9594.402344
9775.095703
9829.403320
9675.062500
9531.709961
9736.358398
9743.525391
9382.648438
9593.416016
9706.244141
9596.794922
9409.558594
9820.277344
9682.417969
9573.387695
9764.971680
9474.700195
9880.892578
9753.712891
9612.125000
9889.435547
9868.470703
9803.379883
9521.858398
9581.150391
9646.310547
9730.570312
9520.992188
9932.156250
9553.287109
9829.038086
9562.538086
9602.431641
9689.016602
9727.250000
9772.736328
9460.205078
9468.548828
9361.847656
9524.924805
9570.404297
9411.494141
9662.626953
9745.694336
9543.226562
9672.608398
9731.974609
9644.628906
9921.729492
9784.493164
9837.582031
9736.277344
9682.527344
9538.820312
9706.458984
9547.101562
9656.373047
9687.732422
9726.660156
9838.282227
9572.028320
9924.794922
10012.540039
9610.566406
9504.685547
9638.852539
9726.442383
9723.183594
9602.947266
9823.802734
9542.718750
9777.373047
9686.049805
9660.039062
9599.153320
9867.230469
9541.887695
9706.117188
9706.886719
9655.501953
9553.350586
9709.519531
9630.972656
9420.078125
9918.865234
9907.373047
9589.549805
9706.115234
9810.096680
9901.388672
9753.712891
9596.243164
9577.570312
9535.353516
9447.662109
9868.226562
9704.036133
9922.162109
9708.164062
9687.082031
9447.312500
9576.710938
9568.219727
9548.169922
9857.749023
9555.472656
9640.636719
9804.252930
9588.272461
9686.291016
9593.453125
9636.476562
9793.114258
9706.419922
9817.448242
9478.660156
9847.945312
9785.394531
9777.929688
9408.222656
9811.783203
9445.177734
9881.882812
9635.161133
10081.199219
9708.227539
9593.146484
9745.822266
9315.731445
9872.451172
9864.456055
9919.544922
9833.791016
9740.199219
9885.294922
9945.654297
9773.767578
9678.859375
9786.521484
9702.502930
9694.016602
9710.988281
10042.281250
9775.818359
9587.162109
9720.580078
9709.357422
9688.996094
9675.447266
9607.771484
9782.535156
9952.167969
9614.451172
9907.750000
9325.992188
9635.515625
9672.687500
9812.238281
9559.211914
9632.929688
9627.473633
9682.859375
9386.300781
9696.400391
9671.808594
9712.606445
9686.156250
9557.551758
9509.833008
9593.435547
9610.214844
9715.121094
9742.404297
9648.589844
9797.564453
9768.798828
9555.251953
9692.269531
9685.203125
9703.458008
9797.201172
9521.486328
9640.041016
9522.175781
9638.996094
9836.847656
9770.101562
9749.228516
9741.693359
9857.911133
9730.564453
9903.751953
9724.735352
9488.224609
9677.696289
9518.426758
9727.311523
9798.292969
9875.992188
9669.208984
10028.541016
9847.060547
9811.759766
9985.871094
9765.953125
10101.829102
10122.033203
9694.872070
9708.791016
9802.823242
9841.809570
9788.894531
9920.636719
9766.721680
9863.874023
9933.200195
9704.404297
9864.217773
9787.439453
9762.567383
9848.556641
9601.884766
9902.158203
9600.261719
10046.751953
9788.589844
9684.523438
9547.015625
9765.309570
9632.215820
9661.182617
9564.986328
9665.574219
9478.265625
9612.345703
9677.634766
9763.537109
9888.726562
9550.894531
9702.820312
9777.650391
9905.223633
9743.083984
9754.172852
9529.224609
9730.882812
9534.986328
9637.533203
9793.957031
9599.881836
9749.867188
9854.040039
9610.583984
9795.257812
9585.236328
9687.480469
9527.941406
9643.035156
9475.281250
9839.550781
9897.647461
9628.996094
9967.576172
9540.210938
9644.361328
9649.890625
9648.813477
9877.509766
9630.548828
9633.326172
9563.377930
9535.017578
9765.794922
9788.072266
9579.859375
9498.355469
9786.357422
9566.902344
9661.916016
9769.892578
9691.025391
9615.832031
9992.734375
9811.257812
9761.951172
9715.892578
9664.072266
9943.988281
9710.660156
9511.172852
9374.128906
9423.067383
9722.669922
9634.873047
9744.190430
9832.593750
9616.431641
9604.415039
9735.365234
9847.631836
9672.104492
9838.257812
9676.815430
9614.021484
9653.932617
9595.346680
9603.285156
9922.100586
9658.130859
9523.103516
9797.619141
9963.252930
9605.486328
9960.250000
9806.957031
9654.250977
9799.994141
9698.076172
9711.195312
9507.498047
9432.725586
9722.277344
9675.892578
9569.343750
9629.107422
9602.929688
9813.234375
9503.331055
9515.652344
9581.714844
9482.126953
9593.326172
9462.800781
9305.787109
9329.927734
9375.806641
9343.410156
9623.638672
9626.826172
9609.711914
9656.064453
9721.691406
9389.166016
9593.068359
9639.491211
9463.546875
9469.246094
9404.978516
9556.841797
9254.904297
9480.402344
9463.227539
9617.911133
9666.104492
9656.671875
9388.264648
9404.928711
9519.019531
9537.343750
9700.899414
9490.982422
9745.733398
9465.052734
9410.202148
9357.394531
9437.060547
9488.811523
9485.230469
9625.986328
9345.837891
9400.883789
9308.980469
9559.424805
9465.262695
9424.449219
9572.753906
9268.939453
9433.264648
9282.643555
9682.522461
9182.693359
9486.670898
9325.453125
9054.136719
9338.583984
9361.102539
9442.851562
9501.065430
9615.384766
9704.867188
9526.218750
9445.300781
9480.404297
9497.653320
9441.798828
9242.163086
9314.387695
9516.205078
9397.439453
9292.898438
9327.112305
9524.272461
9314.505859
9415.593750
9373.933594
9739.685547
9486.484375
9387.368164
9379.374023
9417.347656
9619.568359
9277.642578
9685.585938
9465.747070
9604.235352
9465.765625
9552.425781
9408.864258
9352.708984
9371.758789
9216.448242
9790.177734
9506.761719
9417.278320
9338.474609
9327.284180
9406.398438
9459.118164
9586.578125
9258.567383
9438.856445
9635.027344
9402.033203
9556.539062
9336.879883
9392.550781
9576.527344
9600.360352
9444.235352
9149.649414
9459.375000
9337.181641
9323.792969
9476.391602
9550.429688
9567.815430
9397.565430
9472.769531
9553.831055
9317.436523
9376.856445
9409.785156
9346.152344
9308.652344
9272.449219
9898.970703
9533.376953
9610.009766
9352.000000
9314.421875
9159.320312
9197.980469
9455.599609
9268.971680
9669.086914
9419.224609
9329.272461
9749.550781
9443.702148
9421.127930
9334.017578
9175.782227
9470.596680
9090.572266
9414.684570
9334.773438
9182.654297
9573.529297
9368.228516
9411.668945
9313.419922
9113.456055
9227.072266
9274.779297
9505.468750
9243.470703
9245.843750
9291.653320
9514.654297
9423.076172
9393.039062
9401.188477
9230.796875
9572.376953
9116.196289
9271.939453
9260.576172
9114.416992
9370.775391
9559.949219
9343.784180
9391.125000
9531.070312
9298.351562
9838.385742
9332.712891
9410.528320
9596.091797
9338.783203
9389.064453
9056.280273
9690.314453
9575.160156
9617.173828
9517.512695
9172.540039
9234.728516
9506.184570
9461.477539
9230.212891
9817.576172
9771.828125
9778.554688
9768.826172
9605.500977
9621.078125
9294.482422
9451.642578
9616.781250
9531.985352
9493.280273
9303.468750
9227.661133
9492.504883
9709.128906
9618.205078
9635.810547
9654.460938
9651.017578
9490.914062
9595.281250
9519.336914
9623.056641
9474.068359
9186.183594
9483.982422
9440.387695
9360.488281
9494.955078
9167.679688
9717.436523
9448.453125
9614.003906
9650.507812
9390.813477
9441.302734
9224.599609
9055.051758
9254.917969
8930.187500
9464.732422
9186.447266
9438.965820
9512.529297
9376.181641
9263.846680
9457.488281
9343.140625
9668.244141
9415.357422
9440.230469
9459.762695
9542.390625
9608.166992
9530.707031
9410.750977
9501.091797
9453.977539
9289.656250
9198.210938
9511.444336
9320.435547
9417.958984
9396.009766
9310.830078
9350.708984
9417.880859
9516.587891
9728.494141
9565.842773
9286.175781
9363.523438
9741.538086
9868.605469
9607.074219
9675.272461
9812.660156
9646.212891
9965.247070
9436.945312
9819.620117
9599.734375
9673.962891
9870.182617
9647.630859
9567.880859
9571.603516
9649.899414
9604.792969
9867.845703
9847.689453
9997.524414
9756.745117
9961.018555
10086.140625
9892.779297
9807.406250
9960.320312
9714.222656
9777.185547
9645.428711
9794.354492
9451.851562
9545.681641
9689.367188
9337.726562
9578.916016
9783.964844
9886.422852
9646.902344
9894.656250
9847.583984
9713.958008
9655.375000
9327.244141
9496.728516
9461.865234
9733.552734
9699.111328
9416.535156
9779.743164
9574.011719
9756.870117
9795.480469
9247.443359
9515.635742
9501.097656
9402.398438
9509.269531
9483.490234
9694.400391
9630.033203
9806.802734
9434.958984
9704.335938
9669.445312
9650.900391
9439.608398
9688.097656
9730.079102
9512.904297
9550.578125
9492.345703
9705.780273
9787.576172
9689.776367
9601.029297
9603.218750
9684.841797
9605.851562
9640.734375
9639.468750
9816.402344
9771.539062
9747.480469
9700.322266
9618.517578
9984.508789
9820.234375
9654.855469
9574.706055
9663.767578
9632.659180
9837.447266
9679.602539
9584.936523
9686.654297
9663.976562
9689.594727
9381.944336
9593.300781
9461.281250
9995.416992
9568.973633
9700.828125
9714.001953
9423.008789
9353.343750
9709.572266
9707.269531
9640.303711
9506.443359
9661.775391
9583.226562
9514.389648
9552.812500
9687.324219
9695.657227
9682.598633
9632.925781
9665.907227
9497.558594
9642.218750
9712.803711
9785.661133
9647.397461
9643.005859
9764.882812
9569.576172
9635.367188
9785.485352
9558.596680
9489.918945
9342.344727
9527.332031
9606.117188
9754.222656
9565.078125
9532.620117
9365.744141
9710.506836
9454.857422
9419.007812
9681.425781
9643.197266
9347.488281
9509.140625
9772.550781
9405.574219
9718.013672
9369.000000
9408.267578
9536.362305
9573.366211
9648.632812
9268.634766
9430.145508
9729.738281
9553.927734
9531.919922
9712.017578
9871.902344
9493.269531
9471.500000
9719.764648
9303.102539
9423.279297
9600.072266
9512.630859
9566.267578
9415.175781
9610.988281
9504.642578
9810.259766
9454.132812
9597.898438
9514.957031
9476.582031
9536.523438
9643.986328
9665.174805
9639.117188
9735.768555
9590.375000
9671.798828
9231.875000
9605.075195
9530.138672
9588.317383
9426.504883
9532.647461
9370.988281
9566.579102
9390.830078
9620.856445
9565.044922
9484.849609
9572.003906
9481.125000
9519.656250
9446.921875
9614.548828
9630.082031
9649.867188
9479.824219
9625.574219
9593.627930
9763.835938
9765.613281
9743.123047
9615.690430
9640.142578
9680.906250
9671.715820
9586.717773
9601.820312
9639.028320
9610.313477
9467.072266
9592.335938
9597.119141
9681.130859
9489.800781
9679.460938
9601.451172
9570.992188
9834.478516
9531.287109
9467.191406
9412.993164
9559.642578
9828.710938
9602.367188
9592.005859
9346.718750
9513.703125
9634.513672
9400.522461
9420.800781
9338.018555
9389.421875
9510.271484
9267.544922
9365.916016
9403.220703
```
