## Supplementary material for "Functional connectivity across the human subcortical auditory system using an autoregressive matrix-Gaussian copula graphical model approach with partial correlations": Code: roi-05_mean_ts.txt

```
10907.613281
10518.272461
10734.199219
10740.429688
10673.570312
10671.604492
10806.852539
10798.250977
10738.717773
10638.812500
10377.776367
10387.104492
10553.014648
10601.663086
10920.272461
10801.919922
10749.424805
10422.658203
10523.901367
10874.829102
10914.681641
10596.132812
10902.006836
10622.968750
10666.332031
10646.027344
10934.386719
10987.554688
10427.718750
10819.939453
10669.479492
11086.674805
11135.331055
10461.523438
10925.416016
11097.363281
10955.656250
11161.507812
11113.811523
11380.598633
11911.229492
11965.836914
12046.919922
11988.329102
11385.390625
12091.964844
12169.551758
11782.364258
11741.347656
11868.529297
11827.186523
11932.618164
11570.194336
11517.951172
11745.461914
11825.677734
11980.324219
11606.419922
11431.264648
11713.684570
11883.700195
11964.234375
11464.463867
11466.804688
11306.733398
11376.483398
11808.524414
11693.904297
11493.435547
11420.653320
11505.815430
11588.092773
11479.653320
11543.783203
11783.226562
11388.052734
11555.772461
11227.725586
11372.804688
10990.236328
11490.325195
11549.620117
11325.539062
11260.642578
11805.428711
11607.214844
11559.655273
11306.798828
11445.728516
11378.231445
11343.438477
11354.458984
10972.209961
11450.758789
11514.007812
11420.415039
10978.231445
11176.615234
11361.452148
10947.923828
11420.791016
11599.410156
11340.200195
11345.682617
11240.546875
11530.046875
11548.781250
11264.384766
11199.665039
11408.163086
11363.473633
11004.826172
11249.008789
11456.367188
11389.268555
10834.013672
11297.780273
11382.257812
11089.309570
11295.386719
11537.611328
11506.821289
11285.846680
11285.110352
11309.827148
11157.958984
11022.216797
11393.895508
11743.965820
11095.691406
11105.796875
11178.956055
11474.961914
11014.292969
11051.073242
11112.390625
11178.440430
11198.478516
11319.886719
11414.692383
10665.587891
11256.538086
10969.192383
11024.166016
11333.457031
10737.460938
10836.897461
10975.687500
11008.475586
11004.020508
10974.874023
11275.155273
11112.993164
11042.358398
11337.916016
11089.936523
11209.581055
11237.763672
11030.981445
11066.835938
11156.998047
11023.916992
11133.488281
10745.573242
11263.283203
10975.108398
11034.336914
11327.074219
11311.358398
11380.947266
11455.833984
11276.401367
10848.701172
10899.028320
11129.120117
11160.144531
11069.925781
11022.207031
11245.788086
10851.175781
11204.576172
11348.276367
10915.898438
11503.381836
10641.389648
11228.527344
11449.904297
11298.986328
10863.469727
11672.253906
11452.775391
11196.921875
11557.458984
11202.292969
11213.884766
11475.874023
11403.657227
11336.455078
11363.612305
11321.089844
11450.258789
11042.689453
10992.419922
11169.422852
11335.715820
11405.678711
11260.439453
11444.014648
11647.045898
11163.027344
11178.189453
11211.546875
11455.711914
11024.815430
11082.085938
10992.581055
11416.193359
11356.798828
11249.599609
11002.508789
11478.487305
11102.141602
11433.919922
11291.567383
11421.176758
11456.166992
10953.566406
11421.021484
11202.084961
11162.576172
10889.423828
11588.155273
11203.575195
11424.407227
11061.714844
11057.716797
11127.368164
10687.594727
11135.632812
10962.632812
11138.520508
10819.256836
11296.163086
11078.378906
11262.684570
11044.902344
11073.751953
11205.879883
11387.169922
10930.505859
11267.033203
11135.562500
10925.451172
11179.833008
11034.465820
11617.183594
11281.746094
11060.488281
11014.780273
11029.299805
11342.792969
10871.514648
11015.178711
11300.599609
11082.549805
11072.190430
11223.824219
11025.725586
11156.452148
11042.285156
11185.720703
11028.931641
10983.858398
11390.836914
10928.231445
10724.184570
10933.367188
11475.610352
11148.491211
10577.791016
10954.903320
11028.432617
10831.495117
10734.226562
11126.943359
11029.738281
10950.273438
10879.493164
10616.766602
10494.502930
10665.356445
11061.994141
10435.417969
10927.612305
10820.827148
10718.476562
10985.350586
10760.258789
10856.284180
10857.385742
10759.344727
10985.877930
10825.675781
10894.044922
10779.408203
10918.738281
10986.426758
11165.948242
10959.588867
10924.291016
11013.705078
10813.509766
10918.088867
10917.072266
10898.898438
10925.743164
10856.213867
11056.667969
10846.577148
10912.190430
10863.693359
10918.688477
10526.023438
10919.677734
10517.370117
10583.055664
10510.740234
10505.242188
10867.492188
10865.900391
11150.828125
10563.716797
10933.900391
10849.999023
10552.570312
10575.349609
11015.883789
10625.426758
10695.298828
10965.873047
11094.791016
10762.117188
10641.328125
10971.395508
10958.105469
10649.700195
10988.078125
11082.112305
10677.722656
10766.654297
10717.289062
11036.354492
10808.729492
10863.988281
10515.791992
10682.461914
10305.273438
10732.411133
10533.306641
10631.252930
10665.366211
10828.227539
10649.833984
10612.268555
10842.267578
10619.741211
10683.848633
10967.825195
10676.824219
10910.396484
10758.750977
10503.812500
10818.334961
11026.465820
10551.382812
10421.268555
10747.166992
10606.467773
10924.643555
10953.482422
11041.266602
10860.401367
10721.174805
10826.584961
10504.831055
11005.661133
10859.875000
11137.713867
11007.381836
11069.550781
10981.970703
11022.432617
11126.944336
10995.144531
11032.485352
10767.877930
11096.503906
10899.395508
10916.988281
11158.399414
11229.303711
11023.598633
11209.162109
10633.598633
10774.073242
10954.832031
10735.868164
11290.806641
10986.606445
10939.610352
10814.485352
11061.966797
10989.169922
10905.012695
10488.744141
11044.011719
10538.468750
11084.882812
11054.833984
11064.502930
11178.521484
11008.354492
10956.693359
11160.810547
11295.360352
10428.501953
10961.424805
11042.543945
10814.192383
10746.039062
11040.369141
11034.833984
11186.197266
10806.681641
10686.766602
10785.357422
10801.842773
10702.835938
10676.255859
10432.271484
10630.735352
10699.583984
11083.416992
10656.820312
10210.559570
10465.241211
10693.380859
10922.265625
10668.145508
10428.180664
10710.313477
10986.110352
11083.009766
10840.574219
10878.899414
10589.095703
10970.226562
10961.867188
11015.179688
10871.465820
10894.357422
10917.509766
10805.234375
10370.956055
10745.322266
10689.306641
10589.495117
10746.457031
10579.644531
10686.973633
11030.525391
10835.240234
10957.266602
10951.424805
10868.212891
10690.615234
10959.099609
11096.208984
10858.740234
10815.375977
11311.295898
11010.813477
11274.982422
11093.078125
10913.464844
11267.074219
10687.889648
10922.343750
11613.683594
11068.616211
10827.811523
11201.526367
11163.668945
11094.553711
11349.007812
11141.349609
10766.154297
10996.660156
10884.291992
11147.233398
10926.349609
10671.536133
10947.334961
11187.363281
11229.939453
10886.982422
10869.214844
10859.894531
10741.778320
10992.430664
10949.551758
10905.548828
10933.088867
11131.462891
11015.448242
10997.390625
11019.375977
10654.047852
10901.868164
11121.826172
11200.978516
10466.323242
11050.487305
11178.275391
10777.583984
11337.374023
11463.832031
10983.971680
11267.845703
11128.337891
10951.931641
11321.769531
11307.186523
11370.615234
11123.791992
11346.333008
11553.325195
11637.153320
11454.597656
11388.957031
11215.770508
11362.297852
11360.554688
11589.176758
11143.313477
11560.031250
11231.088867
11623.721680
11354.845703
11193.483398
11218.502930
11031.933594
11657.680664
11597.241211
11513.748047
11468.641602
11350.275391
11717.845703
10913.841797
10904.076172
11299.353516
11020.454102
10834.890625
11169.258789
11102.264648
10987.316406
11003.439453
11219.820312
11084.787109
11080.149414
11234.204102
11263.926758
11291.390625
11002.055664
11236.601562
11095.925781
10998.852539
11316.429688
10777.588867
10833.382812
10878.385742
10954.666016
10906.416992
10933.578125
10795.208984
10960.940430
10789.083984
10495.836914
10794.853516
10986.979492
11317.758789
10672.545898
10731.694336
10856.143555
10976.373047
10809.345703
10898.931641
10450.496094
10662.030273
10625.954102
10944.133789
10362.965820
10877.067383
10576.462891
10682.043945
10242.177734
10387.957031
10656.392578
10761.750000
10854.151367
10486.029297
10802.087891
10967.527344
10763.067383
11064.545898
10672.302734
10588.559570
11202.563477
10779.129883
10506.442383
10380.258789
11034.461914
10956.109375
10392.232422
10946.106445
10533.195312
11125.363281
11021.090820
10903.890625
11067.201172
11447.458984
10844.828125
11024.280273
10936.968750
11111.488281
10792.196289
10664.839844
10801.426758
10900.044922
10646.609375
10630.961914
10770.915039
10991.500000
10940.791992
11101.779297
10831.712891
10916.918945
10553.981445
10396.411133
10898.365234
10855.459961
10846.228516
11074.857422
10694.620117
10850.497070
10942.631836
11084.874023
10899.184570
10841.005859
10702.944336
10659.076172
11035.971680
10421.245117
10546.218750
10607.242188
10769.564453
10440.527344
10743.575195
10608.229492
10833.162109
10847.629883
10389.143555
10401.358398
10414.843750
10497.284180
10737.064453
10552.116211
10474.779297
10180.522461
10381.417969
10375.158203
10337.586914
10513.564453
10197.215820
10580.056641
10207.551758
10421.730469
10365.663086
10610.666016
10299.418945
10098.299805
10260.865234
10169.922852
10351.568359
10521.653320
10350.783203
10562.770508
10244.307617
10179.880859
10230.803711
10270.826172
10418.052734
10129.964844
10416.091797
10380.361328
10276.893555
10574.616211
10101.867188
10563.894531
10157.480469
10556.087891
10493.206055
10730.965820
10768.193359
10438.112305
10105.393555
10375.298828
10412.704102
10696.204102
10317.173828
10607.748047
10320.336914
10483.921875
10283.708008
10340.947266
10514.080078
10343.596680
10322.995117
10505.227539
10796.055664
10058.293945
10371.293945
10543.489258
10631.318359
10065.968750
10587.650391
10667.406250
10633.424805
10304.021484
10527.444336
10470.120117
10273.686523
10695.407227
10565.882812
10078.070312
10633.394531
10366.245117
10640.023438
10390.414062
10504.660156
10611.180664
10292.369141
10487.316406
10390.609375
10504.717773
10362.329102
10622.217773
10592.639648
10352.493164
9985.075195
10802.071289
10477.019531
10359.331055
10423.227539
10561.875000
10575.751953
10607.951172
10565.776367
10634.787109
10693.536133
10582.548828
10388.599609
10336.638672
10264.097656
10252.151367
10674.579102
10667.120117
10311.401367
10045.183594
9805.382812
10477.724609
10347.273438
10693.136719
10432.237305
10391.632812
10138.512695
10486.227539
10349.448242
10392.943359
10230.738281
10589.372070
10254.186523
10335.820312
10392.998047
10400.157227
10384.278320
10208.366211
10380.099609
10437.913086
10165.462891
10436.664062
10367.361328
10192.360352
10592.612305
10473.921875
10340.869141
10127.186523
10160.811523
10179.456055
10483.262695
10088.012695
10204.116211
10445.194336
10057.359375
10122.378906
10201.528320
10105.824219
10381.126953
10293.336914
10388.958008
10511.898438
10222.267578
10150.365234
10184.102539
10409.563477
9793.188477
10551.362305
10477.993164
10125.334961
10144.128906
10165.094727
10295.154297
10113.810547
10724.765625
10476.318359
10162.076172
10424.648438
10328.358398
10057.928711
9989.539062
10752.000000
10420.343750
10538.648438
10673.647461
10155.924805
10004.847656
10256.595703
10437.133789
10466.466797
10473.842773
10261.278320
10481.555664
10539.041992
10002.275391
10443.850586
10018.047852
10117.805664
10129.113281
10582.364258
10031.436523
10318.239258
10538.125977
10209.392578
9990.112305
10244.416016
10277.892578
10417.438477
10368.944336
10422.440430
9980.971680
10186.101562
10425.008789
10060.665039
10345.976562
10069.775391
10141.280273
10122.383789
10291.100586
10027.501953
10354.760742
10267.281250
9875.950195
10156.977539
9813.854492
10107.650391
9978.246094
9928.437500
10587.131836
10258.325195
10092.747070
10331.831055
10108.870117
10167.228516
10376.194336
10302.503906
10158.199219
10124.179688
10240.803711
10246.755859
10338.907227
```
