## Supplementary material for "Functional connectivity across the human subcortical auditory system using an autoregressive matrix-Gaussian copula graphical model approach with partial correlations": Code: roi-06_mean_ts.txt

```
10292.225586
10097.000977
9925.544922
10268.353516
10263.087891
10194.086914
10238.808594
10277.728516
10197.019531
10022.222656
10161.511719
10138.917969
10340.628906
10065.437500
10218.130859
10237.217773
10242.988281
10056.571289
10029.925781
10306.565430
10224.764648
10142.793945
10174.771484
10122.939453
10049.255859
10060.726562
10008.925781
10150.571289
10090.441406
10210.793945
10237.207031
9888.980469
9912.658203
10165.228516
10284.367188
10157.910156
10013.805664
10208.085938
10031.579102
9970.781250
10237.284180
10302.980469
10581.729492
10137.525391
9982.046875
10092.372070
9971.052734
10186.115234
10076.543945
10268.082031
10272.617188
10047.081055
10373.885742
10327.221680
10300.342773
10300.837891
10401.700195
10444.980469
10123.267578
10007.618164
10309.906250
10289.944336
10411.111328
10107.164062
9910.500000
10265.626953
10277.012695
10268.450195
10291.971680
10284.294922
10337.141602
10324.773438
10242.848633
10460.677734
10098.531250
10071.162109
10355.190430
10185.712891
10059.177734
10252.020508
10414.123047
10211.744141
10241.473633
10110.009766
10078.793945
10225.336914
10260.951172
10513.051758
10485.446289
10222.736328
10146.316406
9929.531250
10074.734375
10163.900391
10213.326172
10086.397461
10368.593750
10434.007812
10161.748047
10034.916016
10152.503906
10299.516602
10248.880859
10066.392578
10251.318359
10198.859375
10343.382812
10324.724609
10354.449219
10115.646484
10311.435547
10346.760742
10283.968750
10193.910156
10469.693359
10286.862305
10035.224609
10420.009766
10395.246094
10249.530273
10208.731445
10267.208984
10346.623047
10138.279297
10498.755859
10328.576172
10422.294922
10153.929688
10190.174805
10213.703125
10184.193359
10323.137695
10123.773438
10349.078125
10221.110352
10215.736328
10271.888672
10173.005859
10295.199219
10194.058594
10359.251953
10247.046875
10294.257812
10121.916992
10347.384766
10265.015625
10093.457031
10229.420898
10278.555664
10346.337891
10216.692383
10117.509766
10355.445312
10336.367188
10302.469727
10442.131836
10477.041016
10275.254883
10164.613281
10343.919922
10378.202148
10452.509766
10294.382812
10480.406250
10353.718750
10528.408203
10299.868164
10183.529297
10221.318359
10188.611328
10276.779297
10135.932617
10238.102539
10299.743164
10305.850586
10185.405273
10340.980469
10241.546875
10390.384766
10283.647461
10328.486328
10288.619141
10225.598633
10074.226562
10083.252930
10196.998047
10343.516602
10366.707031
10170.515625
10238.234375
10281.167969
10224.810547
10162.049805
10048.060547
9967.350586
10109.420898
10392.601562
9988.718750
10104.116211
10118.235352
10305.808594
10001.351562
10249.985352
10064.229492
10419.498047
10224.239258
10275.994141
10200.669922
10047.271484
10462.018555
10373.708984
9903.019531
10284.725586
10193.552734
10073.941406
9961.351562
10007.899414
10081.317383
10295.080078
10086.925781
10278.404297
10162.804688
10126.419922
10077.465820
10034.606445
10103.890625
9984.565430
9964.250000
10114.057617
10122.398438
10273.875000
10293.896484
10231.676758
10200.352539
10151.990234
10301.437500
10103.779297
10337.466797
10120.466797
10191.011719
10226.393555
10158.729492
10513.831055
10257.425781
10166.221680
10014.735352
10170.246094
10018.054688
10052.960938
10238.308594
10334.073242
10239.457031
10258.250000
10257.975586
10157.249023
10249.676758
10406.320312
10314.225586
10200.039062
10436.416016
10171.107422
10185.306641
10073.341797
10240.412109
10353.166992
10332.398438
10347.412109
10447.013672
10257.330078
10109.727539
10412.759766
10117.832031
10449.337891
10281.246094
10286.768555
10439.259766
10495.759766
10319.414062
10434.718750
10229.755859
10277.775391
10215.458984
10350.458008
10255.209961
10174.617188
10150.340820
9969.552734
10265.958008
10281.431641
10271.332031
10118.573242
10247.884766
10288.789062
10289.770508
10150.361328
10162.341797
10137.810547
10326.933594
10243.942383
10195.589844
10282.244141
10120.066406
10076.735352
10293.925781
10187.944336
10227.920898
10149.523438
10074.625000
10066.626953
10249.877930
10282.404297
10065.591797
10265.782227
10449.147461
9987.356445
10372.241211
10271.806641
10243.781250
10359.643555
10353.108398
10138.879883
10221.525391
10183.064453
10082.991211
10248.923828
10008.094727
10173.470703
10042.416016
10211.048828
10207.892578
10158.504883
10234.250977
10140.591797
10121.782227
9742.856445
10187.414062
10188.134766
9978.722656
10085.791992
10058.710938
10197.703125
10179.888672
10202.429688
10209.207031
10382.872070
10106.650391
10114.367188
10145.122070
10144.328125
10019.798828
10083.409180
10036.758789
10122.808594
10057.844727
10154.206055
10066.650391
10059.478516
10210.863281
10207.086914
10215.300781
10087.897461
10077.536133
10050.809570
10181.867188
10238.000000
10122.589844
9881.787109
10075.640625
10001.902344
10254.083984
10031.501953
10196.931641
10102.020508
10248.447266
10202.440430
10053.929688
10098.384766
9980.593750
10313.052734
10257.537109
10196.607422
10265.640625
10032.635742
10197.667969
10011.280273
10333.723633
10241.625977
10190.114258
10250.812500
9934.848633
10238.820312
10094.727539
10098.492188
10083.151367
10335.736328
10139.360352
10017.206055
10152.285156
10233.674805
10180.431641
10160.869141
10040.884766
10330.769531
10010.878906
10199.564453
10197.756836
10072.604492
10219.669922
10639.734375
10247.697266
10090.797852
10253.400391
10112.541992
10166.511719
10194.808594
10186.879883
10110.826172
10044.853516
10344.368164
10146.570312
10126.316406
10157.962891
10341.470703
10125.436523
10128.193359
10198.101562
10252.132812
10254.283203
10107.784180
10148.957031
10238.798828
10248.671875
10310.352539
10154.539062
10236.659180
9985.377930
10236.039062
10131.049805
10173.878906
10291.429688
10260.708984
10055.199219
9974.287109
10144.409180
10089.506836
10355.084961
10004.020508
10049.878906
9951.438477
9994.316406
10242.803711
10101.944336
9959.446289
10157.031250
10104.471680
10230.176758
9925.273438
10234.316406
10275.254883
10054.609375
10182.172852
10036.051758
10206.566406
10133.951172
10166.447266
10329.994141
10211.192383
10063.744141
10095.672852
10178.566406
10061.926758
10086.449219
10074.388672
10135.824219
10112.586914
10164.679688
10190.441406
10259.935547
9845.962891
10048.687500
10142.879883
10329.027344
10102.257812
9949.865234
9988.386719
10202.709961
9989.512695
9860.930664
10148.470703
10123.620117
10034.085938
10102.061523
10311.301758
10446.277344
10054.371094
10399.993164
10104.635742
10183.321289
10176.908203
10452.240234
10099.217773
10092.054688
10132.573242
10173.628906
10378.295898
10235.590820
9931.979492
10163.257812
10111.882812
10365.597656
10062.916016
10017.984375
10115.521484
10101.762695
10077.453125
10208.037109
10150.365234
10185.408203
10054.632812
10110.675781
10078.526367
9747.690430
10075.625977
10184.298828
10039.754883
10094.208008
10047.610352
10032.876953
10330.225586
10158.840820
10080.519531
10117.984375
10003.027344
10139.880859
10158.521484
10213.244141
10119.015625
10064.535156
10258.115234
10344.792969
10088.219727
10108.647461
10303.991211
10299.103516
10230.606445
10373.400391
10176.690430
10467.937500
10286.611328
10201.870117
10137.263672
10225.128906
10338.747070
10158.406250
10213.063477
10194.651367
10158.107422
10060.667969
10011.953125
9762.236328
9892.049805
9906.406250
10013.926758
10127.347656
10201.091797
10393.674805
10188.993164
10179.357422
10139.633789
10354.236328
10030.289062
10059.131836
10115.655273
10129.210938
10183.005859
10313.287109
9950.468750
10208.332031
10135.228516
9959.359375
10156.672852
9946.182617
9974.710938
10129.669922
10071.083984
10248.191406
10102.015625
10140.708984
10425.111328
10173.490234
10460.844727
10486.585938
9884.784180
10070.064453
10190.649414
10052.562500
10108.985352
10090.529297
9981.699219
10148.764648
9992.884766
10148.882812
10276.240234
10485.509766
10102.572266
10093.901367
10285.552734
10116.974609
10050.513672
9871.766602
10223.256836
10191.416016
9953.041992
10072.723633
9859.720703
10140.045898
9923.024414
10030.970703
10068.888672
9962.751953
9957.805664
9991.812500
10162.525391
9945.741211
9973.278320
9913.799805
9914.648438
10006.515625
10079.687500
10004.057617
9773.784180
9997.335938
9866.545898
9961.357422
9716.324219
9957.919922
9820.317383
9875.589844
9902.205078
9786.457031
9918.075195
9967.714844
9851.457031
10030.511719
10094.058594
10063.052734
9923.054688
9880.790039
9955.821289
9960.357422
9913.810547
9734.350586
9814.752930
9873.609375
9934.043945
10104.082031
10014.492188
9955.738281
9946.593750
10143.778320
9993.912109
9955.064453
9903.586914
9970.870117
9877.132812
9942.529297
10026.531250
10248.730469
9909.592773
9961.636719
10024.149414
10120.566406
10298.542969
10133.854492
10505.867188
10491.111328
10468.321289
10482.761719
10557.736328
10408.212891
10452.470703
10567.038086
10487.522461
10323.819336
10210.878906
10413.656250
10480.392578
10421.116211
10418.833984
10352.539062
10406.998047
10499.161133
10351.001953
10542.646484
10322.232422
10366.166016
10355.203125
10282.056641
10389.193359
10528.708984
10516.810547
10426.044922
10419.210938
10238.550781
10410.591797
10498.529297
10233.662109
10409.948242
10534.220703
10382.609375
10280.536133
10681.502930
10223.064453
10098.017578
10129.305664
10307.460938
10366.710938
10165.411133
9947.566406
10341.333984
10144.551758
10077.689453
10092.177734
10340.133789
10145.113281
10270.757812
10363.537109
10526.326172
10268.683594
10375.283203
10329.843750
10331.221680
10355.855469
10369.613281
10518.992188
10239.324219
10303.763672
10375.164062
10436.967773
10261.291992
10165.268555
10248.125977
10514.452148
10584.533203
10224.556641
10347.490234
10444.550781
10448.401367
10385.267578
10133.164062
10239.840820
10556.566406
10232.429688
10359.726562
10355.081055
10152.464844
10271.033203
10265.105469
10026.483398
10199.734375
10162.381836
10252.604492
10384.886719
10387.835938
10240.712891
10076.120117
10133.476562
10425.964844
10186.089844
10436.898438
10574.019531
10562.013672
10134.801758
10407.083984
10382.448242
10488.972656
10146.082031
10207.043945
10415.946289
10038.062500
10545.464844
10357.125977
10442.461914
10237.933594
10362.037109
10171.761719
10158.833984
10145.541992
10212.875000
10185.411133
9986.768555
10272.791992
10436.260742
9925.369141
10072.923828
10080.047852
10198.001953
10073.950195
10163.738281
10279.781250
10208.324219
9930.811523
10181.639648
10088.244141
10035.323242
10474.700195
10044.749023
10082.888672
10306.864258
10065.552734
10065.802734
10180.986328
10256.634766
9851.044922
10277.226562
10161.628906
9956.804688
10261.244141
10301.672852
10181.096680
10253.798828
10350.499023
10348.865234
10009.362305
10142.662109
10074.958008
10320.241211
10216.026367
10317.736328
10400.275391
10321.162109
10264.811523
10308.619141
10393.920898
10352.591797
10676.590820
10310.669922
10381.882812
10281.566406
10234.157227
10026.234375
9970.272461
10443.345703
10248.305664
10330.249023
10371.910156
10188.251953
10198.314453
10063.630859
9917.937500
10274.339844
10357.380859
10281.376953
10253.708008
10149.192383
10326.899414
10158.257812
10141.945312
10239.054688
10286.681641
10371.536133
10202.248047
10115.458008
10346.436523
10130.145508
10106.839844
10287.140625
10278.535156
10357.718750
10329.968750
10060.901367
10151.378906
10346.613281
10228.535156
10433.979492
10300.661133
10262.416016
10089.145508
10193.407227
10160.883789
10417.401367
10515.715820
10177.018555
10218.035156
10318.986328
10023.271484
10200.860352
10253.904297
10439.563477
10303.238281
10312.704102
10258.832031
10013.340820
10029.265625
10091.789062
10078.207031
10225.156250
10171.269531
10266.426758
10379.019531
```
