## Supplementary material for "Functional connectivity across the human subcortical auditory system using an autoregressive matrix-Gaussian copula graphical model approach with partial correlations": Code: roi-07_mean_ts.txt

```
11362.049805
11436.847656
11361.670898
11458.958008
11515.780273
11264.616211
11430.225586
11407.443359
11380.650391
11506.013672
11258.647461
11325.121094
11374.605469
11274.496094
11418.955078
11246.493164
11354.045898
11270.164062
11352.938477
11329.972656
11405.991211
11263.575195
11211.244141
11407.830078
11328.702148
11448.473633
11239.546875
11395.915039
11498.977539
11340.400391
11479.529297
11244.882812
11180.089844
11232.655273
11423.013672
11260.295898
11208.974609
11150.638672
11268.023438
11279.156250
11161.250977
11127.820312
11155.938477
11182.153320
11141.032227
11151.517578
11174.774414
11255.820312
11005.979492
11269.196289
11054.574219
11207.110352
11198.005859
11110.207031
11084.594727
11087.831055
11263.771484
11111.995117
11189.923828
11142.242188
11141.436523
11151.588867
11146.925781
11180.258789
11186.722656
11164.324219
11147.721680
11267.207031
11176.845703
11424.843750
11218.761719
11232.663086
11168.969727
11018.816406
11150.250977
11312.991211
11201.205078
11284.569336
11225.708008
11331.436523
11195.587891
11047.493164
11116.635742
11155.444336
11276.529297
11444.729492
11288.531250
11412.709961
11188.565430
11247.994141
11130.915039
11162.483398
11137.834961
11010.436523
11074.354492
11110.033203
11239.674805
11177.233398
11247.359375
11119.897461
11151.237305
11145.589844
11153.532227
11001.422852
11327.749023
11283.691406
11176.253906
11283.910156
11333.275391
11250.743164
11126.412109
11124.260742
11464.733398
11298.625977
11286.049805
11418.363281
11500.042969
11240.907227
11094.605469
11285.152344
11262.421875
11264.529297
11279.146484
11430.784180
11151.234375
11229.045898
11326.616211
11351.628906
11253.846680
11299.370117
11288.418945
11119.858398
11341.649414
11189.436523
11242.871094
11196.821289
11311.768555
11283.335938
11127.337891
11292.685547
11273.718750
11269.372070
11114.990234
11234.589844
11246.087891
11279.362305
11146.332031
11097.057617
11119.523438
11122.797852
11235.024414
11195.187500
11092.092773
11346.389648
11307.550781
11499.927734
11310.716797
11291.121094
11115.360352
11196.672852
11063.583984
11158.226562
11141.633789
11150.016602
10966.560547
11213.162109
11131.583984
11057.093750
11137.611328
11060.055664
11090.871094
11213.661133
11305.206055
11359.807617
11449.641602
10947.285156
11251.279297
11031.428711
11173.561523
11069.414062
11213.235352
11160.264648
11167.790039
11030.542969
11285.858398
11343.217773
11319.220703
11247.548828
11380.538086
11183.288086
11217.334961
11180.140625
11121.063477
11061.759766
11154.401367
11127.553711
11408.024414
11270.857422
11483.907227
11171.424805
11269.785156
11470.787109
11386.320312
11414.562500
11200.423828
11492.602539
11428.675781
11285.842773
11302.494141
11398.632812
11258.062500
11217.535156
11307.833984
11246.732422
11170.421875
11172.881836
11204.714844
11174.511719
11313.124023
11311.930664
11155.123047
11124.259766
11236.839844
11109.305664
11045.308594
11063.616211
11105.007812
11043.485352
11205.855469
11047.537109
11075.601562
11140.648438
11005.156250
11104.974609
11048.751953
10965.647461
11284.938477
11265.506836
11259.817383
11213.050781
11034.020508
11195.868164
11448.101562
11439.144531
11217.334961
11265.918945
11302.346680
11221.511719
11185.791016
11299.647461
11279.678711
11413.863281
11398.139648
11150.484375
11221.755859
11435.086914
11316.499023
11280.537109
11255.347656
11256.359375
11126.143555
11304.683594
11486.971680
11361.836914
11208.517578
11462.266602
11522.496094
11249.876953
11209.850586
11248.211914
11375.435547
11334.757812
11395.661133
11298.567383
11451.318359
11305.191406
11507.405273
11288.146484
11315.863281
11390.850586
11315.750977
11440.691406
11179.500977
11232.631836
11446.014648
11229.735352
11422.442383
11310.194336
11340.659180
11233.667969
11294.862305
11376.569336
11127.050781
11296.954102
11085.694336
10993.768555
11143.336914
11151.195312
11181.142578
11041.209961
11228.322266
11313.640625
11094.389648
11119.529297
11094.386719
11122.579102
11210.209961
11147.347656
11214.394531
11292.628906
11351.046875
11141.633789
11209.412109
11261.117188
11398.389648
11035.107422
11267.106445
11163.225586
11379.678711
11292.337891
11372.017578
11054.954102
11192.563477
11161.839844
11227.167969
11270.336914
11064.079102
11204.462891
11190.327148
11294.759766
11180.586914
11050.654297
11242.473633
11072.829102
11189.958984
11130.307617
11205.041016
11128.910156
11011.781250
11282.711914
11286.682617
11203.853516
11241.054688
11229.468750
11154.359375
11316.337891
11341.528320
11218.410156
11313.047852
11283.991211
11044.661133
11029.544922
11262.868164
11364.714844
11342.136719
10952.856445
11558.972656
11269.273438
11246.345703
11344.808594
11469.249023
11267.137695
11243.188477
11145.620117
11188.333008
11062.056641
11092.311523
11159.377930
11139.722656
11288.638672
11290.911133
11233.864258
11087.402344
11137.598633
11021.828125
11312.797852
11237.617188
11372.506836
11370.874023
11130.619141
11168.590820
11099.916016
11194.770508
11155.375000
10954.483398
11256.888672
11014.271484
11152.883789
10954.443359
11204.374023
11126.020508
11077.083984
11181.692383
11271.945312
11106.368164
11087.363281
11199.133789
11054.300781
11081.612305
11186.077148
11004.050781
11197.151367
10956.233398
10810.568359
11006.465820
11048.532227
11261.336914
11025.196289
11255.512695
11082.633789
11266.802734
11084.331055
11062.436523
11067.630859
11000.653320
11072.908203
10998.092773
10913.230469
11040.108398
11036.761719
11000.356445
11003.468750
11168.641602
11030.885742
10959.313477
11115.875977
11144.518555
11069.432617
11035.096680
11113.800781
11233.600586
10994.176758
10935.108398
11050.472656
10933.616211
10989.663086
11140.956055
10992.844727
11063.331055
10897.375977
10939.024414
10961.383789
11118.405273
11003.127930
11040.483398
10937.312500
11009.675781
10934.022461
10822.865234
11030.294922
10983.800781
11176.394531
10946.764648
10848.603516
11112.347656
11032.113281
11107.816406
10934.868164
10947.546875
10727.094727
10794.581055
10831.737305
10951.166016
10875.305664
11001.988281
11106.374023
11010.277344
11049.762695
10818.323242
10917.300781
10969.798828
10920.748047
10988.972656
11018.435547
10909.394531
10973.097656
10981.952148
10819.816406
10943.410156
11002.844727
10965.551758
10836.681641
10928.615234
11001.172852
10843.670898
11000.820312
11136.866211
10968.677734
10774.413086
10932.842773
10848.188477
10870.858398
10824.397461
10782.493164
11003.514648
11005.404297
10986.446289
11123.149414
10983.163086
11074.110352
10961.022461
11077.222656
10932.694336
11026.589844
11092.250977
11043.139648
10894.339844
11067.975586
10878.785156
11084.413086
10844.362305
11015.663086
11082.993164
10758.667969
11015.709961
10968.347656
10812.417969
10990.609375
10974.952148
11091.819336
10942.698242
10772.905273
10933.474609
10740.498047
10925.563477
10730.015625
10839.465820
10810.907227
10836.351562
10727.271484
10729.283203
10837.788086
10641.087891
10916.281250
10914.292969
10762.661133
10852.969727
10783.185547
10794.865234
10889.043945
10845.594727
10856.707031
10879.944336
10807.811523
10719.994141
10813.858398
10979.492188
10914.801758
11054.756836
10949.654297
10844.270508
10866.778320
10754.032227
10607.002930
10934.597656
10636.482422
10841.750977
10842.219727
10852.543945
10839.225586
10990.977539
10883.741211
10760.950195
10934.328125
10985.714844
11051.850586
11215.562500
10839.737305
11001.225586
11127.984375
10931.884766
10817.898438
10846.207031
10965.412109
10839.617188
10835.306641
10878.361328
10819.261719
10990.410156
10874.563477
10701.492188
10888.195312
10842.534180
10687.266602
10886.612305
11048.978516
11125.832031
11179.447266
11125.020508
11313.352539
11038.093750
10958.977539
11155.644531
11035.427734
10813.866211
10961.530273
10974.643555
10961.188477
10808.629883
10725.644531
11004.249023
11086.629883
10966.852539
10801.376953
11184.256836
11014.582031
11145.832031
10889.084961
10790.995117
10940.143555
10823.834961
11150.470703
10821.981445
11121.899414
10602.360352
11230.035156
11283.401367
11201.777344
11054.227539
11143.420898
11067.014648
10984.827148
10986.568359
10914.305664
10842.749023
10653.139648
10914.777344
10925.011719
10732.456055
10799.266602
10690.257812
10812.920898
10877.445312
10954.750977
10959.359375
10970.348633
10955.666016
10735.680664
10862.924805
10910.429688
11057.507812
11040.347656
10847.205078
11011.505859
10850.772461
11041.413086
10857.217773
10729.098633
10918.467773
10850.797852
10734.229492
10740.373047
10868.913086
10859.745117
10834.910156
10842.427734
11038.416992
11143.506836
11031.997070
10873.049805
10926.396484
10988.625000
11106.513672
11143.030273
10870.602539
11179.057617
10996.899414
10999.710938
10996.174805
11032.633789
10993.018555
10950.238281
11017.579102
11159.358398
11413.298828
11023.480469
11339.035156
11277.913086
11434.229492
11567.984375
11413.381836
11275.167969
11239.268555
11228.689453
11304.993164
11081.784180
11075.006836
11461.664062
11154.402344
11109.527344
11239.455078
11155.102539
11066.274414
11104.818359
11252.916016
11164.419922
11171.725586
11141.319336
11035.536133
11069.008789
11042.430664
11013.239258
10899.894531
11017.088867
11125.985352
11046.408203
10927.191406
11277.913086
11078.286133
10998.375000
11001.571289
10970.327148
11089.218750
11094.600586
10784.102539
11131.616211
10693.961914
10893.803711
10864.431641
10842.542969
10983.436523
10860.486328
10828.393555
10913.070312
11128.995117
10919.590820
10870.041992
10783.768555
10964.112305
10944.000977
10722.593750
10997.290039
10960.671875
10803.029297
10868.261719
11103.397461
10877.708008
10966.973633
10794.683594
11056.386719
10962.321289
10850.447266
10985.677734
10983.586914
10863.347656
10867.270508
10925.643555
10963.784180
10830.505859
10845.174805
10910.514648
10953.711914
10793.083984
11063.797852
10890.668945
11028.074219
11065.915039
10894.553711
11032.874023
10824.726562
10838.214844
11040.542969
10953.833984
10604.237305
10795.274414
10791.410156
11047.329102
10767.940430
11013.806641
10985.145508
10740.899414
10909.566406
10864.425781
10815.699219
11034.404297
10903.803711
10872.191406
10992.700195
10937.784180
10806.106445
11006.058594
11051.968750
11064.835938
11138.166992
10890.540039
10713.637695
11096.713867
11098.912109
10870.672852
10850.850586
10653.916992
10713.642578
10732.611328
10945.600586
10670.899414
10855.981445
10770.559570
10656.908203
10745.016602
10945.292969
11251.469727
10848.241211
11107.454102
10898.419922
10729.758789
10923.344727
10838.412109
10963.636719
10875.040039
11050.553711
11076.749023
10815.272461
11014.067383
10990.487305
10952.715820
11080.096680
10972.776367
11079.703125
11012.531250
11041.792969
10900.454102
10922.359375
10900.256836
10939.180664
10855.467773
10961.453125
11070.718750
10795.253906
10957.077148
11054.322266
10881.343750
10963.189453
10918.323242
11065.079102
11175.353516
10976.092773
11039.500977
11051.800781
11045.448242
11124.415039
10901.452148
11097.628906
10810.407227
10814.689453
11151.688477
10996.988281
11110.972656
10978.752930
10902.295898
10966.905273
10854.789062
10894.163086
10972.550781
10977.902344
11003.092773
11049.959961
10998.021484
11030.039062
11218.053711
10967.100586
10960.648438
10887.225586
11091.227539
10944.713867
10927.406250
10918.251953
11029.524414
10795.857422
11106.609375
10839.013672
10992.011719
11127.343750
10923.230469
11070.544922
11021.037109
10926.728516
11047.200195
10823.475586
10830.236328
10918.881836
11153.825195
10969.645508
10851.066406
10923.131836
11044.895508
10939.108398
10885.048828
10969.650391
11086.758789
10970.757812
11009.428711
11112.962891
11021.864258
10924.159180
11029.642578
10822.108398
10802.896484
10962.258789
10958.652344
11023.819336
```
