## Supplementary material for "Functional connectivity across the human subcortical auditory system using an autoregressive matrix-Gaussian copula graphical model approach with partial correlations": Code: roi-08_mean_ts.txt

```
11692.508789
11623.232422
11387.983398
11371.299805
11371.983398
11277.991211
11396.056641
11411.224609
11360.208008
11356.733398
11327.962891
11276.383789
11400.190430
11160.011719
11306.144531
11333.753906
11388.823242
11256.305664
11396.050781
11306.256836
11272.020508
11307.730469
11413.306641
11359.233398
11170.593750
11269.397461
11322.944336
11250.212891
11294.988281
11308.747070
11298.518555
11289.035156
11394.217773
11220.049805
11345.302734
11245.045898
11192.699219
11213.133789
11119.017578
11260.939453
11237.527344
11220.699219
11120.249023
11119.843750
11171.530273
11114.416016
11240.405273
11121.894531
10991.940430
11093.253906
11229.019531
11120.522461
11116.769531
11212.394531
10946.384766
11114.274414
11162.235352
11291.062500
11219.701172
11135.970703
11229.543945
11093.928711
11201.649414
11344.531250
11210.291016
11272.736328
11289.601562
11269.586914
11155.141602
11223.457031
11302.283203
11282.549805
11234.743164
11294.138672
11332.425781
11276.950195
11227.750000
11229.261719
11124.909180
11187.884766
11088.653320
11177.799805
11237.772461
11297.559570
11251.697266
11264.819336
11085.312500
11210.617188
11290.087891
11337.612305
11276.164062
11277.860352
11261.613281
11263.460938
11297.702148
11205.303711
11184.618164
11268.083984
11260.915039
11386.297852
11194.472656
11125.363281
11253.633789
11195.076172
11209.195312
11272.742188
11320.862305
11143.799805
11252.990234
11172.962891
11291.887695
11295.049805
11348.144531
11308.540039
11258.893555
11274.647461
11220.917969
11207.958008
11251.271484
11175.403320
11200.746094
11249.212891
11103.321289
11272.631836
11289.531250
11195.750000
11225.529297
11174.292969
11280.783203
11120.617188
11287.065430
11179.455078
11251.491211
11292.174805
11198.424805
11232.787109
11249.821289
11300.216797
11225.313477
11053.113281
11243.360352
11288.750000
11229.111328
11239.801758
11146.047852
11233.511719
11215.368164
11187.011719
11198.952148
11374.304688
11137.071289
11197.169922
11145.232422
11247.185547
11260.825195
11259.803711
11273.648438
11224.690430
11238.958008
11308.142578
11231.350586
11187.052734
11145.750000
11250.744141
11183.762695
11310.533203
11318.989258
11282.178711
11319.181641
11369.496094
11299.714844
11305.959961
11175.561523
11237.877930
11302.701172
11293.596680
11296.300781
11257.964844
11340.935547
11296.365234
11164.910156
11198.365234
11215.388672
11218.428711
11112.549805
11213.970703
11193.437500
11246.697266
11090.158203
11017.388672
11057.447266
11074.701172
11023.320312
11125.595703
11166.231445
11066.009766
11137.354492
11110.783203
11161.353516
10959.435547
11108.118164
11192.943359
11209.418945
11254.991211
11141.125977
11213.508789
11261.700195
11162.500000
11064.123047
11279.523438
11337.952148
11217.878906
11188.460938
11215.997070
11279.889648
11178.025391
11134.350586
11077.368164
11116.654297
11265.205078
11092.333984
11175.746094
11145.783203
11151.326172
11029.960938
11277.727539
11228.621094
11168.702148
11144.297852
11047.408203
11083.675781
11090.133789
11071.675781
11124.081055
11241.302734
11138.393555
11226.660156
11164.993164
11240.535156
11165.475586
11115.062500
11225.635742
11208.160156
11139.712891
11252.624023
11230.884766
11209.247070
11267.246094
11181.423828
11159.584961
11217.752930
11150.512695
11234.247070
11258.664062
11175.488281
11187.730469
11164.496094
11168.867188
11138.571289
11131.714844
11188.573242
11260.593750
11195.180664
11189.027344
11156.141602
11315.584961
11176.657227
11209.793945
11233.994141
11289.681641
11381.570312
11320.788086
11260.115234
11137.100586
11238.814453
11271.496094
11204.478516
11227.830078
11245.270508
11184.812500
11338.291992
11289.604492
11307.288086
11272.851562
11244.445312
11231.369141
11213.007812
11209.206055
11236.967773
11253.194336
11130.111328
11188.210938
11218.525391
11165.777344
11279.270508
11328.920898
11188.843750
11247.819336
11216.494141
11212.323242
11257.990234
11152.302734
11284.373047
11157.708008
11253.534180
11266.045898
11216.687500
11232.464844
11090.941406
11136.226562
11172.795898
11141.955078
11237.285156
11240.220703
11315.589844
11233.441406
11190.479492
11136.580078
11167.853516
11177.118164
11155.493164
11117.520508
11225.003906
11114.346680
11304.748047
11273.183594
11124.721680
11095.670898
11114.780273
11243.688477
11213.141602
11297.893555
11242.624023
11235.924805
11252.398438
11304.833008
11196.198242
11079.465820
11110.297852
11136.381836
11191.100586
11225.356445
11121.080078
11212.925781
11238.410156
11309.719727
11219.188477
11286.477539
11205.868164
11098.131836
11104.955078
11038.843750
11177.644531
11202.897461
11107.142578
11064.024414
11205.499023
11211.924805
11267.052734
11103.054688
11060.782227
11109.135742
11186.259766
11238.068359
10961.200195
11117.763672
11042.783203
11070.897461
10972.913086
11108.810547
11211.877930
11163.250977
11156.464844
11083.166992
11187.792969
11265.185547
11168.483398
11364.045898
11181.333008
11391.272461
11308.885742
11269.656250
11168.418945
11140.875977
11059.683594
11164.466797
11095.332031
11102.285156
11125.996094
11189.972656
11130.347656
11234.042969
11103.951172
11092.721680
11043.086914
11016.708008
10990.325195
11146.441406
11107.979492
11048.827148
11032.547852
11145.731445
11005.166992
11071.066406
11108.623047
11179.977539
11211.294922
11100.070312
11142.771484
11158.885742
11098.054688
11080.333984
11099.011719
10990.764648
11096.003906
11119.900391
11044.416016
11108.894531
11139.797852
11109.055664
11152.292969
11098.795898
11123.240234
10912.638672
10892.781250
11042.636719
11069.961914
10985.292969
11124.351562
11120.899414
11153.297852
11000.007812
11020.386719
11194.014648
11171.029297
11145.455078
11125.497070
11236.345703
11065.073242
11160.013672
11075.294922
10927.985352
10895.743164
10926.191406
11063.570312
11152.711914
11098.472656
10981.176758
11029.104492
11203.722656
11006.538086
11149.895508
11067.357422
10939.704102
11053.635742
10966.503906
10934.637695
10992.805664
11101.587891
11055.612305
11062.243164
10999.116211
11026.231445
11103.740234
11048.908203
11123.055664
10973.677734
11104.878906
10990.263672
11095.305664
11044.830078
10940.340820
10984.710938
11079.424805
10977.492188
11104.524414
11073.440430
11135.236328
10982.579102
11060.475586
11096.587891
10929.439453
11035.493164
11064.798828
11075.277344
11161.634766
11273.979492
11091.054688
10958.884766
10936.835938
11087.910156
11134.876953
11027.589844
11108.122070
11163.124023
11136.663086
11209.077148
11153.166992
11245.055664
11181.718750
10983.733398
11089.498047
11077.485352
10931.380859
11072.376953
11031.680664
11001.477539
11042.825195
11056.543945
10966.262695
10919.092773
10891.740234
10996.181641
10936.893555
11059.443359
10998.448242
10977.560547
11051.130859
11149.756836
10998.363281
10953.873047
10919.012695
10982.811523
10928.985352
10999.373047
11133.587891
11049.834961
11108.034180
10956.418945
11117.920898
10934.198242
11017.702148
11046.970703
10951.427734
10966.916016
10964.121094
11110.782227
11061.241211
10991.169922
11081.627930
10936.136719
11101.655273
11035.842773
10958.553711
11008.718750
11030.551758
10958.925781
11127.375977
11077.805664
10994.235352
10897.292969
11008.335938
10885.705078
11076.677734
10977.748047
11035.153320
10983.511719
10949.368164
11106.096680
11023.685547
11111.402344
11010.672852
11033.680664
11117.235352
11182.508789
11227.509766
11086.349609
11125.086914
11278.969727
11105.928711
11084.237305
11056.202148
11089.659180
11062.555664
10982.372070
11134.599609
11065.502930
10959.290039
10970.694336
10977.321289
11051.150391
11072.137695
11022.125977
11101.061523
11130.648438
11212.055664
11234.777344
11370.943359
11147.263672
11071.371094
11228.472656
11257.941406
11159.455078
11127.068359
11106.794922
11013.931641
10921.986328
11042.013672
11104.167969
11197.997070
11105.060547
11006.361328
11143.840820
11243.407227
11180.362305
11235.264648
11188.183594
11176.738281
11066.836914
10947.165039
11014.107422
11080.409180
11026.148438
10893.188477
10961.912109
10997.031250
10872.729492
11034.940430
10938.068359
10994.250000
10966.949219
10926.123047
10864.461914
10991.802734
10971.972656
10936.051758
10893.540039
10865.436523
10933.204102
10991.084961
10976.736328
11043.155273
11075.809570
11070.193359
10947.693359
10950.290039
10973.397461
11024.424805
11042.952148
11123.965820
11142.718750
11029.791992
10970.616211
11098.794922
10981.715820
11078.022461
11068.906250
10965.051758
10808.481445
11117.211914
11044.607422
11156.019531
11034.472656
10937.141602
10969.449219
11213.180664
11200.083008
10994.478516
10918.333008
11085.642578
11175.312500
11184.009766
11279.152344
11068.931641
11183.321289
11243.833984
11244.335938
11210.096680
11350.683594
11142.443359
11163.970703
11365.560547
11270.375977
11346.751953
11393.240234
11418.033203
11277.378906
11400.397461
11274.522461
11456.633789
11420.933594
11381.533203
11355.114258
11466.123047
11325.201172
11183.133789
11067.531250
11168.176758
11066.884766
11167.969727
11028.622070
11151.603516
11090.209961
11086.665039
11134.337891
11102.133789
11206.726562
11092.784180
11094.105469
11179.041992
11020.774414
11030.758789
11120.962891
11005.329102
11027.520508
11063.652344
11093.783203
11032.672852
11098.162109
10990.250977
10977.323242
10903.987305
10906.047852
11033.246094
11003.512695
11026.017578
11129.975586
11066.862305
10881.909180
10980.900391
11070.544922
10994.582031
11050.430664
11062.810547
11060.669922
10995.466797
11039.831055
10977.235352
11146.569336
10905.229492
10948.544922
10983.153320
11041.806641
10901.397461
11007.117188
11079.615234
11029.397461
11047.371094
11154.405273
11034.142578
10995.051758
11020.858398
11151.414062
11149.136719
11161.702148
11222.873047
11148.944336
11195.622070
11080.174805
11118.169922
11076.219727
11123.648438
11023.339844
11086.256836
11117.837891
11095.460938
11130.554688
11053.562500
11104.774414
11228.314453
11244.726562
11210.462891
11162.164062
11119.611328
11176.586914
11181.930664
11174.945312
11263.311523
11114.700195
11085.321289
11220.499023
11104.493164
11148.422852
11099.358398
11087.059570
10988.482422
10987.574219
11109.412109
11069.305664
11031.299805
10924.184570
10989.830078
11164.605469
10982.125000
11104.521484
11104.355469
10936.451172
11028.547852
11026.208008
11032.376953
10979.502930
10987.761719
11091.357422
10897.488281
10979.083008
11106.243164
10999.092773
11071.013672
10990.284180
10920.540039
10956.204102
11016.541016
10929.971680
11021.764648
10999.144531
11029.752930
11081.089844
10987.454102
11052.746094
11056.863281
10939.309570
10994.523438
11198.521484
11004.156250
10942.143555
11051.419922
11015.451172
10963.228516
11036.065430
11073.759766
10966.909180
11119.876953
11190.626953
11113.443359
11049.376953
11096.968750
11088.560547
11057.116211
11108.784180
11140.634766
11028.612305
11109.910156
11239.708008
11076.616211
11103.669922
11167.257812
11175.649414
10987.697266
11030.791992
11211.459961
11026.040039
11209.477539
11140.698242
11072.988281
11055.191406
10937.869141
11078.889648
11068.860352
11004.267578
11083.823242
11079.500000
11158.511719
10976.337891
11060.811523
10897.954102
11048.644531
11062.054688
11169.320312
11052.185547
11111.137695
11002.376953
11040.025391
10983.802734
11203.410156
11094.535156
11141.200195
11138.774414
11182.500000
10969.196289
11045.163086
11150.522461
11151.334961
11083.446289
11029.981445
11085.108398
11005.815430
11095.469727
11185.121094
11180.742188
11138.787109
11084.570312
11026.914062
10923.784180
11002.034180
11215.509766
11110.612305
11109.172852
11098.074219
11169.377930
11004.500977
10900.043945
10900.128906
11134.174805
10931.883789
11119.706055
11091.778320
11134.867188
11094.356445
10904.720703
10952.353516
```
