## Supplementary material for "Functional connectivity across the human subcortical auditory system using an autoregressive matrix-Gaussian copula graphical model approach with partial correlations": Code: roi-09_mean_ts.txt

```
10855.528320
10660.565430
10620.195312
10677.267578
10590.738281
10512.979492
10476.023438
10605.064453
10657.219727
10551.187500
10571.423828
10560.156250
10474.951172
10485.054688
10423.573242
10717.886719
10573.324219
10476.772461
10576.424805
10502.300781
10529.255859
10518.908203
10466.778320
10464.033203
10433.327148
10589.064453
10514.722656
10514.193359
10461.072266
10302.450195
10368.733398
10478.528320
10489.408203
10478.374023
10223.641602
10447.843750
10544.331055
10575.556641
10450.096680
10426.011719
10466.481445
10446.556641
10443.877930
10459.222656
10533.218750
10362.570312
10344.993164
10376.701172
10486.448242
10365.517578
10386.632812
10421.938477
10400.630859
10480.541016
10436.675781
10504.306641
10568.914062
10439.283203
10427.336914
10370.149414
10574.611328
10297.239258
10430.389648
10425.356445
10324.095703
10530.790039
10554.897461
10481.188477
10455.951172
10498.008789
10303.999023
10384.619141
10437.916992
10473.436523
10431.748047
10536.142578
10386.799805
10364.580078
10354.637695
10420.461914
10373.417969
10416.803711
10371.155273
10334.300781
10378.220703
10397.388672
10492.341797
10517.074219
10575.943359
10504.195312
10356.818359
10387.642578
10323.443359
10503.052734
10434.676758
10421.646484
10424.968750
10500.941406
10426.778320
10417.394531
10326.893555
10373.778320
10525.340820
10350.735352
10385.448242
10452.446289
10522.124023
10482.176758
10454.791016
10530.451172
10446.971680
10466.335938
10524.330078
10535.419922
10465.597656
10440.037109
10529.456055
10465.680664
10327.554688
10449.035156
10404.110352
10465.205078
10414.880859
10433.528320
10400.900391
10378.184570
10396.667969
10343.487305
10427.966797
10488.230469
10416.063477
10318.455078
10435.318359
10489.403320
10472.647461
10481.581055
10408.316406
10507.944336
10350.324219
10379.094727
10440.666016
10353.802734
10426.227539
10459.866211
10378.751953
10431.342773
10412.159180
10383.852539
10510.808594
10436.461914
10379.304688
10393.527344
10308.767578
10455.909180
10317.885742
10265.084961
10418.994141
10303.403320
10389.566406
10449.746094
10393.955078
10373.413086
10414.437500
10487.777344
10385.863281
10407.646484
10389.214844
10417.771484
10448.063477
10434.520508
10423.681641
10408.347656
10447.337891
10397.082031
10373.625000
10445.663086
10476.302734
10447.096680
10481.875977
10456.038086
10348.678711
10461.408203
10470.454102
10428.141602
10416.646484
10482.289062
10449.869141
10471.485352
10436.356445
10379.459961
10337.699219
10437.790039
10343.448242
10433.749023
10377.042969
10328.122070
10329.701172
10362.331055
10328.751953
10288.222656
10351.404297
10359.882812
10304.538086
10370.247070
10529.574219
10490.843750
10372.458008
10435.892578
10371.027344
10544.158203
10517.656250
10344.853516
10407.168945
10476.798828
10419.354492
10290.447266
10326.481445
10461.866211
10337.676758
10348.814453
10412.117188
10363.502930
10397.035156
10301.948242
10427.105469
10425.830078
10404.498047
10488.706055
10403.324219
10255.600586
10468.777344
10404.119141
10377.437500
10432.607422
10356.732422
10463.260742
10488.806641
10440.673828
10502.802734
10330.994141
10387.923828
10389.117188
10314.159180
10387.418945
10429.631836
10460.231445
10415.452148
10487.971680
10392.008789
10561.576172
10538.264648
10370.621094
10438.064453
10390.456055
10398.774414
10288.357422
10434.784180
10380.690430
10448.126953
10437.565430
10511.782227
10456.860352
10376.416016
10324.587891
10294.322266
10364.267578
10378.736328
10527.952148
10485.550781
10380.675781
10499.924805
10505.002930
10409.570312
10432.243164
10475.512695
10439.000000
10330.074219
10419.479492
10425.414062
10404.361328
10390.521484
10497.791016
10379.424805
10452.347656
10330.590820
10360.824219
10443.394531
10446.533203
10413.591797
10352.569336
10360.118164
10348.960938
10386.623047
10392.349609
10346.415039
10297.326172
10410.471680
10449.809570
10340.532227
10395.456055
10357.718750
10407.783203
10389.589844
10336.974609
10372.903320
10349.111328
10466.271484
10440.221680
10239.193359
10397.941406
10345.545898
10451.302734
10304.664062
10270.764648
10461.285156
10334.231445
10307.626953
10373.826172
10398.512695
10317.919922
10431.397461
10509.950195
10411.549805
10510.962891
10415.708008
10376.025391
10373.298828
10270.020508
10349.174805
10395.812500
10321.656250
10515.583008
10404.073242
10336.009766
10435.874023
10455.040039
10272.657227
10288.269531
10253.361328
10330.895508
10374.405273
10307.303711
10337.476562
10353.031250
10463.627930
10345.806641
10366.266602
10405.424805
10426.226562
10352.176758
10371.047852
10316.830078
10249.527344
10277.010742
10172.440430
10383.806641
10430.215820
10366.020508
10352.658203
10286.523438
10426.468750
10210.335938
10374.678711
10227.039062
10250.707031
10404.025391
10120.106445
10275.918945
10218.310547
10312.168945
10319.141602
10450.332031
10399.825195
10276.649414
10448.865234
10255.459961
10363.084961
10455.735352
10251.855469
10450.225586
10452.137695
10424.271484
10373.757812
10339.634766
10249.342773
10280.845703
10343.985352
10379.833008
10380.051758
10393.082031
10392.452148
10368.458984
10304.708008
10370.653320
10326.767578
10277.309570
10304.014648
10346.527344
10307.988281
10358.698242
10375.054688
10514.773438
10350.466797
10345.631836
10344.775391
10344.037109
10372.849609
10305.016602
10370.501953
10401.916992
10306.810547
10267.898438
10294.854492
10277.731445
10328.458984
10361.323242
10250.654297
10416.790039
10337.285156
10347.715820
10434.201172
10485.134766
10374.396484
10293.928711
10245.905273
10371.931641
10369.172852
10253.547852
10299.846680
10321.306641
10330.926758
10447.657227
10438.923828
10458.556641
10434.865234
10385.528320
10331.999023
10377.009766
10349.357422
10247.202148
10291.221680
10401.501953
10240.251953
10264.648438
10395.616211
10420.193359
10294.486328
10308.459961
10281.561523
10378.924805
10231.507812
10305.499023
10225.027344
10293.170898
10337.360352
10238.268555
10297.909180
10314.940430
10362.551758
10241.240234
10305.207031
10360.730469
10317.731445
10316.948242
10383.087891
10401.697266
10460.768555
10452.437500
10272.488281
10353.971680
10210.758789
10249.408203
10272.622070
10231.154297
10264.417969
10339.938477
10348.993164
10308.174805
10382.710938
10305.805664
10291.565430
10239.502930
10264.650391
10380.789062
10342.506836
10427.481445
10385.552734
10338.043945
10434.695312
10349.105469
10459.262695
10452.743164
10420.615234
10428.910156
10377.820312
10388.585938
10371.736328
10465.429688
10441.575195
10361.435547
10346.054688
10336.114258
10464.035156
10287.297852
10326.861328
10239.244141
10391.012695
10330.335938
10426.145508
10455.830078
10292.301758
10246.230469
10413.351562
10390.414062
10301.384766
10309.248047
10349.009766
10282.077148
10388.479492
10397.450195
10285.667969
10362.500977
10404.183594
10258.152344
10361.490234
10251.135742
10427.850586
10312.810547
10353.052734
10492.243164
10429.013672
10327.419922
10384.264648
10376.353516
10210.547852
10392.143555
10237.772461
10333.391602
10345.696289
10419.584961
10419.937500
10296.394531
10438.471680
10402.664062
10349.938477
10403.101562
10300.288086
10409.490234
10350.414062
10453.124023
10443.657227
10400.191406
10309.913086
10378.979492
10422.080078
10380.607422
10339.966797
10307.665039
10526.107422
10464.219727
10453.872070
10475.247070
10421.224609
10422.327148
10544.226562
10548.156250
10535.412109
10500.669922
10568.602539
10481.393555
10338.789062
10335.551758
10400.003906
10400.356445
10421.361328
10440.960938
10506.074219
10170.793945
10362.678711
10371.519531
10330.021484
10399.427734
10358.677734
10365.554688
10476.545898
10592.107422
10612.982422
10636.071289
10617.169922
10438.007812
10516.518555
10546.827148
10431.225586
10478.253906
10379.386719
10301.531250
10290.974609
10508.708984
10443.354492
10478.736328
10461.281250
10410.352539
10472.978516
10527.850586
10389.690430
10476.832031
10441.148438
10415.865234
10359.042969
10249.763672
10214.951172
10336.968750
10250.618164
10308.877930
10359.017578
10271.573242
10119.153320
10281.667969
10169.508789
10268.260742
10190.679688
10163.349609
10162.964844
10258.883789
10176.753906
10176.824219
10187.691406
10325.835938
10215.215820
10334.552734
10307.279297
10253.385742
10404.212891
10197.513672
10170.136719
10229.675781
10276.177734
10182.751953
10325.502930
10403.125977
10278.146484
10298.889648
10303.993164
10256.188477
10262.441406
10335.772461
10414.855469
10421.314453
10217.150391
10260.025391
10184.696289
10279.704102
10280.610352
10331.808594
10330.384766
10423.510742
10414.005859
10312.281250
10294.769531
10465.790039
10430.185547
10588.981445
10553.520508
10408.394531
10331.855469
10509.583984
10497.037109
10469.089844
10414.292969
10446.207031
10410.427734
10545.572266
10526.490234
10514.381836
10600.937500
10624.600586
10801.580078
10655.766602
10438.093750
10637.158203
10587.083008
10556.485352
10558.766602
10526.585938
10531.364258
10321.395508
10503.262695
10367.147461
10406.554688
10584.008789
10372.876953
10429.224609
10428.497070
10441.194336
10468.669922
10442.611328
10380.541992
10364.244141
10526.592773
10404.521484
10393.843750
10211.659180
10385.624023
10401.902344
10313.372070
10424.957031
10431.331055
10236.351562
10438.332031
10204.711914
10310.138672
10350.677734
10366.938477
10363.188477
10283.916016
10363.797852
10438.475586
10287.114258
10327.091797
10452.472656
10516.856445
10418.010742
10335.354492
10419.625977
10431.375977
10454.475586
10521.891602
10409.985352
10454.675781
10528.132812
10516.806641
10509.927734
10436.564453
10298.175781
10478.285156
10344.084961
10371.708008
10406.569336
10540.706055
10385.721680
10359.363281
10516.823242
10491.458984
10380.030273
10415.458984
10322.480469
10407.850586
10477.282227
10381.416016
10446.541992
10406.279297
10352.927734
10401.860352
10500.299805
10590.218750
10379.589844
10489.132812
10591.478516
10540.372070
10401.548828
10490.005859
10477.940430
10601.085938
10497.357422
10566.816406
10524.772461
10452.295898
10592.160156
10320.385742
10453.559570
10463.480469
10455.467773
10465.261719
10547.491211
10321.960938
10354.425781
10474.891602
10500.006836
10444.439453
10290.190430
10362.343750
10327.755859
10407.103516
10421.972656
10490.214844
10373.862305
10301.707031
10373.301758
10318.304688
10318.545898
10310.749023
10175.445312
10333.056641
10313.613281
10355.200195
10279.334961
10249.079102
10293.297852
10276.055664
10386.101562
10171.928711
10240.160156
10415.918945
10277.937500
10310.794922
10383.803711
10311.344727
10308.781250
10289.591797
10395.431641
10353.985352
10245.860352
10550.650391
10312.914062
10337.628906
10385.768555
10373.346680
10301.816406
10323.741211
10281.569336
10298.117188
10308.569336
10385.569336
10205.920898
10327.539062
10389.675781
10439.816406
10342.679688
10303.124023
10513.824219
10320.903320
10263.274414
10311.594727
10319.193359
10355.861328
10363.777344
10347.116211
10376.303711
10320.665039
10405.655273
10263.837891
10336.839844
10387.327148
10447.958984
10357.539062
10343.008789
10340.881836
10229.827148
10358.275391
10368.561523
10289.043945
10236.089844
10346.841797
10147.878906
10250.306641
10288.186523
10520.414062
10313.339844
10386.809570
10252.061523
10424.240234
10206.530273
10258.573242
10421.230469
10313.666992
10237.291992
10300.193359
10260.089844
10289.134766
10367.683594
10362.063477
10324.024414
10281.990234
10275.496094
10290.493164
10342.164062
10358.806641
10322.406250
10283.354492
10232.083984
10451.472656
10204.441406
10268.066406
10289.314453
10331.791016
10267.647461
10328.938477
10293.789062
10295.858398
10319.639648
10172.770508
10282.801758
10499.977539
10289.291992
10269.584961
10188.431641
10240.666016
10343.179688
10276.211914
10274.768555
```
