## Supplementary material for "Functional connectivity across the human subcortical auditory system using an autoregressive matrix-Gaussian copula graphical model approach with partial correlations": Code: roi-10_mean_ts.txt

```
10268.236328
10333.788086
10390.214844
10290.324219
10319.674805
10418.628906
10368.766602
10396.170898
10214.745117
10437.766602
10207.233398
10432.638672
10231.584961
10374.691406
10310.616211
10274.674805
10531.855469
10258.513672
10390.726562
10280.523438
10393.031250
10129.562500
10270.061523
10371.717773
10326.691406
10179.399414
10324.161133
10375.961914
10277.261719
10341.144531
10421.503906
10462.266602
10357.102539
10388.725586
10454.429688
10507.137695
10396.843750
10384.945312
10494.193359
10485.459961
10523.817383
10471.832031
10575.522461
10548.916992
10578.255859
10481.601562
10720.547852
10514.431641
10485.463867
10614.935547
10452.522461
10467.116211
10380.266602
10511.332031
10497.982422
10685.225586
10515.473633
10509.008789
10467.354492
10619.169922
10571.374023
10553.218750
10441.601562
10565.216797
10520.268555
10688.148438
10623.482422
10548.433594
10384.241211
10599.999023
10468.754883
10626.561523
10736.858398
10657.105469
10523.588867
10486.196289
10395.472656
10610.439453
10565.810547
10457.648438
10426.098633
10504.720703
10364.419922
10480.650391
10494.518555
10569.936523
10489.526367
10492.599609
10465.404297
10466.744141
10511.426758
10383.749023
10599.194336
10479.875977
10511.893555
10340.045898
10360.910156
10316.388672
10473.217773
10548.429688
10546.087891
10575.586914
10370.499023
10481.476562
10512.905273
10480.571289
10497.400391
10548.499023
10316.724609
10626.770508
10663.999023
10670.179688
10708.287109
10604.710938
10462.989258
10560.814453
10587.785156
10570.180664
10438.605469
10490.264648
10537.483398
10609.506836
10479.702148
10619.391602
10471.545898
10553.414062
10382.498047
10461.957031
10526.950195
10421.764648
10557.577148
10467.560547
10485.750977
10337.411133
10498.491211
10303.536133
10452.491211
10494.243164
10509.064453
10337.378906
10366.750977
10315.145508
10327.286133
10261.493164
10225.285156
10273.321289
10333.981445
10381.733398
10317.956055
10506.198242
10227.251953
10466.731445
10277.855469
10270.069336
10369.417969
10401.056641
10301.117188
10338.004883
10397.272461
10348.839844
10124.963867
10253.536133
10378.487305
10329.393555
10294.510742
10272.912109
10278.274414
10437.850586
10340.110352
10259.397461
10337.310547
10302.383789
10383.056641
10292.975586
10367.029297
10218.555664
10235.506836
10459.043945
10331.257812
10186.143555
10228.131836
10362.693359
10371.036133
10363.881836
10447.601562
10714.405273
10559.446289
10419.084961
10687.753906
10462.847656
10590.581055
10569.137695
10606.925781
10560.648438
10499.943359
10626.860352
10539.550781
10591.549805
10591.600586
10513.994141
10598.624023
10595.150391
10687.744141
10613.232422
10644.905273
10607.326172
10672.005859
10787.713867
10580.691406
10646.776367
10553.487305
10592.878906
10526.047852
10606.745117
10561.875000
10565.775391
10494.264648
10650.383789
10542.923828
10627.633789
10518.083008
10477.855469
10445.600586
10425.788086
10426.563477
10558.811523
10451.010742
10385.625977
10497.116211
10486.297852
10434.242188
10688.914062
10512.488281
10507.754883
10359.306641
10473.165039
10646.383789
10440.717773
10464.039062
10372.033203
10587.883789
10567.149414
10498.935547
10595.720703
10568.316406
10675.883789
10490.368164
10377.986328
10578.283203
10601.383789
10605.531250
10431.587891
10453.648438
10601.710938
10505.179688
10453.060547
10566.032227
10441.870117
10313.692383
10581.729492
10544.816406
10471.735352
10546.980469
10587.643555
10460.839844
10553.407227
10554.007812
10502.938477
10522.750977
10623.230469
10672.152344
10478.130859
10446.645508
10497.655273
10479.632812
10554.155273
10579.522461
10571.055664
10439.439453
10500.027344
10556.922852
10437.500977
10327.130859
10386.785156
10499.654297
10272.589844
10403.933594
10429.118164
10247.774414
10426.491211
10328.179688
10484.814453
10424.912109
10427.327148
10392.018555
10306.547852
10387.467773
10332.801758
10195.518555
10404.074219
10506.116211
10456.480469
10466.506836
10326.629883
10352.979492
10337.804688
10447.413086
10510.064453
10517.243164
10538.685547
10458.566406
10379.408203
10487.339844
10320.558594
10328.551758
10457.191406
10510.773438
10556.826172
10380.889648
10514.639648
10362.044922
10378.683594
10461.144531
10479.067383
10427.104492
10408.253906
10373.492188
10295.323242
10393.702148
10506.526367
10377.436523
10476.938477
10406.533203
10426.498047
10440.571289
10510.428711
10581.847656
10385.753906
10376.402344
10449.676758
10456.200195
10396.775391
10485.043945
10500.214844
10715.324219
10509.602539
10467.724609
10398.022461
10403.983398
10322.310547
10410.612305
10286.587891
10508.091797
10560.208008
10525.611328
10419.514648
10438.566406
10473.698242
10519.239258
10243.652344
10568.904297
10432.306641
10533.762695
10426.093750
10401.084961
10281.667969
10483.818359
10412.641602
10389.248047
10484.962891
10505.525391
10440.201172
10585.709961
10300.014648
10324.308594
10410.857422
10440.719727
10367.783203
10454.788086
10402.055664
10259.335938
10406.897461
10287.805664
10284.350586
10287.068359
10374.056641
10436.748047
10274.160156
10354.829102
10244.725586
10264.748047
10271.881836
10356.018555
10280.733398
10331.156250
10355.419922
10295.683594
10384.958008
10397.941406
10328.319336
10254.048828
10334.913086
10334.393555
10291.812500
10202.051758
10350.665039
10283.250977
10252.375977
10253.746094
10189.449219
10228.276367
10249.135742
10213.055664
10096.554688
10275.239258
10376.429688
10188.368164
10176.863281
10322.880859
10111.614258
10280.448242
10074.255859
10123.860352
10311.167969
10256.248047
10300.157227
10304.618164
10266.814453
10224.047852
10268.882812
10209.348633
10141.996094
10165.323242
10072.149414
10094.144531
10297.402344
10117.954102
10295.867188
10055.335938
10168.010742
10206.709961
10402.908203
10384.394531
10216.951172
10246.862305
10007.538086
10030.769531
10080.375977
10154.363281
10012.949219
10206.861328
10289.689453
10164.000977
10117.375977
10123.258789
10077.277344
10181.655273
10293.319336
10174.900391
10183.504883
10141.420898
10291.503906
10126.512695
10205.768555
10157.008789
10042.375977
10069.260742
10246.317383
10097.428711
10222.756836
10302.648438
10104.849609
10075.801758
10188.133789
10130.125000
10194.958008
10243.616211
10116.213867
10215.810547
10189.233398
10323.172852
10184.057617
10313.730469
10287.426758
10337.936523
10159.045898
10238.616211
10218.975586
10275.445312
10092.700195
10321.575195
10310.995117
10245.036133
10134.967773
10270.723633
10167.399414
10310.292969
10435.450195
10289.500977
10274.995117
10211.131836
10206.216797
10286.053711
10180.924805
10078.083008
10095.433594
10159.932617
10254.775391
10143.307617
10109.485352
10142.923828
10087.037109
10317.188477
10102.074219
10162.716797
10251.897461
10146.437500
10140.495117
10159.753906
10236.410156
10019.214844
10161.307617
10272.901367
10170.283203
10112.598633
10159.236328
10257.069336
10229.733398
10260.954102
10143.695312
10226.352539
10194.101562
10257.586914
10245.105469
10128.017578
10148.188477
10210.735352
10145.104492
10344.932617
10244.981445
10201.880859
10214.723633
10143.617188
10313.290039
10186.901367
10431.946289
10236.797852
10274.356445
10285.487305
10447.000977
10080.154297
10086.419922
10122.108398
10243.568359
10158.842773
10219.281250
10103.614258
10178.355469
10220.489258
9986.673828
10252.854492
10068.388672
10023.898438
10275.168945
10193.941406
10314.541992
10289.777344
10192.012695
10094.824219
10194.951172
10199.419922
10053.563477
10132.170898
10143.967773
10151.944336
10252.182617
10219.010742
10045.631836
10083.636719
10158.291992
10078.292969
10222.105469
10085.798828
10087.702148
10071.429688
10364.167969
10315.031250
10331.152344
10366.925781
10478.753906
10178.537109
10162.032227
10015.936523
10219.018555
10137.530273
9998.792969
10067.823242
10172.848633
9974.318359
10255.126953
10120.038086
10273.061523
10156.053711
10257.570312
10139.817383
10084.958008
10171.958008
10329.485352
10107.662109
10194.935547
10163.375000
10204.376953
10204.952148
10241.424805
10252.032227
10264.837891
10380.341797
10343.394531
10318.513672
10451.335938
10450.466797
10202.327148
10509.834961
10331.986328
10247.157227
10214.911133
10449.950195
10402.335938
10363.769531
10224.145508
10376.748047
10218.866211
10245.871094
10275.616211
10457.906250
10295.388672
10256.549805
10230.479492
10187.337891
10277.011719
10192.350586
10269.300781
10327.961914
10373.911133
10236.207031
10205.306641
10138.764648
10183.007812
10070.672852
10067.875000
10185.806641
10228.063477
10195.963867
10009.327148
10150.635742
10121.504883
10269.673828
10167.878906
10396.962891
10291.989258
10221.082031
10275.991211
10334.988281
10217.849609
10462.806641
10195.141602
10189.881836
10244.554688
10227.782227
10248.295898
10293.073242
10087.445312
10229.928711
10161.542969
10435.293945
10377.593750
10482.906250
10384.744141
10251.919922
10547.235352
10356.716797
10226.275391
10339.010742
10387.476562
10219.769531
10176.085938
10322.556641
10325.182617
10214.163086
10177.485352
10073.362305
10081.951172
10200.794922
10212.680664
10023.077148
10049.088867
10182.057617
10137.001953
10189.566406
10141.446289
10198.035156
10099.856445
10041.371094
10152.946289
10129.920898
10134.318359
10198.126953
9997.155273
10118.914062
10097.600586
10144.673828
10221.032227
9953.306641
9998.017578
10143.473633
10010.505859
9971.576172
10037.741211
9972.050781
9835.951172
10021.996094
9842.206055
9878.651367
10161.694336
10048.716797
9959.266602
9917.380859
9917.241211
10029.003906
9979.202148
9914.402344
10037.731445
10065.152344
10073.987305
9971.081055
10137.204102
10086.024414
10049.395508
10067.285156
9939.375000
10112.787109
9965.051758
10005.060547
9978.571289
10045.405273
9934.975586
9997.036133
9953.321289
10004.958008
10063.830078
9878.206055
10042.912109
10186.155273
10057.415039
10098.599609
10134.536133
9852.836914
9890.779297
9931.029297
10048.326172
9880.222656
9915.936523
9981.991211
9944.964844
10016.338867
9985.825195
10033.091797
10020.899414
10018.699219
9903.174805
9947.553711
10035.116211
9842.333008
9918.420898
10004.613281
10046.304688
9893.636719
10094.680664
9958.358398
10026.318359
10146.699219
9997.642578
10019.821289
10031.516602
10031.696289
9960.607422
9866.545898
9910.764648
9850.289062
9894.039062
9964.795898
10083.533203
10088.761719
9942.475586
9886.129883
9931.817383
10018.631836
10022.013672
9927.824219
10065.745117
9925.133789
10008.702148
9998.820312
9939.314453
9988.295898
9901.289062
10056.794922
9951.379883
9970.980469
9967.264648
10118.523438
9898.745117
10014.395508
9996.827148
9948.076172
9991.885742
10010.413086
9926.949219
9971.857422
9893.594727
10031.010742
9857.431641
9908.693359
9983.450195
9908.862305
10017.931641
9922.875977
9992.142578
9964.725586
10083.459961
9876.912109
9982.613281
9994.994141
9986.004883
9931.775391
9917.857422
9915.368164
9935.736328
9872.188477
9871.537109
9967.057617
9986.073242
9961.178711
10181.806641
9779.662109
9907.152344
10108.166992
9872.038086
9999.641602
9886.057617
9974.210938
10018.080078
9975.960938
10063.693359
10114.643555
9954.193359
9998.878906
9964.385742
10100.726562
9987.624023
9990.968750
10044.733398
9934.733398
9959.510742
10029.118164
10061.055664
9919.495117
10054.714844
10016.095703
9985.402344
9908.789062
10053.648438
10036.501953
9911.160156
10054.331055
9973.589844
9941.412109
10183.755859
9923.061523
10019.075195
10042.527344
9879.183594
10011.476562
9942.736328
10057.820312
10051.443359
9909.441406
9901.433594
9856.571289
9944.617188
9888.758789
9955.219727
10004.187500
9882.472656
9804.727539
9804.564453
9926.561523
9910.583008
10012.404297
9960.304688
```
