## Supplementary material for "Functional connectivity across the human subcortical auditory system using an autoregressive matrix-Gaussian copula graphical model approach with partial correlations": Code: roi-11_mean_ts.txt

```
8826.612305
8784.663086
8637.711914
8729.045898
8719.337891
8705.255859
8652.835938
8587.663086
8619.024414
8675.220703
8696.405273
8739.444336
8585.040039
8573.739258
8494.025391
8477.190430
8400.080078
8561.891602
8653.238281
8625.733398
8664.327148
8552.404297
8676.017578
8522.168945
8657.075195
8626.150391
8595.367188
8566.447266
8592.790039
8580.585938
8659.382812
8570.499023
8493.973633
8828.418945
8748.101562
8786.099609
8659.265625
8610.550781
8648.729492
8796.549805
8480.701172
8631.068359
8718.938477
8571.740234
8519.339844
8628.679688
8532.864258
8577.082031
8578.639648
8623.109375
8517.808594
8544.086914
8659.160156
8631.878906
8650.602539
8688.313477
8751.665039
8686.884766
8710.703125
8800.003906
8653.366211
8654.248047
8658.561523
8572.118164
8695.403320
8620.419922
8593.930664
8598.333008
8709.934570
8716.220703
8834.146484
8807.372070
8637.563477
8583.840820
8648.041992
8626.474609
8608.513672
8692.294922
8693.768555
8785.490234
8628.659180
8583.581055
8555.615234
8654.982422
8682.710938
8585.737305
8679.563477
8708.305664
8729.287109
8661.009766
8670.108398
8638.422852
8534.757812
8505.068359
8735.298828
8666.992188
8489.736328
8622.523438
8760.917969
8546.319336
8783.370117
8670.606445
8709.947266
8861.745117
8649.672852
8630.011719
8682.871094
8813.314453
8820.212891
8770.383789
8665.272461
8779.813477
8800.415039
8673.594727
8694.777344
8800.885742
8743.611328
8755.694336
8678.599609
8664.791016
8805.508789
8676.186523
8888.740234
8721.163086
8612.545898
8627.475586
8780.909180
8761.844727
8613.734375
8796.502930
8695.537109
8656.236328
8641.617188
8653.751953
8584.159180
8559.225586
8536.159180
8636.357422
8556.669922
8495.721680
8648.507812
8528.365234
8644.870117
8617.934570
8433.641602
8572.264648
8496.048828
8506.907227
8590.114258
8532.053711
8362.018555
8437.411133
8604.324219
8626.113281
8506.223633
8597.798828
8691.506836
8593.230469
8622.020508
8665.022461
8694.013672
8777.471680
8696.126953
8715.426758
8636.273438
8470.628906
8493.205078
8415.087891
8392.339844
8577.848633
8519.306641
8425.798828
8602.427734
8597.246094
8497.609375
8512.122070
8519.464844
8535.150391
8560.302734
8567.506836
8538.551758
8596.471680
8393.316406
8540.326172
8683.603516
8868.076172
8594.190430
8645.125977
8651.512695
8605.518555
8563.555664
8749.621094
8545.577148
8535.453125
8519.711914
8617.742188
8456.730469
8584.213867
8644.277344
8678.624023
8733.631836
8615.498047
8671.386719
8762.028320
8800.809570
8885.935547
8662.289062
8657.448242
8698.749023
8720.297852
8668.238281
8764.944336
8762.008789
8494.682617
8458.639648
8605.745117
8634.683594
8585.293945
8657.458008
8559.684570
8743.328125
8591.655273
8625.042969
8457.830078
8539.633789
8365.184570
8538.644531
8441.050781
8425.980469
8491.894531
8440.913086
8462.442383
8525.336914
8547.045898
8454.437500
8575.506836
8387.024414
8539.150391
8643.151367
8484.370117
8579.061523
8513.041992
8591.925781
8583.537109
8476.538086
8597.849609
8539.954102
8622.751953
8530.756836
8666.984375
8456.519531
8721.725586
8540.518555
8601.121094
8729.787109
8535.913086
8528.819336
8689.653320
8624.700195
8581.419922
8472.547852
8661.610352
8480.225586
8596.773438
8732.037109
8776.104492
8592.277344
8613.563477
8761.083008
8789.173828
8615.036133
8649.777344
8781.148438
8598.804688
8753.092773
8769.880859
8847.425781
8590.623047
8633.167969
8766.194336
8624.816406
8584.626953
8871.507812
8671.934570
8624.596680
8608.252930
8732.846680
8531.509766
8615.057617
8564.221680
8503.657227
8492.949219
8553.061523
8635.640625
8547.321289
8508.380859
8635.916016
8463.721680
8411.950195
8715.042969
8658.772461
8706.038086
8589.639648
8575.158203
8517.566406
8665.507812
8488.132812
8521.673828
8657.057617
8665.328125
8522.625977
8543.824219
8515.890625
8569.589844
8571.021484
8619.412109
8513.835938
8513.861328
8700.914062
8610.217773
8548.361328
8679.487305
8595.746094
8504.309570
8571.524414
8610.617188
8408.165039
8546.798828
8696.502930
8566.475586
8510.603516
8596.785156
8479.360352
8516.450195
8482.483398
8554.174805
8481.108398
8556.084961
8612.900391
8537.798828
8662.479492
8702.288086
8639.748047
8693.026367
8701.323242
8578.376953
8594.926758
8517.895508
8581.033203
8580.945312
8483.071289
8524.770508
8564.159180
8662.452148
8490.341797
8581.535156
8885.738281
8734.792969
8546.806641
8665.190430
8754.075195
8611.381836
8577.915039
8619.733398
8439.366211
8462.621094
8560.130859
8585.951172
8463.949219
8612.505859
8591.375000
8618.155273
8596.310547
8472.671875
8577.059570
8556.143555
8599.819336
8619.908203
8706.548828
8545.285156
8451.885742
8625.505859
8581.375977
8541.959961
8609.013672
8681.111328
8655.092773
8633.634766
8501.726562
8624.012695
8656.135742
8629.560547
8580.443359
8592.996094
8599.496094
8552.608398
8556.178711
8631.732422
8625.484375
8739.434570
8563.559570
8591.810547
8541.081055
8479.246094
8674.636719
8555.144531
8591.490234
8555.515625
8733.630859
8652.670898
8479.504883
8522.736328
8526.855469
8470.325195
8599.152344
8482.549805
8573.847656
8428.028320
8511.139648
8432.753906
8470.552734
8515.525391
8426.174805
8440.728516
8592.602539
8579.331055
8558.217773
8480.424805
8559.483398
8520.221680
8623.381836
8617.487305
8439.805664
8383.625977
8508.301758
8424.723633
8456.570312
8601.117188
8495.457031
8425.044922
8508.576172
8519.291016
8447.491211
8512.044922
8465.118164
8512.159180
8426.536133
8465.645508
8374.239258
8442.581055
8546.447266
8424.688477
8509.122070
8484.670898
8301.027344
8465.517578
8412.597656
8538.526367
8508.758789
8434.796875
8576.505859
8350.264648
8430.517578
8594.638672
8610.853516
8511.158203
8465.669922
8707.818359
8441.378906
8425.918945
8534.538086
8582.582031
8477.774414
8449.875977
8489.376953
8450.765625
8515.411133
8501.897461
8448.074219
8393.187500
8416.416992
8585.208984
8505.819336
8401.772461
8518.821289
8509.561523
8572.017578
8521.282227
8555.461914
8601.385742
8821.824219
8456.161133
8555.682617
8736.704102
8665.812500
8692.680664
8583.903320
8663.893555
8655.701172
8492.622070
8584.886719
8636.397461
8626.449219
8528.668945
8495.172852
8425.890625
8364.923828
8431.382812
8507.857422
8422.169922
8442.684570
8552.925781
8498.061523
8541.471680
8357.863281
8422.246094
8440.929688
8595.481445
8627.035156
8541.661133
8568.748047
8477.344727
8482.622070
8535.438477
8519.963867
8433.294922
8561.148438
8464.876953
8503.872070
8393.334961
8525.704102
8614.913086
8521.988281
8592.598633
8511.751953
8406.685547
8538.830078
8467.626953
8528.099609
8532.405273
8543.524414
8542.101562
8555.251953
8602.711914
8544.130859
8758.980469
8630.413086
8599.647461
8688.226562
8522.963867
8525.481445
8580.079102
8479.616211
8389.717773
8452.120117
8580.225586
8408.918945
8671.488281
8544.005859
8635.986328
8559.524414
8587.029297
8655.875977
8755.618164
8559.927734
8693.762695
8629.930664
8543.861328
8661.982422
8594.439453
8586.257812
8570.268555
8724.768555
8535.518555
8542.517578
8504.387695
8650.591797
8752.587891
8603.243164
8627.488281
8573.159180
8606.693359
8516.928711
8615.857422
8654.373047
8646.762695
8606.196289
8852.590820
8781.635742
8690.316406
8727.828125
8526.109375
8478.835938
8487.987305
8629.341797
8605.492188
8661.028320
8576.342773
8531.734375
8549.951172
8410.451172
8687.797852
8770.076172
8638.455078
8558.304688
8674.265625
8620.380859
8501.942383
8342.196289
8355.222656
8537.375977
8479.368164
8448.998047
8324.908203
8514.372070
8591.891602
8681.208984
8471.914062
8555.375000
8618.865234
8595.536133
8620.344727
8514.492188
8378.290039
8496.617188
8406.287109
8314.473633
8407.075195
8640.908203
8481.424805
8581.661133
8604.972656
8652.923828
8534.083008
8614.618164
8745.471680
8711.679688
8562.079102
8483.097656
8566.747070
8643.669922
8566.449219
8731.415039
8643.274414
8671.311523
8491.100586
8491.549805
8414.306641
8538.319336
8524.416016
8503.136719
8477.055664
8568.848633
8571.572266
8573.637695
8769.184570
8582.712891
8672.899414
8755.911133
8730.123047
8901.213867
8799.550781
8870.398438
8669.606445
8747.563477
8737.539062
8801.904297
8785.462891
8903.137695
8773.662109
8769.963867
8833.035156
8996.140625
8892.174805
9024.296875
8953.996094
9124.190430
8873.288086
9143.669922
9182.477539
8950.477539
8773.935547
8933.583008
8720.739258
8824.331055
8583.803711
8856.933594
8755.041992
8588.331055
8685.193359
8615.646484
8650.383789
8707.210938
8755.412109
8727.113281
8554.517578
8701.298828
8610.328125
8583.903320
8764.278320
8526.487305
8606.311523
8628.473633
8636.753906
8666.006836
8554.432617
8460.208984
8613.837891
8631.821289
8550.087891
8649.608398
8494.153320
8538.071289
8622.804688
8505.297852
8448.601562
8525.555664
8506.848633
8442.729492
8546.994141
8454.151367
8464.857422
8599.276367
8762.032227
8525.934570
8503.757812
8575.649414
8712.279297
8573.052734
8504.022461
8505.307617
8631.583984
8353.563477
8597.697266
8542.594727
8637.449219
8677.752930
8559.035156
8516.380859
8581.116211
8516.833008
8524.941406
8550.552734
8558.187500
8663.438477
8675.220703
8559.818359
8545.889648
8624.080078
8500.247070
8522.791992
8653.260742
8537.245117
8508.562500
8678.454102
8625.232422
8624.567383
8513.492188
8557.620117
8526.052734
8551.416992
8560.230469
8601.501953
8447.880859
8507.832031
8532.315430
8506.750977
8459.590820
8387.300781
8451.417969
8528.811523
8549.189453
8527.015625
8446.786133
8532.145508
8497.324219
8552.231445
8521.903320
8637.448242
8618.995117
8727.579102
8543.308594
8693.662109
8678.867188
8432.297852
8310.058594
8494.442383
8192.265625
8539.866211
8468.645508
8324.634766
8438.702148
8741.830078
8537.021484
8402.608398
8548.749023
8427.190430
8395.050781
8425.393555
8505.787109
8450.442383
8439.018555
8620.674805
8452.208008
8393.720703
8568.757812
8430.664062
8498.404297
8557.537109
8489.176758
8589.049805
8556.208984
8548.027344
8490.957031
8578.628906
8401.198242
8545.258789
8544.638672
8407.314453
8494.273438
8437.617188
8642.744141
8510.383789
8452.872070
8422.163086
8531.547852
8442.400391
8398.232422
8529.010742
8624.846680
8502.996094
8455.108398
8552.610352
8421.587891
8508.932617
8717.306641
8434.036133
8521.137695
8559.510742
8541.024414
8449.385742
8518.475586
8510.088867
8546.910156
8536.980469
8411.228516
8608.693359
8436.492188
8440.652344
8484.882812
8580.008789
8342.753906
8487.075195
8432.184570
8537.253906
8468.651367
8624.672852
8536.492188
8513.331055
8545.083008
8431.500977
8564.071289
8672.376953
8479.831055
8463.928711
8472.829102
8596.217773
8479.024414
8576.577148
8548.424805
8505.438477
8412.464844
8547.973633
8448.555664
8526.575195
8523.918945
8463.077148
8522.856445
8495.430664
8529.160156
8405.651367
8520.407227
8477.479492
8599.783203
8447.277344
8522.167969
8481.530273
8521.135742
8477.650391
8611.335938
8490.560547
8547.962891
8562.583008
8457.417969
8455.311523
8487.670898
8614.879883
8541.372070
8522.200195
8610.487305
```
