## Supplementary material for "Functional connectivity across the human subcortical auditory system using an autoregressive matrix-Gaussian copula graphical model approach with partial correlations": Code: roi-12_mean_ts.txt

```
11207.580078
11177.245117
11241.376953
11137.371094
11115.805664
11091.952148
11086.570312
11002.861328
10979.911133
10997.395508
11002.394531
10966.071289
10995.807617
10961.130859
10977.414062
11032.108398
11029.750977
10981.541016
10993.456055
11050.978516
11072.358398
11138.048828
11128.923828
11133.341797
11082.669922
11036.281250
11053.487305
11044.166992
11003.092773
11003.713867
11041.568359
11072.585938
11030.481445
10983.340820
10990.487305
10971.695312
10970.729492
10987.966797
10938.533203
10944.773438
10941.506836
10942.978516
10902.742188
10913.745117
10944.021484
10918.787109
10958.047852
10963.129883
10924.090820
10967.547852
10971.673828
10973.784180
11015.928711
11030.633789
11071.752930
11090.346680
11100.203125
11070.272461
11047.226562
11048.641602
11085.402344
11040.592773
11055.387695
11044.347656
11003.901367
11069.039062
11144.919922
11149.900391
11112.352539
11145.452148
11098.242188
11126.846680
11096.545898
11084.511719
11120.812500
11129.111328
11125.053711
11095.961914
11069.431641
11071.093750
11110.110352
11092.982422
11060.003906
11073.583008
11129.256836
11180.791016
11198.726562
11127.199219
11078.366211
11052.788086
11027.992188
11007.040039
11046.757812
11128.949219
11095.188477
11067.092773
11043.862305
11049.714844
11054.715820
11056.493164
11087.166992
11059.643555
11071.717773
11071.818359
11088.824219
11129.887695
11135.385742
11102.085938
11146.717773
11252.248047
11294.244141
11274.474609
11274.127930
11309.021484
11281.413086
11270.422852
11277.043945
11283.533203
11232.308594
11201.125000
11196.586914
11201.711914
11194.849609
11174.162109
11199.456055
11143.259766
11111.978516
11103.732422
11109.282227
11091.000977
11104.588867
11167.664062
11109.776367
11138.189453
11204.497070
11175.956055
11134.223633
11145.520508
11115.116211
11102.376953
11108.862305
11110.902344
11086.506836
11057.810547
11091.240234
11102.935547
11092.406250
11111.060547
11126.836914
11147.852539
11185.585938
11217.578125
11172.408203
11195.580078
11217.715820
11172.463867
11170.567383
11165.731445
11124.167969
11104.837891
11130.879883
11153.493164
11084.141602
11096.127930
11123.625977
11080.382812
11068.641602
11089.760742
11109.468750
11108.011719
11154.093750
11164.366211
11133.476562
11149.833008
11222.249023
11175.916016
11176.686523
11196.700195
11175.827148
11144.312500
11179.608398
11178.458008
11161.706055
11178.779297
11160.131836
11176.745117
11216.428711
11202.885742
11191.889648
11145.688477
11074.133789
11061.707031
11114.559570
11115.940430
11087.127930
11088.906250
11135.717773
11119.428711
11118.619141
11210.320312
11230.308594
11257.737305
11264.826172
11330.166016
11316.119141
11281.780273
11243.894531
11249.326172
11268.177734
11216.304688
11187.074219
11137.042969
11199.602539
11237.208984
11177.545898
11155.456055
11122.571289
11168.897461
11163.100586
11148.464844
11107.741211
11098.554688
11072.428711
11074.711914
11065.068359
11080.343750
11037.956055
11059.487305
11094.565430
11095.882812
11136.214844
11194.960938
11208.512695
11217.476562
11190.402344
11198.399414
11156.514648
11130.310547
11159.172852
11182.234375
11178.641602
11193.712891
11244.971680
11264.057617
11215.616211
11181.485352
11189.886719
11145.080078
11211.316406
11284.246094
11223.093750
11178.383789
11208.988281
11195.405273
11199.927734
11217.144531
11259.699219
11212.006836
11192.461914
11191.610352
11212.583008
11198.773438
11229.493164
11262.490234
11245.117188
11261.627930
11307.900391
11322.316406
11306.064453
11342.008789
11389.464844
11358.444336
11343.928711
11336.659180
11299.506836
11326.838867
11318.490234
11350.565430
11317.217773
11252.281250
11226.493164
11294.278320
11345.249023
11369.726562
11387.324219
11294.143555
11232.863281
11159.272461
11122.277344
11064.638672
11076.375000
11138.116211
11122.972656
11122.720703
11141.709961
11128.001953
11119.318359
11150.330078
11093.782227
11113.010742
11197.406250
11220.579102
11238.685547
11189.941406
11189.818359
11199.967773
11216.505859
11273.871094
11199.616211
11218.068359
11243.613281
11222.125000
11257.505859
11264.987305
11240.279297
11218.352539
11229.537109
11203.002930
11139.223633
11164.446289
11172.503906
11117.592773
11147.164062
11189.853516
11165.675781
11229.090820
11264.474609
11249.240234
11226.975586
11281.943359
11273.993164
11263.108398
11243.956055
11214.873047
11187.511719
11211.494141
11261.451172
11233.192383
11213.403320
11217.029297
11238.178711
11269.536133
11280.099609
11311.397461
11358.560547
11317.456055
11275.979492
11259.958008
11213.125977
11189.153320
11250.672852
11266.246094
11287.301758
11281.068359
11273.014648
11272.324219
11201.122070
11202.175781
11260.121094
11252.473633
11249.400391
11247.369141
11173.177734
11125.833008
11131.432617
11094.111328
11079.583008
11147.706055
11159.265625
11186.296875
11223.280273
11202.043945
11218.951172
11257.911133
11278.585938
11348.327148
11367.946289
11341.248047
11309.086914
11299.826172
11293.197266
11292.090820
11264.600586
11245.581055
11223.807617
11236.562500
11289.012695
11295.361328
11277.846680
11304.666992
11308.003906
11324.634766
11323.467773
11296.529297
11292.517578
11278.228516
11286.760742
11235.709961
11195.489258
11219.285156
11183.766602
11208.686523
11253.850586
11232.041016
11251.714844
11285.249023
11351.624023
11365.925781
11380.251953
11366.053711
11285.093750
11192.796875
11131.831055
11122.775391
11102.691406
11137.008789
11216.304688
11233.990234
11213.546875
11203.084961
11184.201172
11196.107422
11192.589844
11189.946289
11231.454102
11176.914062
11146.361328
11149.670898
11227.796875
11245.188477
11274.127930
11268.771484
11227.603516
11137.655273
11188.143555
11205.015625
11199.550781
11251.672852
11233.588867
11167.501953
11122.011719
11043.665039
11065.013672
11182.202148
11168.795898
11154.933594
11148.870117
11176.077148
11211.738281
11194.686523
11162.011719
11214.083008
11313.715820
11315.554688
11315.717773
11344.866211
11317.746094
11283.757812
11294.973633
11321.173828
11244.065430
11204.945312
11239.749023
11267.856445
11349.315430
11358.042969
11325.730469
11277.857422
11229.842773
11079.116211
11039.517578
11067.439453
11079.694336
11144.542969
11217.022461
11242.478516
11277.822266
11300.916016
11269.042969
11246.414062
11287.650391
11371.432617
11364.099609
11361.456055
11352.491211
11394.137695
11364.535156
11342.455078
11389.883789
11343.655273
11379.043945
11428.991211
11443.208984
11384.258789
11403.981445
11399.264648
11398.271484
11366.566406
11385.946289
11330.903320
11278.478516
11176.830078
11131.573242
11129.692383
11089.406250
11059.301758
11069.773438
11088.833008
11065.871094
11103.689453
11130.260742
11102.080078
11098.194336
11078.574219
11091.456055
11095.590820
11131.043945
11139.379883
11129.204102
11202.254883
11237.921875
11182.708984
11167.539062
11226.025391
11304.069336
11279.928711
11245.346680
11254.041992
11287.879883
11296.571289
11268.770508
11274.599609
11183.050781
11188.832031
11203.689453
11180.336914
11182.400391
11227.855469
11344.545898
11317.728516
11301.657227
11236.331055
11216.717773
11241.708984
11260.714844
11329.666016
11387.380859
11403.005859
11352.533203
11302.942383
11218.388672
11067.936523
11082.551758
11075.724609
11079.136719
11148.578125
11227.849609
11249.211914
11255.428711
11246.984375
11237.630859
11241.571289
11291.893555
11335.346680
11426.054688
11431.263672
11450.801758
11423.768555
11311.259766
11243.261719
11165.470703
11093.535156
11082.670898
11178.385742
11153.515625
11164.996094
11181.810547
11168.433594
11108.247070
11115.951172
11149.324219
11169.824219
11175.607422
11214.523438
11321.728516
11419.934570
11516.418945
11539.239258
11533.482422
11488.497070
11364.802734
11217.692383
11172.259766
11135.706055
11162.963867
11185.038086
11197.391602
11188.331055
11192.153320
11279.554688
11330.768555
11390.018555
11403.421875
11399.911133
11369.756836
11223.026367
11139.836914
11079.606445
11050.640625
11047.956055
11002.491211
10992.951172
10959.249023
10985.291016
11045.766602
11092.581055
11117.785156
11189.068359
11171.585938
11159.969727
11128.856445
11109.866211
11076.282227
11029.229492
11004.151367
11017.974609
11066.296875
11113.206055
11114.380859
11138.897461
11150.829102
11202.525391
11304.237305
11345.414062
11336.110352
11296.475586
11251.324219
11267.548828
11307.975586
11327.239258
11318.766602
11287.656250
11259.369141
11256.237305
11188.442383
11127.724609
11126.595703
11156.436523
11144.513672
11178.314453
11195.967773
11260.590820
11281.909180
11269.153320
11325.890625
11358.865234
11433.958008
11447.146484
11471.168945
11503.689453
11465.304688
11472.245117
11462.921875
11446.266602
11423.175781
11428.689453
11396.096680
11384.856445
11395.275391
11419.611328
11436.239258
11456.009766
11482.335938
11451.321289
11516.105469
11664.291016
11709.316406
11724.878906
11645.906250
11579.380859
11498.289062
11360.735352
11264.446289
11165.329102
11191.994141
11186.173828
11130.914062
11162.750977
11157.593750
11102.947266
11126.810547
11155.181641
11106.666992
11108.227539
11155.344727
11088.380859
11135.013672
11159.328125
11165.209961
11193.535156
11203.867188
11169.734375
11116.693359
11130.963867
11128.376953
11114.765625
11196.852539
11159.162109
11201.307617
11160.849609
11147.908203
11172.045898
11131.237305
11107.486328
11153.987305
11186.327148
11177.909180
11222.763672
11203.863281
11166.416992
11151.076172
11167.511719
11128.298828
11157.596680
11150.276367
11190.420898
11162.759766
11174.231445
11150.411133
11152.850586
11137.539062
11139.282227
11157.161133
11165.751953
11127.323242
11154.209961
11160.535156
11174.383789
11160.874023
11174.076172
11222.856445
11214.473633
11251.939453
11283.232422
11251.136719
11245.557617
11257.433594
11217.307617
11213.780273
11241.843750
11205.521484
11218.987305
11222.012695
11226.507812
11200.005859
11244.746094
11238.706055
11214.541992
11230.746094
11246.493164
11241.788086
11234.937500
11264.484375
11203.289062
11183.009766
11196.246094
11183.466797
11151.324219
11204.121094
11295.058594
11278.899414
11313.018555
11321.906250
11254.743164
11239.625977
11306.153320
11276.305664
11251.279297
11251.266602
11274.968750
11248.850586
11267.674805
11221.097656
11214.323242
11182.728516
11130.972656
11136.548828
11162.335938
11140.179688
11158.254883
11199.683594
11158.578125
11132.681641
11173.731445
11136.038086
11138.404297
11160.122070
11174.821289
11126.361328
11162.905273
11234.443359
11266.236328
11247.612305
11262.632812
11227.696289
11177.892578
11199.932617
11200.266602
11170.458008
11181.080078
11231.613281
11274.436523
11285.458008
11302.856445
11283.517578
11261.676758
11280.656250
11292.910156
11247.391602
11235.589844
11249.310547
11224.612305
11221.288086
11225.973633
11218.170898
11277.048828
11304.595703
11356.601562
11316.321289
11335.083008
11318.246094
11304.642578
11379.605469
11480.802734
11527.891602
11490.677734
11464.020508
11398.791016
11301.942383
11263.414062
11309.923828
11332.323242
11310.811523
11330.482422
11324.363281
11223.143555
11193.872070
11233.601562
11203.337891
11178.935547
11187.595703
11192.431641
11141.211914
11173.778320
11213.943359
11221.870117
11264.237305
11275.976562
11316.518555
11282.301758
11260.805664
11305.874023
11233.562500
11211.843750
11225.521484
11256.832031
11223.341797
11224.662109
11257.332031
11208.214844
11219.683594
11227.304688
11220.921875
11175.432617
11170.138672
11182.311523
11187.575195
11191.242188
11211.475586
11283.269531
11299.467773
11308.921875
11308.009766
11270.726562
11276.186523
11320.572266
11352.020508
11307.150391
11281.296875
11263.321289
11224.673828
11167.321289
11156.623047
11176.487305
11172.769531
11176.536133
11219.179688
11272.298828
11295.967773
11300.573242
```
