## Supplementary material for "Functional connectivity across the human subcortical auditory system using an autoregressive matrix-Gaussian copula graphical model approach with partial correlations": Code: roi-13_mean_ts.txt

```
10312.192383
10220.083008
10169.276367
10166.031250
10193.349609
10187.124023
10187.856445
10204.266602
10236.738281
10200.780273
10181.431641
10187.935547
10207.185547
10179.442383
10141.844727
10143.926758
10147.434570
10179.237305
10171.485352
10144.643555
10164.192383
10190.937500
10168.102539
10142.984375
10158.713867
10138.237305
10109.432617
10116.193359
10169.395508
10182.958984
10163.294922
10176.813477
10210.137695
10210.443359
10171.650391
10130.327148
10136.248047
10153.053711
10155.137695
10115.142578
10079.113281
10063.116211
10079.917969
10075.716797
10080.518555
10025.737305
9993.916016
10017.762695
10053.600586
10038.818359
10044.723633
10093.072266
10141.152344
10117.784180
10086.911133
10088.873047
10100.236328
10142.904297
10125.254883
10127.374023
10147.434570
10183.641602
10197.330078
10219.071289
10181.263672
10141.782227
10142.824219
10150.324219
10178.501953
10220.448242
10197.635742
10171.222656
10176.261719
10177.391602
10152.615234
10130.769531
10154.750977
10182.708008
10163.563477
10149.136719
10149.783203
10164.297852
10185.495117
10175.814453
10138.930664
10137.928711
10160.958008
10174.359375
10178.670898
10196.062500
10168.863281
10133.784180
10095.097656
10084.213867
10087.160156
10094.269531
10114.310547
10160.846680
10163.939453
10142.155273
10149.663086
10164.734375
10163.666992
10181.230469
10122.704102
10117.211914
10130.023438
10151.001953
10172.956055
10146.641602
10131.106445
10166.868164
10172.528320
10165.364258
10179.148438
10177.168945
10151.797852
10128.819336
10136.791992
10138.894531
10108.727539
10091.183594
10147.732422
10172.624023
10166.927734
10180.713867
10197.151367
10157.216797
10125.146484
10155.112305
10163.387695
10120.543945
10124.915039
10157.079102
10134.422852
10144.419922
10188.687500
10145.358398
10103.497070
10102.269531
10107.713867
10071.998047
10061.402344
10119.588867
10116.528320
10128.236328
10172.024414
10147.658203
10138.528320
10165.818359
10159.956055
10152.484375
10186.886719
10198.704102
10183.370117
10199.664062
10206.057617
10180.041016
10168.360352
10200.209961
10170.259766
10163.333008
10180.200195
10187.071289
10151.187500
10163.033203
10186.285156
10154.658203
10147.845703
10181.398438
10179.916016
10169.548828
10207.971680
10215.534180
10203.308594
10210.794922
10227.715820
10196.713867
10185.087891
10212.685547
10184.502930
10184.935547
10213.346680
10173.314453
10133.113281
10093.375977
10080.132812
10101.875977
10073.062500
10051.512695
10054.747070
10057.024414
10018.246094
10018.069336
10054.114258
10071.633789
10062.840820
10096.501953
10103.763672
10078.108398
10109.440430
10146.669922
10142.780273
10135.359375
10171.302734
10215.689453
10195.973633
10147.073242
10146.076172
10161.249023
10181.734375
10154.401367
10124.050781
10139.971680
10165.302734
10154.176758
10090.191406
10060.500977
10103.110352
10134.338867
10121.792969
10105.098633
10117.057617
10119.246094
10087.611328
10079.779297
10106.719727
10075.361328
10049.170898
10059.549805
10090.019531
10081.927734
10094.498047
10124.715820
10100.155273
10061.440430
10103.823242
10156.875977
10140.948242
10127.850586
10143.723633
10153.775391
10128.676758
10100.539062
10141.624023
10120.812500
10114.299805
10139.767578
10139.837891
10126.295898
10115.936523
10127.250977
10129.203125
10138.433594
10183.214844
10184.988281
10173.331055
10182.908203
10199.791992
10170.039062
10169.928711
10209.362305
10201.427734
10192.590820
10203.403320
10213.947266
10185.162109
10196.890625
10228.898438
10213.612305
10196.069336
10202.839844
10182.522461
10161.972656
10166.660156
10177.759766
10146.067383
10120.872070
10144.582031
10183.375000
10150.916016
10151.747070
10195.070312
10174.342773
10146.333008
10151.131836
10186.233398
10151.829102
10149.147461
10175.967773
10147.924805
10149.577148
10173.979492
10145.658203
10153.193359
10213.141602
10207.825195
10187.598633
10186.021484
10179.690430
10128.216797
10107.695312
10120.608398
10105.909180
10126.927734
10157.850586
10127.176758
10103.970703
10127.493164
10118.160156
10103.701172
10124.593750
10138.897461
10138.750977
10152.882812
10162.845703
10141.309570
10125.766602
10170.581055
10171.133789
10160.842773
10186.241211
10186.298828
10169.408203
10200.375000
10198.005859
10188.119141
10208.028320
10219.153320
10192.896484
10182.121094
10202.956055
10170.991211
10163.356445
10175.030273
10148.833984
10115.548828
10113.375977
10140.139648
10129.221680
10143.861328
10171.573242
10173.329102
10134.763672
10114.430664
10158.111328
10148.706055
10119.009766
10133.322266
10123.454102
10120.845703
10144.026367
10162.528320
10135.453125
10157.487305
10157.684570
10158.486328
10136.049805
10089.599609
10120.902344
10110.237305
10089.336914
10114.788086
10133.218750
10126.718750
10167.094727
10180.863281
10157.318359
10173.686523
10172.511719
10127.976562
10140.947266
10186.653320
10169.103516
10210.459961
10236.322266
10213.103516
10182.598633
10204.149414
10180.547852
10183.994141
10193.018555
10163.626953
10149.596680
10162.516602
10200.116211
10185.041016
10184.359375
10210.325195
10185.896484
10181.783203
10196.410156
10169.442383
10159.227539
10177.431641
10170.656250
10154.326172
10180.421875
10174.458008
10154.370117
10159.703125
10187.334961
10156.624023
10152.893555
10188.776367
10194.011719
10178.755859
10181.935547
10160.241211
10136.616211
10140.398438
10154.731445
10145.254883
10141.032227
10190.537109
10192.041016
10165.725586
10166.250000
10167.192383
10132.399414
10139.698242
10160.535156
10157.015625
10153.170898
10167.356445
10211.719727
10215.750977
10191.583984
10195.776367
10223.697266
10215.786133
10159.823242
10140.505859
10162.456055
10183.435547
10172.096680
10157.257812
10187.160156
10220.915039
10206.171875
10197.085938
10150.714844
10117.577148
10110.439453
10125.468750
10116.806641
10140.768555
10113.161133
10140.398438
10171.942383
10161.219727
10122.738281
10111.585938
10137.878906
10181.588867
10195.572266
10182.170898
10194.068359
10196.383789
10157.875000
10118.892578
10128.854492
10171.328125
10174.571289
10152.545898
10155.247070
10153.076172
10133.549805
10112.827148
10138.029297
10159.362305
10145.529297
10155.769531
10163.698242
10153.275391
10178.517578
10157.521484
10130.589844
10146.301758
10183.765625
10205.029297
10184.469727
10184.105469
10210.818359
10209.475586
10199.988281
10187.083984
10174.490234
10176.401367
10194.505859
10230.047852
10237.859375
10234.091797
10240.918945
10264.570312
10253.656250
10213.967773
10184.618164
10173.882812
10142.142578
10115.004883
10117.480469
10125.616211
10102.799805
10102.299805
10165.471680
10151.978516
10148.331055
10171.656250
10139.625977
10113.569336
10123.757812
10136.473633
10116.452148
10117.203125
10155.560547
10117.577148
10118.191406
10154.943359
10138.887695
10112.609375
10088.073242
10130.347656
10141.640625
10139.320312
10164.664062
10171.803711
10152.514648
10160.844727
10183.961914
10175.181641
10152.309570
10136.416016
10138.562500
10149.255859
10144.777344
10188.628906
10174.810547
10153.271484
10134.448242
10127.898438
10137.799805
10125.299805
10134.227539
10136.097656
10133.173828
10129.917969
10122.734375
10111.742188
10086.390625
10074.756836
10090.755859
10071.848633
10076.133789
10087.541992
10095.446289
10097.624023
10134.788086
10150.911133
10151.207031
10164.133789
10181.515625
10187.069336
10162.478516
10139.097656
10161.442383
10136.458008
10110.576172
10110.380859
10107.469727
10085.213867
10102.766602
10144.173828
10142.132812
10156.155273
10146.043945
10156.668945
10155.882812
10175.912109
10188.634766
10193.541016
10180.329102
10176.048828
10193.722656
10213.693359
10215.294922
10228.526367
10225.480469
10197.752930
10178.066406
10156.601562
10155.635742
10124.308594
10140.058594
10145.681641
10167.408203
10159.541992
10168.744141
10161.443359
10169.936523
10153.547852
10147.834961
10160.096680
10131.315430
10100.444336
10073.732422
10079.165039
10048.924805
10020.790039
10042.680664
10058.466797
10059.806641
10020.917969
9998.949219
10025.198242
10050.098633
10035.317383
10005.374023
10002.235352
10021.484375
10012.775391
10002.240234
10006.211914
10037.970703
10100.308594
10086.017578
10098.959961
10119.674805
10158.630859
10129.124023
10150.074219
10187.326172
10172.495117
10130.780273
10117.826172
10135.807617
10155.958008
10163.921875
10147.122070
10165.482422
10162.885742
10137.437500
10163.523438
10157.384766
10139.525391
10139.514648
10163.197266
10151.629883
10147.347656
10149.928711
10139.515625
10164.955078
10165.155273
10174.872070
10185.767578
10201.433594
10219.332031
10211.831055
10211.844727
10209.606445
10237.166992
10248.722656
10254.057617
10256.386719
10264.314453
10265.844727
10261.958984
10282.958984
10281.270508
10280.395508
10300.797852
10327.641602
10329.223633
10281.274414
10294.216797
10358.648438
10360.381836
10357.457031
10349.239258
10303.334961
10249.157227
10244.372070
10264.600586
10209.608398
10175.043945
10151.745117
10148.574219
10119.087891
10117.139648
10150.371094
10122.875000
10117.978516
10124.298828
10134.226562
10133.314453
10153.869141
10172.006836
10153.845703
10141.204102
10148.434570
10133.332031
10138.530273
10155.373047
10156.819336
10159.126953
10179.455078
10189.017578
10200.407227
10186.593750
10194.724609
10165.280273
10134.718750
10143.522461
10147.309570
10121.218750
10097.592773
10106.532227
10103.366211
10105.109375
10133.089844
10133.859375
10135.605469
10140.312500
10175.737305
10154.645508
10170.915039
10195.312500
10227.995117
10209.036133
10181.551758
10187.196289
10187.349609
10173.670898
10186.546875
10209.249023
10215.093750
10202.580078
10204.540039
10228.759766
10208.809570
10193.674805
10201.597656
10222.592773
10248.057617
10268.882812
10282.236328
10268.127930
10288.038086
10288.230469
10282.530273
10267.852539
10270.766602
10249.727539
10247.462891
10261.941406
10234.680664
10234.438477
10260.759766
10234.434570
10233.754883
10238.622070
10238.460938
10223.271484
10212.292969
10207.046875
10173.987305
10162.240234
10180.600586
10151.305664
10133.844727
10134.554688
10133.716797
10124.796875
10135.101562
10152.657227
10138.820312
10133.196289
10135.054688
10135.125000
10149.963867
10163.124023
10162.721680
10188.055664
10147.151367
10131.698242
10167.623047
10169.746094
10149.986328
10146.456055
10135.916016
10137.921875
10171.445312
10201.781250
10182.190430
10187.458984
10213.235352
10185.789062
10168.947266
10182.158203
10186.920898
10183.281250
10204.982422
10226.426758
10196.546875
10208.695312
10225.494141
10216.907227
10214.013672
10240.285156
10259.448242
10250.566406
10243.032227
10255.862305
10223.712891
10207.986328
10216.797852
10200.840820
10206.416016
10230.708984
10228.163086
10220.868164
10237.183594
10239.125977
10207.178711
10217.011719
10239.758789
10224.142578
10214.519531
10231.871094
10218.753906
10209.180664
10220.183594
10257.911133
10247.426758
10245.599609
10244.904297
10204.760742
10181.182617
10177.838867
10179.716797
10150.198242
10135.917969
10137.527344
10127.249023
10131.839844
10156.170898
10157.773438
10121.687500
10118.798828
10124.673828
10106.406250
10117.783203
10123.428711
10139.831055
10133.303711
10131.599609
10175.412109
10166.674805
10187.907227
10225.786133
10224.238281
10211.990234
10210.956055
10233.574219
10230.332031
10231.302734
10254.322266
10251.482422
10236.905273
10240.905273
10250.022461
10234.436523
10243.231445
10274.980469
10271.131836
10259.387695
10261.685547
10310.170898
10297.996094
10293.169922
10309.587891
10305.044922
10292.082031
10284.399414
10294.848633
10250.756836
10190.769531
10174.029297
10198.597656
10175.100586
10158.486328
10168.231445
10169.100586
10126.754883
10125.933594
10122.943359
10109.967773
10110.639648
10119.215820
10127.758789
```
