## Supplementary material for "Functional connectivity across the human subcortical auditory system using an autoregressive matrix-Gaussian copula graphical model approach with partial correlations": Code: roi-14_mean_ts.txt

```
11327.951172
11289.139648
11300.159180
11244.443359
11168.865234
11155.963867
11138.031250
11066.976562
11020.246094
10990.482422
11005.282227
11007.466797
11002.014648
10990.930664
10983.794922
11031.939453
11034.271484
11007.756836
11037.477539
11068.058594
11085.081055
11139.619141
11155.689453
11151.135742
11138.405273
11095.684570
11083.187500
11067.400391
11084.611328
11040.958008
11063.001953
11090.723633
11039.406250
11037.990234
10987.875977
10987.085938
10982.552734
11020.996094
10970.938477
10935.020508
10941.010742
10911.979492
10915.869141
10900.528320
10893.166016
10862.526367
10895.529297
10890.884766
10863.854492
10900.618164
10936.041992
10937.855469
10959.777344
10965.215820
11021.156250
11054.553711
11074.019531
11072.671875
11026.790039
10997.437500
11032.904297
11047.095703
11014.065430
11009.622070
10976.242188
10980.266602
11103.534180
11130.018555
11118.312500
11101.044922
11059.748047
11074.217773
11092.021484
11083.797852
11117.278320
11125.156250
11085.390625
11059.647461
11014.848633
11014.199219
11054.230469
11100.271484
11052.618164
11068.586914
11107.307617
11148.887695
11169.946289
11144.195312
11125.828125
11079.029297
11051.296875
10982.186523
11044.147461
11084.758789
11094.106445
11059.993164
11038.283203
11030.058594
10993.262695
11004.256836
11032.510742
11031.581055
11055.617188
11058.673828
11059.828125
11109.660156
11130.403320
11109.301758
11128.239258
11181.241211
11257.804688
11236.196289
11250.529297
11266.962891
11266.280273
11277.752930
11261.931641
11268.991211
11236.804688
11192.142578
11169.762695
11199.684570
11167.911133
11173.365234
11192.111328
11106.407227
11070.251953
11055.583008
11076.550781
11070.438477
11087.351562
11098.232422
11086.594727
11116.375000
11150.482422
11125.668945
11117.056641
11121.599609
11101.305664
11099.056641
11072.288086
11042.627930
11037.290039
11026.332031
11072.125977
11067.413086
11086.852539
11088.742188
11138.391602
11140.375977
11153.551758
11192.833984
11160.164062
11172.651367
11211.109375
11163.877930
11161.074219
11153.056641
11121.366211
11094.246094
11104.239258
11096.973633
11074.988281
11069.353516
11082.461914
11057.919922
11029.270508
11072.265625
11077.833008
11056.641602
11055.788086
11120.733398
11107.617188
11140.194336
11186.034180
11151.360352
11129.671875
11177.985352
11146.515625
11147.655273
11168.797852
11179.904297
11147.145508
11146.048828
11162.147461
11175.481445
11193.252930
11132.225586
11126.792969
11103.526367
11043.866211
11013.802734
10990.948242
11017.828125
10998.903320
10980.055664
11002.687500
10989.471680
11014.802734
11100.447266
11143.365234
11199.526367
11204.508789
11258.494141
11256.668945
11204.905273
11139.698242
11149.626953
11171.733398
11151.294922
11099.468750
11064.951172
11119.772461
11156.835938
11116.639648
11076.858398
11033.689453
11052.028320
11064.894531
11053.478516
11036.311523
11005.825195
10995.125000
11011.515625
11023.435547
11043.219727
10992.737305
11008.468750
11051.890625
11080.212891
11099.592773
11133.543945
11144.160156
11147.020508
11154.356445
11169.422852
11126.251953
11108.256836
11139.207031
11164.385742
11133.847656
11172.608398
11175.192383
11210.217773
11203.934570
11191.643555
11169.809570
11156.938477
11158.140625
11189.317383
11174.089844
11123.983398
11133.023438
11159.815430
11159.546875
11165.231445
11162.353516
11152.652344
11107.197266
11127.666992
11140.649414
11144.261719
11177.278320
11193.024414
11191.593750
11211.299805
11252.739258
11261.270508
11254.481445
11252.204102
11276.508789
11269.277344
11237.049805
11246.435547
11204.503906
11210.599609
11209.141602
11245.383789
11224.585938
11195.532227
11180.751953
11205.398438
11239.745117
11241.294922
11239.229492
11189.151367
11112.613281
11061.352539
10986.533203
10956.037109
10964.547852
11022.837891
11067.944336
11074.020508
11080.805664
11054.383789
11026.436523
11017.963867
10979.825195
11001.377930
11111.491211
11159.468750
11167.197266
11155.866211
11164.652344
11148.184570
11171.254883
11171.117188
11144.480469
11152.722656
11169.397461
11134.501953
11164.637695
11170.208008
11193.344727
11188.727539
11204.484375
11166.986328
11118.240234
11120.086914
11134.657227
11071.885742
11101.519531
11127.869141
11101.391602
11126.227539
11174.492188
11114.747070
11108.984375
11142.315430
11156.206055
11183.373047
11185.076172
11122.427734
11123.077148
11139.054688
11185.010742
11179.875000
11174.998047
11151.110352
11161.674805
11208.231445
11234.076172
11276.627930
11303.315430
11266.462891
11239.515625
11182.361328
11155.157227
11124.762695
11148.168945
11148.737305
11168.686523
11153.644531
11176.141602
11152.666992
11083.659180
11065.461914
11127.402344
11108.060547
11109.983398
11084.616211
11038.440430
11007.822266
11002.940430
10961.407227
10961.671875
11017.255859
11035.818359
11043.500977
11101.779297
11087.277344
11126.899414
11156.812500
11168.200195
11233.406250
11271.601562
11242.787109
11247.428711
11270.492188
11254.978516
11267.779297
11206.865234
11198.227539
11182.716797
11185.966797
11217.818359
11210.432617
11195.556641
11193.951172
11187.296875
11204.184570
11209.465820
11228.976562
11193.723633
11224.150391
11234.626953
11204.014648
11178.353516
11190.790039
11150.458008
11155.817383
11153.653320
11130.179688
11118.190430
11166.913086
11253.471680
11289.003906
11278.496094
11304.842773
11212.879883
11141.607422
11085.418945
11100.094727
11051.405273
11072.624023
11138.860352
11117.586914
11134.702148
11129.323242
11091.855469
11106.742188
11135.076172
11151.963867
11195.517578
11160.819336
11120.055664
11155.071289
11177.765625
11194.501953
11185.910156
11216.657227
11198.066406
11089.282227
11114.142578
11122.782227
11160.278320
11199.466797
11194.176758
11131.164062
11066.256836
10971.202148
11009.699219
11137.243164
11133.205078
11107.441406
11104.524414
11123.505859
11150.533203
11082.894531
11100.208008
11128.487305
11256.690430
11270.965820
11237.815430
11217.387695
11220.774414
11212.747070
11196.209961
11235.352539
11206.875000
11145.264648
11188.542969
11215.449219
11243.527344
11281.412109
11266.141602
11196.587891
11175.133789
11028.629883
10997.985352
11013.794922
11013.427734
11067.805664
11156.959961
11133.461914
11162.133789
11163.777344
11145.194336
11146.625000
11207.674805
11216.281250
11243.522461
11243.864258
11240.578125
11291.151367
11259.058594
11240.523438
11276.671875
11238.430664
11240.965820
11249.617188
11295.371094
11262.295898
11282.814453
11305.716797
11350.513672
11330.574219
11288.541992
11251.784180
11207.753906
11127.160156
11086.681641
11018.392578
11007.898438
11005.277344
11012.456055
11003.628906
10948.969727
10999.920898
11000.974609
10998.611328
10983.124023
10980.913086
10967.074219
11005.767578
11068.453125
11081.655273
11059.370117
11126.969727
11157.576172
11125.008789
11084.508789
11118.140625
11205.106445
11171.054688
11141.793945
11123.919922
11186.240234
11200.589844
11181.135742
11186.275391
11112.397461
11074.756836
11062.541016
11066.104492
11093.318359
11127.390625
11182.334961
11167.877930
11169.629883
11126.332031
11072.976562
11103.046875
11166.468750
11209.489258
11282.971680
11303.222656
11276.618164
11237.185547
11192.629883
11045.471680
11020.634766
11053.658203
11001.599609
11052.984375
11109.764648
11144.548828
11110.812500
11084.269531
11059.483398
11052.666992
11088.598633
11136.230469
11198.159180
11241.718750
11316.510742
11319.561523
11269.728516
11224.230469
11136.271484
11108.818359
11077.003906
11111.609375
11104.894531
11136.283203
11081.011719
11068.708008
11017.403320
11020.762695
11002.416992
10985.651367
10997.828125
11032.043945
11166.121094
11252.760742
11365.121094
11433.458984
11425.131836
11434.582031
11316.000000
11192.989258
11142.049805
11082.358398
11121.000977
11100.099609
11070.060547
11039.180664
11017.487305
11081.280273
11154.671875
11250.166016
11276.576172
11263.170898
11275.772461
11210.387695
11104.489258
11022.036133
11027.332031
11021.764648
10994.096680
10950.422852
10924.090820
10936.585938
10974.679688
10958.457031
11052.639648
11119.946289
11113.913086
11077.291992
11061.425781
11020.005859
11014.733398
10962.075195
10941.785156
10924.554688
10965.345703
11035.049805
11044.013672
11080.531250
11069.000000
11115.252930
11153.267578
11175.440430
11140.036133
11134.045898
11101.375000
11092.383789
11152.443359
11163.134766
11138.322266
11122.532227
11110.137695
11106.348633
11083.358398
11065.471680
11049.262695
11060.059570
11065.297852
11064.089844
11053.828125
11070.853516
11072.016602
11058.234375
11109.451172
11151.380859
11208.014648
11223.484375
11229.357422
11255.232422
11273.226562
11285.993164
11307.738281
11334.403320
11309.839844
11323.076172
11325.098633
11311.291992
11305.235352
11322.254883
11329.990234
11365.285156
11331.195312
11358.355469
11389.578125
11535.345703
11597.750000
11602.887695
11556.332031
11492.377930
11418.366211
11282.385742
11179.377930
11108.212891
11120.616211
11061.893555
11073.182617
11097.386719
11073.105469
11018.950195
11037.725586
11095.534180
11012.100586
11017.733398
11053.633789
11044.367188
11043.119141
11089.810547
11101.103516
11095.323242
11106.843750
11106.241211
11062.833984
11058.686523
11034.853516
11040.481445
11092.729492
11007.739258
11097.878906
11045.626953
11055.488281
11051.383789
11022.408203
11015.406250
11044.446289
11073.589844
11101.854492
11130.056641
11143.372070
11077.121094
11099.627930
11134.513672
11092.807617
11081.149414
11078.606445
11088.034180
11081.594727
11047.785156
11035.818359
11065.458984
11043.412109
11049.491211
11031.297852
11063.000977
11019.292969
11062.467773
11060.351562
11077.968750
11032.380859
11054.451172
11112.716797
11114.888672
11163.904297
11199.965820
11187.777344
11178.000977
11205.844727
11151.332031
11155.393555
11150.011719
11129.436523
11104.523438
11126.994141
11127.693359
11102.785156
11125.304688
11169.234375
11140.994141
11155.164062
11207.725586
11155.694336
11154.440430
11200.844727
11138.676758
11102.752930
11139.958984
11112.698242
11099.910156
11155.626953
11225.201172
11223.953125
11236.618164
11278.287109
11247.345703
11219.209961
11278.070312
11255.648438
11219.458984
11230.653320
11194.678711
11167.998047
11228.005859
11168.930664
11150.254883
11145.585938
11082.270508
11103.432617
11126.375977
11096.341797
11084.165039
11119.375000
11077.318359
11059.953125
11081.511719
11069.762695
11051.860352
11050.368164
11111.302734
11068.430664
11114.281250
11166.810547
11182.659180
11159.585938
11188.302734
11175.646484
11135.624023
11136.402344
11146.475586
11143.116211
11120.708008
11156.742188
11201.146484
11179.537109
11181.318359
11211.884766
11198.631836
11224.055664
11218.888672
11178.425781
11163.254883
11181.927734
11141.767578
11168.392578
11194.858398
11197.730469
11220.179688
11263.410156
11290.760742
11251.411133
11288.077148
11262.438477
11243.200195
11288.252930
11361.239258
11422.219727
11398.242188
11338.082031
11352.325195
11252.915039
11237.103516
11243.558594
11235.594727
11251.197266
11257.633789
11254.019531
11200.477539
11147.411133
11176.018555
11143.585938
11119.833008
11102.408203
11133.071289
11097.865234
11092.894531
11117.681641
11141.618164
11165.866211
11209.730469
11217.810547
11203.306641
11149.699219
11192.694336
11147.085938
11100.227539
11119.357422
11134.604492
11099.210938
11086.734375
11117.326172
11037.076172
11054.467773
11054.643555
11058.147461
11037.998047
11022.094727
11076.161133
11046.541016
11049.694336
11099.344727
11161.893555
11174.948242
11160.015625
11205.255859
11190.802734
11158.352539
11189.893555
11255.368164
11213.115234
11201.652344
11177.767578
11162.119141
11117.980469
11091.713867
11086.768555
11057.272461
11094.618164
11106.908203
11158.325195
11182.990234
11184.420898
```
