## Supplementary material for "Functional connectivity across the human subcortical auditory system using an autoregressive matrix-Gaussian copula graphical model approach with partial correlations": Code: roi-15_mean_ts.txt

```
10724.470703
10628.339844
10561.091797
10566.279297
10583.383789
10568.160156
10556.602539
10568.999023
10602.570312
10561.779297
10544.175781
10555.562500
10586.980469
10563.641602
10514.151367
10539.393555
10558.242188
10586.509766
10567.998047
10537.624023
10549.008789
10561.323242
10517.498047
10492.915039
10514.140625
10503.759766
10475.930664
10497.126953
10533.436523
10532.038086
10520.135742
10551.917969
10590.589844
10600.680664
10543.246094
10490.987305
10474.746094
10498.111328
10503.512695
10464.443359
10412.418945
10401.186523
10413.554688
10422.052734
10426.191406
10390.903320
10371.579102
10382.370117
10417.167969
10396.436523
10406.623047
10461.197266
10490.597656
10461.719727
10429.924805
10438.755859
10463.612305
10487.270508
10480.676758
10471.125977
10478.895508
10504.074219
10511.422852
10535.334961
10498.603516
10468.142578
10474.774414
10490.858398
10510.976562
10524.098633
10495.729492
10464.751953
10477.008789
10485.785156
10467.384766
10431.122070
10462.102539
10484.368164
10470.184570
10469.030273
10486.899414
10504.366211
10543.166016
10543.431641
10512.249023
10502.840820
10502.316406
10519.846680
10515.044922
10544.217773
10512.669922
10471.591797
10432.115234
10410.869141
10406.968750
10407.411133
10424.392578
10465.300781
10459.395508
10423.888672
10438.651367
10462.121094
10486.469727
10508.703125
10465.878906
10451.592773
10458.768555
10478.470703
10513.040039
10490.296875
10495.244141
10547.018555
10547.930664
10526.686523
10535.033203
10537.475586
10518.881836
10502.869141
10531.159180
10550.631836
10501.519531
10472.487305
10513.384766
10535.603516
10515.839844
10541.771484
10555.896484
10506.149414
10475.858398
10517.910156
10519.069336
10468.270508
10479.496094
10509.622070
10477.683594
10479.916016
10524.198242
10496.742188
10478.980469
10493.843750
10506.836914
10461.858398
10462.218750
10509.534180
10485.816406
10480.046875
10498.370117
10466.386719
10471.534180
10507.548828
10506.395508
10480.055664
10519.320312
10518.783203
10508.405273
10510.062500
10528.454102
10494.890625
10498.237305
10537.104492
10509.707031
10487.365234
10529.200195
10543.708984
10489.949219
10485.905273
10512.541992
10502.837891
10508.287109
10558.019531
10552.381836
10541.905273
10563.627930
10552.899414
10521.609375
10529.512695
10545.637695
10507.808594
10505.518555
10526.815430
10497.964844
10500.109375
10541.878906
10515.822266
10476.798828
10438.683594
10428.827148
10466.108398
10438.152344
10428.549805
10437.476562
10446.408203
10392.308594
10366.462891
10398.285156
10392.055664
10377.290039
10415.452148
10425.694336
10407.307617
10443.100586
10478.479492
10467.666016
10461.459961
10496.041992
10569.047852
10550.833008
10501.898438
10472.755859
10473.920898
10483.830078
10444.327148
10408.391602
10431.043945
10474.683594
10467.108398
10390.847656
10361.345703
10414.487305
10454.364258
10433.486328
10427.409180
10444.893555
10447.224609
10406.107422
10410.762695
10449.380859
10428.039062
10386.112305
10378.638672
10379.359375
10358.061523
10368.395508
10415.114258
10409.931641
10380.769531
10409.078125
10445.152344
10422.301758
10410.310547
10422.280273
10459.746094
10440.515625
10428.438477
10469.053711
10454.673828
10456.440430
10478.003906
10482.011719
10463.790039
10476.092773
10485.061523
10477.988281
10484.619141
10525.043945
10513.532227
10508.768555
10529.401367
10563.389648
10539.797852
10533.544922
10576.408203
10563.145508
10537.819336
10547.106445
10560.000000
10519.947266
10526.904297
10558.908203
10538.159180
10525.986328
10555.909180
10549.112305
10508.007812
10529.829102
10554.869141
10521.419922
10485.673828
10516.417969
10556.304688
10518.859375
10521.194336
10580.088867
10552.690430
10499.399414
10495.688477
10517.417969
10491.527344
10495.061523
10533.781250
10499.690430
10484.412109
10514.431641
10492.936523
10491.581055
10551.166992
10540.479492
10502.439453
10522.937500
10535.999023
10497.123047
10495.210938
10522.020508
10506.454102
10518.165039
10547.411133
10505.221680
10467.868164
10479.983398
10473.037109
10453.476562
10499.492188
10513.223633
10522.005859
10549.567383
10564.651367
10531.333984
10526.972656
10561.285156
10532.089844
10528.566406
10557.191406
10564.355469
10540.041992
10541.250977
10518.718750
10503.288086
10534.666992
10541.837891
10518.972656
10508.016602
10530.836914
10486.768555
10491.257812
10518.917969
10494.123047
10465.625977
10460.038086
10506.962891
10499.465820
10501.405273
10542.172852
10549.420898
10506.105469
10493.537109
10543.106445
10544.578125
10509.731445
10515.809570
10514.695312
10495.824219
10522.569336
10522.916016
10467.911133
10480.073242
10483.143555
10513.151367
10496.455078
10460.258789
10501.399414
10481.382812
10463.402344
10480.153320
10480.301758
10469.825195
10504.359375
10525.963867
10497.779297
10515.057617
10523.182617
10488.387695
10528.245117
10568.401367
10552.697266
10582.076172
10619.979492
10578.098633
10559.885742
10572.245117
10518.558594
10526.748047
10542.867188
10496.845703
10474.799805
10503.500977
10545.409180
10524.217773
10526.052734
10555.409180
10519.393555
10521.120117
10559.443359
10530.582031
10528.077148
10563.799805
10553.779297
10536.470703
10572.131836
10561.818359
10531.973633
10528.833008
10558.064453
10516.666992
10521.484375
10564.817383
10575.019531
10569.469727
10598.869141
10573.163086
10554.777344
10553.953125
10571.253906
10536.566406
10531.520508
10577.646484
10576.380859
10548.465820
10536.507812
10525.313477
10486.746094
10494.757812
10527.333984
10525.673828
10512.886719
10518.604492
10574.835938
10587.060547
10571.274414
10581.929688
10608.547852
10584.183594
10529.931641
10537.933594
10552.643555
10592.188477
10585.413086
10558.086914
10582.992188
10607.300781
10613.538086
10609.658203
10548.189453
10511.708984
10485.575195
10487.206055
10486.457031
10506.923828
10477.963867
10497.085938
10538.235352
10533.034180
10496.416992
10499.280273
10522.993164
10560.309570
10553.025391
10540.982422
10551.211914
10558.050781
10526.302734
10523.091797
10545.047852
10597.650391
10597.387695
10574.869141
10568.498047
10578.255859
10555.411133
10520.609375
10548.962891
10565.138672
10534.879883
10540.758789
10538.666992
10503.381836
10533.027344
10514.794922
10489.826172
10508.834961
10546.964844
10557.609375
10524.926758
10520.218750
10551.346680
10534.620117
10528.125000
10530.098633
10516.526367
10508.032227
10531.758789
10571.887695
10566.345703
10565.556641
10565.406250
10607.284180
10593.087891
10569.575195
10563.772461
10588.531250
10571.959961
10545.208984
10547.939453
10554.521484
10500.084961
10482.586914
10529.660156
10514.294922
10515.990234
10567.949219
10542.540039
10514.489258
10529.152344
10540.279297
10501.144531
10499.488281
10549.242188
10512.505859
10509.851562
10556.372070
10534.269531
10495.119141
10494.860352
10544.584961
10532.600586
10521.550781
10528.532227
10534.634766
10500.791016
10500.770508
10523.314453
10516.250000
10491.232422
10481.375977
10492.268555
10478.762695
10481.626953
10542.904297
10535.869141
10503.506836
10478.893555
10501.500977
10513.132812
10501.593750
10515.274414
10546.196289
10555.221680
10561.658203
10568.353516
10583.943359
10551.500977
10513.682617
10547.070312
10492.891602
10482.268555
10494.032227
10496.307617
10496.202148
10526.800781
10565.264648
10561.470703
10584.795898
10587.329102
10603.365234
10592.006836
10572.940430
10617.087891
10591.425781
10561.028320
10541.315430
10533.395508
10499.949219
10488.058594
10519.687500
10493.300781
10480.040039
10474.666016
10493.550781
10509.439453
10517.295898
10538.962891
10568.923828
10543.556641
10544.552734
10572.564453
10625.658203
10629.061523
10651.873047
10678.962891
10668.374023
10620.210938
10556.341797
10548.666992
10484.913086
10482.836914
10485.701172
10525.975586
10530.338867
10542.331055
10543.920898
10546.914062
10540.403320
10539.332031
10569.959961
10542.860352
10508.940430
10501.841797
10515.739258
10466.572266
10452.117188
10465.446289
10478.708008
10487.433594
10428.623047
10410.551758
10429.654297
10441.480469
10404.927734
10384.943359
10399.076172
10449.431641
10438.141602
10406.997070
10406.625000
10417.416992
10485.731445
10440.685547
10433.304688
10445.765625
10496.430664
10495.028320
10525.304688
10585.152344
10568.198242
10530.571289
10506.839844
10516.834961
10554.360352
10561.419922
10540.859375
10579.026367
10568.105469
10529.650391
10548.634766
10528.028320
10508.739258
10522.556641
10554.539062
10538.003906
10528.019531
10536.272461
10534.202148
10544.562500
10545.856445
10558.522461
10579.056641
10588.999023
10616.968750
10616.343750
10614.791016
10614.783203
10638.291016
10648.556641
10639.831055
10643.018555
10653.843750
10642.046875
10634.567383
10665.622070
10665.320312
10653.940430
10667.205078
10719.886719
10742.564453
10704.136719
10734.372070
10811.102539
10827.492188
10833.591797
10845.295898
10793.344727
10729.138672
10682.455078
10690.688477
10626.511719
10613.972656
10601.816406
10602.503906
10559.384766
10557.259766
10602.791016
10576.734375
10565.110352
10552.487305
10541.161133
10539.240234
10567.041016
10588.489258
10563.221680
10556.576172
10571.168945
10553.114258
10539.462891
10558.551758
10561.407227
10551.657227
10559.779297
10539.016602
10497.526367
10491.856445
10535.710938
10517.605469
10497.166992
10501.216797
10520.250977
10483.178711
10458.294922
10489.344727
10483.603516
10484.420898
10516.094727
10524.285156
10511.451172
10521.712891
10560.351562
10536.238281
10514.308594
10536.793945
10565.836914
10535.118164
10513.375977
10525.630859
10553.478516
10534.479492
10533.759766
10557.267578
10574.636719
10561.913086
10560.626953
10586.729492
10567.116211
10549.627930
10544.388672
10555.839844
10568.448242
10588.360352
10604.457031
10578.911133
10580.062500
10589.300781
10573.583008
10574.188477
10582.345703
10555.431641
10547.741211
10567.365234
10554.522461
10567.624023
10620.679688
10614.748047
10605.864258
10629.980469
10629.891602
10608.298828
10603.200195
10584.926758
10549.366211
10513.718750
10529.537109
10500.416992
10477.148438
10509.142578
10536.041016
10527.937500
10553.681641
10575.882812
10541.474609
10509.708984
10488.553711
10491.314453
10479.106445
10508.628906
10511.413086
10553.618164
10493.248047
10463.172852
10507.771484
10501.257812
10507.504883
10525.354492
10511.263672
10506.768555
10536.505859
10556.406250
10537.515625
10540.019531
10588.183594
10557.401367
10542.258789
10564.445312
10570.364258
10550.073242
10557.761719
10603.922852
10577.723633
10580.422852
10604.816406
10568.022461
10557.618164
10575.665039
10593.219727
10570.418945
10570.086914
10600.837891
10545.995117
10535.403320
10568.935547
10559.735352
10560.730469
10610.405273
10612.925781
10594.849609
10611.979492
10609.393555
10560.777344
10558.608398
10582.036133
10553.958008
10562.111328
10597.093750
10587.755859
10579.174805
10590.543945
10633.924805
10591.707031
10600.859375
10616.703125
10572.372070
10549.629883
10522.232422
10511.716797
10471.571289
10473.947266
10517.063477
10516.187500
10508.966797
10532.369141
10545.686523
10499.682617
10486.512695
10495.759766
10485.714844
10482.618164
10516.964844
10530.117188
10522.697266
10533.869141
10589.761719
10583.380859
10589.455078
10606.843750
10605.716797
10582.279297
10588.987305
10615.999023
10603.324219
10601.740234
10637.759766
10622.936523
10588.493164
10584.708008
10603.320312
10580.420898
10566.311523
10595.512695
10578.451172
10560.882812
10577.129883
10633.797852
10600.146484
10599.210938
10617.514648
10611.080078
10578.283203
10577.111328
10602.149414
10568.753906
10540.636719
10552.526367
10584.991211
10559.176758
10533.669922
10552.659180
10549.375977
10503.597656
10516.763672
10547.365234
10505.631836
10491.676758
10503.684570
10515.270508
```
