## Supplementary material for "Functional connectivity across the human subcortical auditory system using an autoregressive matrix-Gaussian copula graphical model approach with partial correlations": Code: roi-00_mean_ts.txt

```
9872.306641
9797.864258
9791.451172
9782.396484
9784.555664
9779.682617
9767.611328
9772.992188
9752.272461
9752.927734
9742.111328
9749.264648
9745.594727
9731.781250
9742.453125
9757.264648
9772.247070
9802.012695
9813.518555
9818.803711
9806.834961
9761.878906
9728.414062
9715.625000
9698.458984
9701.312500
9691.807617
9711.317383
9729.747070
9746.377930
9763.170898
9779.965820
9808.722656
9809.634766
9790.428711
9779.276367
9753.120117
9765.235352
9739.157227
9740.652344
9737.797852
9769.261719
9756.189453
9773.261719
9767.499023
9772.614258
9746.346680
9717.873047
9698.637695
9699.262695
9701.130859
9687.940430
9703.229492
9709.562500
9742.784180
9738.611328
9737.541016
9731.563477
9728.337891
9716.937500
9717.806641
9724.250977
9723.083008
9734.405273
9744.377930
9761.775391
9781.630859
9763.968750
9764.967773
9769.289062
9749.147461
9735.092773
9740.620117
9738.877930
9738.849609
9730.405273
9744.412109
9755.209961
9777.339844
9779.557617
9768.104492
9750.653320
9760.074219
9734.615234
9725.812500
9709.710938
9712.612305
9735.360352
9752.971680
9763.761719
9779.379883
9783.166992
9781.480469
9736.029297
9665.982422
9692.303711
9708.334961
9716.889648
9731.666016
9722.255859
9747.570312
9719.231445
9706.999023
9710.631836
9725.639648
9740.404297
9748.570312
9756.839844
9760.708008
9724.479492
9692.876953
9685.534180
9686.184570
9710.316406
9710.369141
9707.634766
9708.437500
9712.082031
9713.478516
9703.845703
9712.584961
9693.951172
9689.107422
9674.391602
9691.208008
9701.527344
9730.096680
9719.441406
9716.595703
9723.016602
9697.917969
9675.256836
9676.141602
9677.405273
9723.074219
9735.265625
9713.791016
9720.421875
9717.846680
9698.140625
9705.463867
9710.966797
9707.820312
9719.431641
9724.041016
9732.834961
9729.683594
9724.392578
9699.561523
9676.550781
9668.176758
9674.058594
9677.273438
9688.271484
9702.536133
9701.788086
9706.784180
9695.523438
9657.089844
9659.306641
9668.672852
9668.242188
9708.891602
9718.079102
9717.365234
9734.742188
9746.866211
9733.211914
9716.124023
9683.365234
9666.601562
9648.750977
9655.893555
9679.399414
9716.910156
9725.833984
9734.447266
9747.519531
9740.125000
9723.992188
9699.181641
9690.183594
9675.151367
9670.193359
9666.219727
9670.369141
9692.412109
9722.342773
9750.993164
9720.120117
9718.487305
9731.983398
9721.465820
9703.823242
9690.114258
9693.233398
9731.028320
9747.018555
9748.162109
9744.795898
9744.050781
9723.658203
9703.063477
9701.173828
9681.193359
9695.914062
9724.048828
9716.466797
9733.942383
9742.091797
9738.043945
9747.733398
9741.201172
9734.290039
9730.505859
9715.262695
9717.335938
9716.939453
9714.335938
9707.091797
9705.344727
9701.121094
9714.661133
9692.932617
9674.666016
9666.304688
9655.905273
9650.153320
9669.722656
9665.839844
9687.620117
9696.632812
9689.204102
9692.394531
9719.751953
9706.051758
9702.268555
9699.957031
9693.292969
9690.494141
9665.669922
9649.579102
9633.446289
9623.711914
9635.782227
9638.231445
9628.368164
9654.528320
9688.507812
9694.315430
9697.243164
9684.751953
9659.864258
9631.405273
9599.782227
9585.358398
9578.284180
9579.076172
9598.934570
9633.332031
9655.998047
9669.973633
9655.539062
9615.525391
9618.628906
9608.681641
9624.408203
9625.490234
9636.173828
9669.772461
9683.084961
9687.666992
9693.792969
9694.898438
9683.760742
9672.896484
9675.368164
9670.299805
9656.596680
9634.085938
9638.660156
9639.695312
9646.091797
9649.051758
9655.450195
9675.913086
9682.205078
9694.011719
9682.485352
9679.817383
9699.678711
9713.419922
9715.465820
9718.253906
9719.807617
9704.474609
9664.198242
9632.316406
9616.769531
9623.738281
9622.066406
9628.843750
9631.087891
9661.405273
9689.527344
9698.209961
9668.045898
9636.482422
9603.468750
9590.309570
9624.592773
9638.235352
9646.003906
9655.461914
9643.213867
9650.692383
9651.636719
9640.707031
9652.310547
9672.753906
9682.791016
9680.676758
9673.649414
9703.073242
9717.756836
9713.006836
9716.746094
9728.164062
9722.223633
9694.934570
9683.713867
9670.547852
9642.630859
9618.335938
9609.226562
9644.051758
9644.877930
9615.792969
9608.588867
9603.770508
9604.810547
9601.830078
9605.068359
9635.741211
9654.915039
9672.995117
9677.159180
9667.853516
9656.123047
9654.777344
9639.459961
9619.078125
9604.723633
9617.533203
9643.293945
9695.374023
9717.996094
9708.567383
9698.203125
9654.005859
9626.893555
9607.790039
9609.762695
9618.276367
9604.361328
9589.611328
9600.186523
9615.755859
9620.392578
9626.693359
9636.189453
9638.936523
9623.268555
9621.033203
9608.322266
9602.414062
9603.726562
9635.438477
9656.689453
9674.602539
9657.707031
9647.758789
9653.789062
9616.532227
9615.466797
9586.740234
9585.701172
9588.890625
9600.948242
9601.172852
9595.678711
9599.574219
9614.214844
9596.693359
9611.851562
9611.836914
9621.252930
9623.574219
9632.976562
9634.738281
9629.539062
9613.314453
9596.499023
9603.248047
9592.815430
9578.535156
9590.857422
9593.532227
9599.890625
9600.912109
9611.538086
9622.755859
9616.549805
9609.446289
9596.656250
9613.402344
9600.401367
9575.458984
9578.161133
9561.695312
9575.268555
9589.648438
9572.653320
9576.529297
9563.467773
9570.928711
9575.240234
9567.514648
9572.224609
9571.593750
9568.421875
9567.391602
9569.813477
9581.609375
9591.977539
9604.481445
9619.446289
9619.791992
9606.139648
9609.192383
9615.862305
9615.823242
9621.108398
9634.735352
9635.204102
9624.285156
9621.170898
9587.031250
9595.784180
9588.600586
9594.926758
9586.443359
9625.627930
9644.454102
9636.790039
9620.739258
9613.288086
9602.895508
9584.558594
9549.261719
9558.202148
9548.983398
9550.264648
9574.991211
9579.591797
9586.601562
9623.405273
9623.677734
9614.429688
9573.954102
9559.336914
9545.972656
9541.215820
9539.478516
9562.539062
9596.152344
9589.806641
9608.808594
9611.340820
9609.061523
9624.349609
9609.385742
9583.628906
9584.061523
9596.920898
9604.171875
9625.165039
9615.904297
9633.246094
9618.573242
9603.005859
9602.863281
9596.207031
9598.752930
9614.943359
9614.140625
9607.020508
9610.782227
9601.513672
9593.372070
9587.124023
9604.331055
9637.187500
9661.425781
9655.099609
9649.488281
9633.209961
9594.181641
9549.651367
9547.090820
9558.989258
9581.537109
9594.808594
9598.062500
9630.461914
9618.026367
9605.238281
9598.468750
9598.952148
9614.222656
9628.754883
9626.085938
9631.176758
9617.714844
9602.992188
9578.166992
9572.972656
9579.526367
9590.492188
9599.829102
9597.504883
9599.768555
9613.280273
9625.739258
9617.698242
9625.440430
9626.649414
9620.649414
9649.265625
9660.972656
9622.609375
9609.808594
9572.194336
9563.677734
9567.929688
9561.694336
9579.651367
9604.436523
9598.925781
9581.150391
9576.336914
9552.206055
9533.121094
9520.435547
9534.580078
9539.687500
9549.253906
9543.059570
9580.854492
9607.053711
9632.066406
9631.669922
9622.855469
9594.257812
9548.772461
9529.600586
9524.124023
9515.396484
9523.344727
9534.472656
9571.212891
9622.080078
9636.482422
9667.431641
9650.464844
9621.748047
9600.540039
9598.943359
9608.044922
9621.472656
9619.083984
9645.015625
9658.982422
9664.253906
9633.090820
9606.750000
9579.781250
9552.760742
9537.480469
9530.192383
9529.952148
9536.458008
9529.129883
9523.464844
9533.967773
9551.792969
9549.643555
9579.058594
9595.791992
9599.507812
9601.477539
9574.214844
9566.571289
9536.876953
9512.539062
9499.204102
9532.550781
9478.017578
9497.847656
9530.603516
9535.506836
9530.386719
9541.692383
9493.523438
9524.270508
9536.189453
9567.723633
9573.217773
9566.729492
9567.842773
9562.799805
9563.499023
9581.984375
9603.167969
9618.232422
9613.253906
9606.937500
9590.893555
9597.106445
9586.405273
9590.254883
9577.682617
9568.843750
9559.499023
9564.860352
9609.682617
9610.790039
9580.183594
9561.005859
9534.301758
9532.519531
9542.058594
9515.458984
9539.148438
9532.711914
9509.702148
9497.410156
9497.782227
9506.538086
9521.077148
9543.878906
9556.761719
9552.254883
9566.500977
9567.978516
9536.490234
9532.164062
9549.870117
9547.951172
9539.827148
9542.948242
9543.107422
9550.317383
9539.436523
9522.390625
9517.673828
9542.671875
9563.884766
9553.764648
9546.260742
9558.190430
9547.701172
9540.003906
9504.496094
9512.371094
9519.729492
9515.016602
9528.244141
9569.329102
9605.578125
9637.754883
9629.406250
9600.087891
9555.331055
9510.247070
9483.860352
9480.153320
9481.418945
9494.133789
9505.929688
9555.533203
9584.824219
9605.543945
9600.711914
9581.956055
9566.176758
9548.509766
9538.916992
9530.711914
9548.593750
9552.988281
9565.892578
9538.174805
9549.136719
9561.369141
9552.133789
9572.875977
9581.927734
9588.928711
9578.500977
9571.904297
9562.311523
9573.400391
9577.535156
9562.047852
9575.703125
9562.313477
9557.455078
9559.992188
9561.757812
9540.750977
9552.611328
9555.749023
9574.776367
9593.968750
9604.890625
9639.310547
9664.379883
9669.704102
9637.630859
9618.429688
9596.080078
9559.634766
9532.846680
9509.509766
9512.349609
9512.263672
9546.234375
9565.086914
9600.609375
9605.792969
9570.042969
9546.671875
9517.512695
9496.059570
9488.330078
9479.467773
9499.540039
9523.230469
9521.189453
9528.248047
9542.070312
9553.937500
9561.507812
9552.936523
9544.000000
9536.743164
9537.137695
9518.936523
9545.332031
9570.510742
9569.307617
9537.583984
9517.398438
9505.360352
9516.350586
9508.249023
9513.789062
9540.541992
9536.696289
9573.166992
9571.600586
9593.608398
9636.415039
9659.456055
9648.502930
9610.421875
9561.674805
9521.622070
9493.041992
9456.008789
9453.213867
9465.973633
9489.191406
9521.159180
9569.279297
9609.997070
9634.193359
9636.000000
9597.181641
9554.504883
9562.267578
9543.351562
9551.808594
9554.933594
9570.741211
9582.879883
9593.745117
9582.622070
9548.988281
9541.542969
9530.632812
9498.503906
9504.354492
9537.782227
9552.291992
9548.167969
9550.465820
9531.177734
9507.829102
9488.939453
9492.866211
9520.175781
9527.087891
9523.002930
9537.843750
9528.610352
9527.041992
9531.347656
9534.266602
9554.635742
9568.835938
9590.925781
9634.301758
9656.734375
9674.309570
9654.882812
9639.699219
9582.097656
9517.807617
9487.145508
9476.907227
9499.889648
9515.994141
9513.335938
9538.948242
9560.014648
9581.471680
9610.698242
9630.019531
9671.228516
9667.027344
9655.079102
9595.566406
9546.070312
9480.678711
9447.915039
9420.353516
9426.333008
9438.483398
9453.367188
9474.645508
9498.904297
9543.158203
9570.170898
9559.046875
9529.956055
9510.051758
9493.904297
9483.218750
9496.831055
9518.885742
9560.215820
9584.125000
9588.720703
9595.016602
9561.576172
9527.635742
9480.011719
9481.462891
9500.257812
9484.932617
9511.749023
9531.223633
9559.212891
9585.039062
9588.829102
9593.323242
9573.833008
9544.000000
9507.545898
9490.603516
9465.822266
9451.460938
9456.160156
9488.285156
9518.887695
9536.967773
9561.327148
9583.492188
9593.841797
9601.291992
9564.005859
9518.229492
9498.769531
9461.934570
9442.696289
9425.315430
9435.810547
9465.887695
```
