## Supplementary material for "Functional connectivity across the human subcortical auditory system using an autoregressive matrix-Gaussian copula graphical model approach with partial correlations": Code: roi-01_mean_ts.txt

```
10988.000000
10831.555664
10828.374023
10802.799805
10816.261719
10779.365234
10815.650391
10777.675781
10756.961914
10765.264648
10794.841797
10771.832031
10799.254883
10774.329102
10803.341797
10795.092773
10851.334961
10834.667969
10876.257812
10854.843750
10788.886719
10750.407227
10712.600586
10690.582031
10713.320312
10686.590820
10691.507812
10690.701172
10718.536133
10754.321289
10758.356445
10793.640625
10810.071289
10788.495117
10767.747070
10723.702148
10736.110352
10757.881836
10731.485352
10731.423828
10731.942383
10792.426758
10762.456055
10819.714844
10866.552734
10811.542969
10802.474609
10754.854492
10733.950195
10746.859375
10675.761719
10677.397461
10660.912109
10695.416992
10708.509766
10713.352539
10700.075195
10752.747070
10706.849609
10713.039062
10755.482422
10744.148438
10714.206055
10744.797852
10730.542969
10755.158203
10777.032227
10793.777344
10797.419922
10790.073242
10757.062500
10737.457031
10752.460938
10669.531250
10700.188477
10714.321289
10706.746094
10737.416992
10815.194336
10830.114258
10791.316406
10783.016602
10721.942383
10675.361328
10658.311523
10692.301758
10655.412109
10735.785156
10742.552734
10783.296875
10816.246094
10836.329102
10762.702148
10717.564453
10677.792969
10650.946289
10665.720703
10709.934570
10798.631836
10769.881836
10703.161133
10681.625977
10687.933594
10646.255859
10676.329102
10733.509766
10746.661133
10756.874023
10698.365234
10734.231445
10668.148438
10655.950195
10633.919922
10684.343750
10671.602539
10645.960938
10691.641602
10697.170898
10707.520508
10618.929688
10638.571289
10613.890625
10630.987305
10659.380859
10609.639648
10660.182617
10733.731445
10724.610352
10693.546875
10667.619141
10651.803711
10678.502930
10661.679688
10640.009766
10702.912109
10725.532227
10715.030273
10748.693359
10755.849609
10769.301758
10763.507812
10676.499023
10682.138672
10726.087891
10695.969727
10687.170898
10698.049805
10705.843750
10752.661133
10667.000000
10609.165039
10652.899414
10619.479492
10687.916016
10727.459961
10724.228516
10705.845703
10667.062500
10655.457031
10652.433594
10644.906250
10649.530273
10636.333984
10641.521484
10714.409180
10743.135742
10698.150391
10639.319336
10594.358398
10614.320312
10603.555664
10601.836914
10550.214844
10619.380859
10633.014648
10684.438477
10729.669922
10739.329102
10771.467773
10741.384766
10646.051758
10577.075195
10581.678711
10572.167969
10588.065430
10564.255859
10632.087891
10658.340820
10714.597656
10686.478516
10691.600586
10691.864258
10659.350586
10630.270508
10621.953125
10671.289062
10693.185547
10721.259766
10762.421875
10707.567383
10674.987305
10678.803711
10622.957031
10606.969727
10604.565430
10584.188477
10639.310547
10613.009766
10637.913086
10623.851562
10601.757812
10639.782227
10617.003906
10631.289062
10659.250000
10607.557617
10629.057617
10613.459961
10625.421875
10653.419922
10619.752930
10666.824219
10671.796875
10626.258789
10578.237305
10549.886719
10550.950195
10521.483398
10595.516602
10539.292969
10596.245117
10647.540039
10627.608398
10608.830078
10623.688477
10640.032227
10639.696289
10644.025391
10651.311523
10658.350586
10646.913086
10633.180664
10548.708984
10575.587891
10597.566406
10589.507812
10527.032227
10584.556641
10594.977539
10572.750000
10595.923828
10541.750977
10551.488281
10485.042969
10477.785156
10439.641602
10471.858398
10501.848633
10520.368164
10485.176758
10559.549805
10544.306641
10526.486328
10489.773438
10511.487305
10483.674805
10523.709961
10550.167969
10506.999023
10573.321289
10617.946289
10619.504883
10605.286133
10614.553711
10626.352539
10613.676758
10598.145508
10591.950195
10621.952148
10561.785156
10516.789062
10549.346680
10596.700195
10654.718750
10549.919922
10606.941406
10613.430664
10653.328125
10589.753906
10580.696289
10636.223633
10610.259766
10646.555664
10632.697266
10649.140625
10643.988281
10571.157227
10523.497070
10523.011719
10483.720703
10484.965820
10491.523438
10494.193359
10559.333984
10538.526367
10580.102539
10534.991211
10514.579102
10457.072266
10418.174805
10419.906250
10535.639648
10470.603516
10521.349609
10547.912109
10511.161133
10511.856445
10506.745117
10438.563477
10453.983398
10539.000000
10537.437500
10510.849609
10559.812500
10580.064453
10610.236328
10584.332031
10549.803711
10517.440430
10500.412109
10500.071289
10436.779297
10518.343750
10467.291016
10475.662109
10480.863281
10504.258789
10506.970703
10441.558594
10423.716797
10461.711914
10432.481445
10432.775391
10497.994141
10552.564453
10563.915039
10531.709961
10536.272461
10492.145508
10457.764648
10437.129883
10370.741211
10479.781250
10441.138672
10492.047852
10561.711914
10605.215820
10559.850586
10514.251953
10531.325195
10441.926758
10436.359375
10373.428711
10407.312500
10399.004883
10417.191406
10441.810547
10491.610352
10478.812500
10456.650391
10495.470703
10434.459961
10492.379883
10432.578125
10404.856445
10417.334961
10460.904297
10504.071289
10499.041016
10590.411133
10550.090820
10563.474609
10449.834961
10421.807617
10456.698242
10447.588867
10412.461914
10421.775391
10467.180664
10426.130859
10422.079102
10443.154297
10487.916016
10451.735352
10439.517578
10477.556641
10551.753906
10481.151367
10454.680664
10494.223633
10563.992188
10475.102539
10405.942383
10394.473633
10426.932617
10376.003906
10346.844727
10443.086914
10497.727539
10538.816406
10526.442383
10493.764648
10513.488281
10461.740234
10448.433594
10447.566406
10372.906250
10403.815430
10381.310547
10397.400391
10471.139648
10440.190430
10439.078125
10374.311523
10417.222656
10455.396484
10415.611328
10380.824219
10385.123047
10486.892578
10455.316406
10428.390625
10404.846680
10414.647461
10464.524414
10410.641602
10414.202148
10482.935547
10442.379883
10419.537109
10428.771484
10458.576172
10548.377930
10453.582031
10502.479492
10537.326172
10522.446289
10492.629883
10437.174805
10432.838867
10525.514648
10456.303711
10544.236328
10500.406250
10568.389648
10570.623047
10471.817383
10467.337891
10372.040039
10373.591797
10377.602539
10340.099609
10432.326172
10435.134766
10475.324219
10485.997070
10465.708984
10521.926758
10507.115234
10437.731445
10394.819336
10391.112305
10416.551758
10433.629883
10461.683594
10453.578125
10466.650391
10484.771484
10442.216797
10479.561523
10482.407227
10448.786133
10476.147461
10462.110352
10495.926758
10505.915039
10475.821289
10486.220703
10548.752930
10469.259766
10494.638672
10544.997070
10486.786133
10475.158203
10566.483398
10517.023438
10507.624023
10453.713867
10460.062500
10437.620117
10378.055664
10387.828125
10450.290039
10483.120117
10506.971680
10523.793945
10535.972656
10514.788086
10458.569336
10361.100586
10433.014648
10395.915039
10535.953125
10505.393555
10478.782227
10438.595703
10458.270508
10510.083984
10461.256836
10498.417969
10492.752930
10470.105469
10492.546875
10382.963867
10357.387695
10307.692383
10342.553711
10330.541992
10403.732422
10437.214844
10424.648438
10459.372070
10457.413086
10445.579102
10457.104492
10520.102539
10456.119141
10498.500977
10509.567383
10534.924805
10569.057617
10565.228516
10470.082031
10459.561523
10487.298828
10427.094727
10425.959961
10458.141602
10470.266602
10422.250977
10402.880859
10319.402344
10402.898438
10317.154297
10321.156250
10350.074219
10368.420898
10338.837891
10375.044922
10414.913086
10493.645508
10447.857422
10420.836914
10430.781250
10400.130859
10382.102539
10345.328125
10320.555664
10381.037109
10289.639648
10328.664062
10402.538086
10478.718750
10516.685547
10487.734375
10417.826172
10445.091797
10409.976562
10441.288086
10504.750977
10457.982422
10497.769531
10565.345703
10552.625977
10455.946289
10408.079102
10363.707031
10275.647461
10227.916992
10206.301758
10222.787109
10285.083008
10257.635742
10250.197266
10333.682617
10380.541016
10336.814453
10361.879883
10415.193359
10356.837891
10429.296875
10332.421875
10370.049805
10365.717773
10374.266602
10390.380859
10412.134766
10323.717773
10328.876953
10386.218750
10466.886719
10457.558594
10488.273438
10436.897461
10434.885742
10399.187500
10558.714844
10482.578125
10469.142578
10446.205078
10460.935547
10445.782227
10447.437500
10458.676758
10506.516602
10430.463867
10438.718750
10392.843750
10434.367188
10371.125977
10363.058594
10371.180664
10371.035156
10400.492188
10364.910156
10444.375000
10465.371094
10506.006836
10452.575195
10335.845703
10339.086914
10360.432617
10265.995117
10317.138672
10218.917969
10269.005859
10256.592773
10225.757812
10232.596680
10292.948242
10384.671875
10395.027344
10404.513672
10487.261719
10435.674805
10454.761719
10326.356445
10379.705078
10401.659180
10359.875977
10351.708984
10397.551758
10349.623047
10316.789062
10341.649414
10291.290039
10413.108398
10398.316406
10446.240234
10446.840820
10397.038086
10417.559570
10378.970703
10345.208008
10273.048828
10244.249023
10296.294922
10371.084961
10369.504883
10463.156250
10522.328125
10501.016602
10429.688477
10334.011719
10358.043945
10262.541992
10252.008789
10193.888672
10239.560547
10336.791016
10355.511719
10353.416016
10391.007812
10413.166016
10349.827148
10328.863281
10298.616211
10319.347656
10297.816406
10293.407227
10365.630859
10378.848633
10331.279297
10301.833008
10378.634766
10339.097656
10436.557617
10397.119141
10424.025391
10425.291016
10480.652344
10444.238281
10364.515625
10358.367188
10365.091797
10400.443359
10374.575195
10377.174805
10436.661133
10473.106445
10360.504883
10308.505859
10357.855469
10370.756836
10475.038086
10438.082031
10491.875977
10569.079102
10500.639648
10436.582031
10363.832031
10351.390625
10331.439453
10255.583984
10255.138672
10225.249023
10306.726562
10353.867188
10374.593750
10413.385742
10433.205078
10411.736328
10382.473633
10349.817383
10301.194336
10279.142578
10202.185547
10283.453125
10283.740234
10281.925781
10300.296875
10322.576172
10321.597656
10376.325195
10346.857422
10334.218750
10366.974609
10398.584961
10329.411133
10372.869141
10378.124023
10397.416992
10359.425781
10349.423828
10347.204102
10393.299805
10358.830078
10294.514648
10324.244141
10362.518555
10377.836914
10357.132812
10418.165039
10467.214844
10562.126953
10549.459961
10467.540039
10421.395508
10351.481445
10261.764648
10207.502930
10170.617188
10205.404297
10247.381836
10313.861328
10391.699219
10406.397461
10462.235352
10463.057617
10480.682617
10411.963867
10402.375977
10357.879883
10419.972656
10408.701172
10406.413086
10415.549805
10460.817383
10429.873047
10387.030273
10337.349609
10271.916016
10186.343750
10224.567383
10263.830078
10325.310547
10294.897461
10334.846680
10304.540039
10381.468750
10257.814453
10240.199219
10286.055664
10321.403320
10356.724609
10314.990234
10335.328125
10392.026367
10304.765625
10328.557617
10368.701172
10420.575195
10379.738281
10439.649414
10481.580078
10571.191406
10462.206055
10505.084961
10442.446289
10310.848633
10223.469727
10216.970703
10187.666992
10269.276367
10238.150391
10264.624023
10350.592773
10377.402344
10470.900391
10420.648438
10474.330078
10511.288086
10479.766602
10424.304688
10318.089844
10294.703125
10250.426758
10092.720703
10084.567383
10138.435547
10175.025391
10273.664062
10291.542969
10331.734375
10374.887695
10405.463867
10353.041992
10322.138672
10262.198242
10272.166992
10253.000977
10264.912109
10321.909180
10397.788086
10396.117188
10434.558594
10418.958984
10362.357422
10197.915039
10183.490234
10208.435547
10237.608398
10266.958008
10290.249023
10381.110352
10410.380859
10426.200195
10449.224609
10441.785156
10386.693359
10308.742188
10243.444336
10195.649414
10164.502930
10131.541016
10176.625977
10293.507812
10337.906250
10414.997070
10417.289062
10424.985352
10426.425781
10380.981445
10431.722656
10329.145508
10261.666992
10224.496094
10166.647461
10149.098633
10189.812500
```
