## Supplementary material for "Functional connectivity across the human subcortical auditory system using an autoregressive matrix-Gaussian copula graphical model approach with partial correlations": Code: roi-02_mean_ts.txt

```
10778.019531
10735.757812
10753.492188
10717.318359
10689.313477
10714.125000
10736.299805
10710.095703
10682.225586
10667.363281
10671.261719
10685.912109
10668.773438
10660.037109
10667.104492
10712.042969
10725.115234
10739.536133
10766.472656
10783.862305
10730.868164
10665.069336
10643.242188
10655.737305
10640.734375
10615.364258
10615.340820
10632.419922
10651.643555
10633.666016
10657.105469
10688.540039
10711.943359
10706.115234
10680.582031
10681.895508
10695.608398
10695.208008
10657.411133
10655.557617
10673.946289
10696.405273
10666.344727
10666.522461
10698.447266
10697.382812
10651.613281
10631.915039
10615.918945
10631.844727
10614.796875
10587.900391
10595.031250
10637.007812
10648.060547
10624.573242
10651.845703
10664.333008
10668.149414
10621.046875
10631.766602
10648.923828
10650.276367
10640.391602
10637.680664
10682.759766
10700.793945
10688.334961
10668.519531
10679.207031
10679.151367
10671.002930
10642.687500
10656.443359
10647.598633
10658.574219
10653.416992
10697.196289
10714.734375
10710.561523
10682.867188
10682.207031
10677.016602
10640.881836
10608.377930
10608.351562
10652.260742
10668.974609
10657.761719
10695.913086
10720.802734
10732.031250
10685.932617
10648.057617
10647.647461
10633.769531
10660.442383
10671.826172
10678.944336
10714.098633
10702.952148
10661.051758
10634.468750
10654.026367
10687.194336
10689.649414
10688.610352
10727.121094
10737.142578
10702.868164
10650.596680
10640.931641
10656.915039
10664.585938
10639.382812
10660.105469
10682.706055
10678.567383
10654.028320
10651.459961
10648.704102
10630.493164
10597.086914
10610.599609
10630.816406
10629.556641
10640.018555
10655.384766
10678.526367
10691.557617
10626.316406
10610.119141
10618.016602
10654.357422
10693.987305
10689.271484
10671.242188
10694.943359
10680.918945
10700.417969
10677.440430
10688.147461
10689.179688
10691.921875
10688.832031
10692.092773
10704.729492
10700.473633
10683.138672
10638.309570
10632.319336
10667.713867
10661.250977
10649.276367
10675.989258
10711.369141
10724.409180
10675.291992
10649.755859
10653.512695
10672.167969
10660.053711
10656.217773
10675.476562
10724.657227
10731.323242
10705.571289
10712.407227
10711.901367
10666.864258
10648.025391
10618.165039
10643.633789
10684.281250
10698.960938
10693.089844
10739.796875
10781.151367
10775.227539
10720.316406
10683.110352
10677.812500
10675.346680
10657.713867
10648.108398
10673.477539
10701.429688
10723.567383
10702.626953
10709.566406
10722.019531
10738.209961
10731.589844
10699.260742
10716.493164
10731.791992
10759.139648
10765.708984
10750.104492
10745.564453
10746.901367
10725.775391
10660.970703
10658.727539
10678.276367
10711.301758
10700.037109
10717.692383
10726.991211
10747.658203
10734.404297
10726.233398
10738.723633
10735.373047
10704.049805
10702.998047
10718.351562
10723.445312
10724.430664
10689.856445
10731.711914
10742.435547
10753.179688
10708.596680
10691.337891
10693.991211
10684.132812
10656.667969
10671.627930
10685.138672
10710.566406
10699.658203
10685.243164
10726.114258
10737.237305
10724.506836
10717.899414
10713.350586
10730.925781
10712.664062
10676.101562
10653.119141
10665.342773
10677.016602
10667.487305
10615.695312
10648.843750
10670.091797
10696.482422
10683.661133
10705.601562
10703.430664
10680.453125
10630.998047
10614.959961
10609.986328
10595.541992
10581.225586
10612.382812
10664.198242
10693.377930
10698.250977
10644.405273
10630.394531
10645.348633
10627.904297
10616.479492
10632.658203
10653.601562
10689.050781
10690.074219
10705.036133
10723.852539
10733.184570
10694.905273
10715.195312
10714.803711
10720.462891
10671.346680
10666.637695
10669.125977
10674.200195
10674.073242
10675.482422
10688.141602
10720.903320
10725.983398
10717.115234
10705.526367
10726.632812
10746.725586
10714.881836
10724.298828
10766.917969
10788.298828
10732.703125
10694.295898
10677.958984
10665.487305
10642.671875
10617.707031
10634.634766
10671.865234
10689.027344
10687.585938
10698.840820
10694.139648
10648.014648
10609.641602
10616.978516
10635.507812
10659.161133
10681.847656
10680.191406
10669.707031
10674.139648
10670.500000
10660.471680
10659.493164
10687.017578
10706.282227
10695.668945
10707.838867
10735.782227
10758.058594
10748.095703
10771.539062
10755.419922
10729.810547
10687.826172
10704.666992
10685.161133
10674.973633
10651.925781
10688.367188
10689.788086
10674.454102
10647.975586
10655.543945
10660.334961
10633.270508
10618.838867
10640.214844
10664.964844
10677.519531
10683.765625
10703.449219
10698.385742
10649.482422
10666.733398
10664.602539
10662.793945
10633.995117
10649.697266
10698.791016
10742.541016
10758.165039
10748.058594
10738.213867
10692.839844
10663.102539
10660.225586
10658.189453
10655.897461
10633.548828
10632.354492
10647.545898
10668.254883
10650.400391
10666.082031
10687.550781
10684.747070
10660.174805
10650.786133
10649.886719
10649.712891
10656.353516
10674.617188
10712.534180
10717.224609
10687.944336
10692.384766
10696.017578
10681.734375
10631.562500
10620.664062
10641.148438
10665.378906
10625.365234
10644.934570
10669.026367
10672.074219
10658.565430
10656.632812
10659.561523
10683.792969
10683.497070
10676.417969
10695.182617
10705.771484
10698.374023
10670.765625
10650.400391
10645.721680
10613.082031
10614.059570
10639.188477
10660.547852
10663.991211
10660.630859
10695.517578
10706.079102
10698.743164
10664.110352
10660.174805
10665.756836
10646.961914
10604.331055
10607.728516
10633.357422
10638.500977
10637.703125
10644.802734
10633.730469
10637.210938
10619.771484
10624.983398
10623.404297
10642.181641
10630.487305
10613.558594
10623.116211
10627.261719
10635.132812
10611.827148
10651.883789
10679.635742
10688.428711
10641.086914
10659.321289
10679.437500
10690.383789
10687.853516
10691.767578
10711.043945
10722.481445
10694.853516
10666.978516
10679.972656
10679.310547
10664.240234
10679.756836
10715.046875
10724.438477
10704.140625
10688.749023
10693.834961
10677.095703
10635.545898
10599.607422
10614.949219
10626.286133
10636.718750
10628.686523
10644.173828
10686.505859
10706.238281
10706.750000
10659.067383
10626.562500
10605.391602
10607.471680
10588.559570
10599.906250
10639.934570
10670.809570
10662.287109
10658.340820
10681.206055
10694.400391
10698.328125
10658.191406
10665.161133
10667.046875
10680.461914
10685.816406
10680.769531
10693.928711
10719.319336
10739.849609
10706.882812
10679.480469
10685.266602
10706.088867
10725.801758
10702.575195
10714.289062
10721.191406
10709.636719
10685.839844
10650.431641
10684.752930
10725.464844
10731.635742
10724.507812
10743.836914
10732.506836
10694.737305
10640.502930
10630.201172
10657.092773
10673.415039
10676.969727
10705.517578
10730.433594
10734.804688
10712.883789
10689.974609
10691.915039
10717.318359
10733.590820
10715.086914
10712.304688
10698.317383
10681.730469
10660.964844
10641.353516
10635.435547
10663.199219
10670.561523
10674.036133
10652.168945
10687.041992
10703.282227
10717.768555
10706.846680
10709.191406
10725.893555
10757.618164
10766.483398
10729.901367
10707.883789
10694.537109
10670.930664
10631.776367
10641.469727
10681.444336
10691.886719
10669.093750
10654.165039
10657.073242
10641.974609
10605.984375
10591.997070
10613.030273
10597.963867
10585.835938
10599.994141
10650.176758
10668.990234
10689.101562
10712.066406
10689.022461
10640.479492
10617.396484
10606.613281
10587.834961
10558.969727
10556.670898
10593.537109
10650.349609
10688.747070
10722.714844
10763.208984
10757.458984
10713.339844
10685.816406
10700.352539
10714.146484
10710.223633
10706.988281
10755.935547
10776.296875
10742.690430
10713.405273
10698.563477
10681.063477
10609.087891
10595.139648
10611.948242
10624.018555
10595.602539
10592.035156
10601.748047
10614.360352
10614.364258
10620.730469
10659.679688
10689.227539
10662.470703
10664.144531
10664.669922
10658.936523
10597.616211
10579.695312
10584.538086
10596.426758
10573.866211
10569.808594
10628.656250
10631.021484
10649.938477
10639.711914
10624.750000
10655.735352
10664.213867
10661.338867
10668.616211
10693.695312
10686.357422
10650.996094
10671.252930
10684.479492
10718.755859
10697.436523
10708.279297
10716.681641
10705.570312
10684.786133
10689.999023
10694.995117
10694.410156
10658.323242
10649.294922
10673.390625
10725.744141
10710.620117
10684.033203
10673.952148
10655.617188
10646.903320
10616.308594
10635.008789
10649.011719
10630.213867
10601.662109
10585.314453
10611.668945
10602.043945
10618.713867
10656.059570
10668.761719
10697.710938
10718.319336
10689.479492
10657.063477
10651.817383
10659.916016
10638.512695
10639.471680
10647.186523
10644.109375
10646.351562
10614.886719
10624.478516
10633.956055
10667.152344
10683.393555
10681.904297
10686.531250
10688.414062
10683.029297
10643.313477
10633.039062
10627.257812
10630.255859
10619.855469
10637.541016
10672.978516
10736.159180
10760.212891
10740.970703
10718.132812
10679.260742
10628.893555
10596.749023
10607.038086
10604.710938
10617.656250
10615.853516
10678.304688
10715.098633
10721.413086
10715.300781
10665.375977
10660.742188
10650.958984
10615.018555
10619.213867
10655.772461
10673.340820
10665.458984
10661.817383
10692.647461
10676.191406
10676.118164
10682.121094
10702.472656
10720.596680
10725.778320
10684.416016
10681.554688
10702.587891
10699.783203
10693.232422
10672.458984
10665.170898
10676.681641
10697.330078
10678.812500
10661.834961
10672.523438
10689.886719
10699.663086
10683.709961
10718.444336
10768.460938
10792.704102
10781.693359
10755.621094
10737.214844
10719.665039
10662.537109
10650.026367
10646.046875
10643.926758
10625.080078
10659.606445
10713.435547
10743.028320
10711.502930
10694.109375
10676.649414
10647.356445
10619.385742
10599.701172
10599.125977
10627.239258
10634.772461
10632.048828
10639.364258
10665.869141
10675.388672
10669.039062
10674.020508
10678.152344
10678.756836
10658.576172
10658.634766
10697.333008
10722.300781
10694.924805
10654.477539
10661.816406
10657.144531
10648.569336
10641.291016
10652.909180
10675.209961
10700.913086
10682.679688
10724.924805
10725.122070
10776.480469
10790.377930
10759.071289
10743.501953
10710.553711
10661.310547
10596.446289
10578.239258
10582.705078
10613.852539
10638.611328
10655.526367
10694.622070
10767.972656
10796.578125
10799.254883
10742.454102
10713.657227
10714.551758
10724.379883
10697.108398
10686.650391
10728.741211
10743.861328
10730.147461
10715.606445
10715.402344
10703.534180
10662.908203
10632.814453
10648.000000
10686.735352
10673.742188
10677.750977
10679.203125
10673.195312
10643.312500
10618.187500
10640.485352
10658.922852
10664.486328
10655.900391
10669.208984
10683.260742
10665.973633
10673.453125
10687.061523
10690.520508
10702.773438
10711.130859
10774.847656
10806.307617
10803.794922
10793.487305
10798.619141
10708.493164
10640.659180
10631.239258
10630.170898
10639.353516
10650.215820
10668.083008
10678.047852
10702.665039
10700.970703
10703.322266
10737.912109
10782.067383
10798.843750
10760.720703
10703.098633
10669.401367
10635.104492
10575.981445
10553.374023
10557.616211
10575.583984
10602.249023
10606.078125
10631.014648
10690.216797
10714.955078
10709.434570
10661.161133
10639.829102
10626.109375
10636.357422
10619.010742
10650.000977
10676.573242
10697.392578
10721.368164
10735.147461
10718.553711
10671.937500
10627.684570
10614.830078
10627.390625
10606.697266
10641.615234
10664.537109
10689.416992
10714.971680
10737.094727
10743.348633
10716.839844
10677.699219
10639.940430
10613.351562
10600.627930
10576.589844
10583.002930
10604.138672
10632.728516
10666.208008
10660.348633
10686.844727
10730.958984
10736.279297
10705.202148
10670.972656
10644.173828
10608.939453
10593.243164
10572.018555
10562.551758
10580.031250
```
