## Supplementary material for "Functional connectivity across the human subcortical auditory system using an autoregressive matrix-Gaussian copula graphical model approach with partial correlations": Code: roi-03_mean_ts.txt

```
11631.732422
11611.251953
11490.927734
11476.786133
11388.996094
11473.544922
11520.287109
11397.678711
11325.458984
11296.623047
11487.250000
11448.176758
11402.087891
11433.098633
11467.626953
11459.873047
11506.815430
11438.450195
11515.376953
11532.444336
11422.116211
11328.162109
11465.320312
11384.213867
11354.823242
11334.222656
11429.117188
11371.182617
11391.603516
11397.458984
11342.893555
11461.261719
11473.438477
11410.495117
11385.989258
11414.458984
11538.335938
11447.241211
11458.404297
11393.963867
11548.341797
11435.560547
11412.775391
11424.562500
11565.427734
11512.212891
11457.126953
11366.028320
11501.520508
11447.016602
11389.937500
11349.173828
11439.339844
11480.327148
11423.586914
11430.190430
11499.149414
11523.197266
11405.989258
11340.630859
11447.337891
11452.732422
11411.639648
11338.483398
11387.500000
11484.904297
11566.769531
11506.489258
11428.685547
11522.072266
11435.412109
11494.574219
11423.837891
11428.796875
11446.908203
11364.918945
11401.231445
11501.019531
11478.779297
11445.597656
11401.315430
11443.137695
11391.570312
11417.719727
11233.709961
11317.850586
11451.617188
11415.677734
11370.550781
11465.177734
11568.024414
11474.407227
11326.889648
11450.665039
11481.770508
11429.115234
11437.736328
11511.024414
11401.196289
11618.379883
11484.885742
11509.975586
11430.031250
11510.319336
11454.708008
11448.263672
11444.397461
11579.642578
11460.901367
11479.958008
11420.028320
11430.724609
11522.298828
11399.860352
11313.881836
11477.796875
11527.074219
11477.542969
11377.823242
11360.430664
11414.496094
11391.118164
11351.962891
11406.984375
11396.489258
11491.725586
11397.997070
11501.473633
11533.026367
11456.441406
11408.363281
11335.462891
11368.518555
11462.379883
11447.997070
11405.583008
11434.655273
11476.471680
11503.756836
11487.317383
11414.816406
11414.529297
11508.811523
11484.007812
11480.682617
11464.922852
11415.732422
11555.551758
11476.532227
11353.256836
11509.207031
11435.097656
11385.646484
11379.360352
11464.982422
11522.542969
11481.001953
11406.804688
11422.536133
11411.999023
11411.935547
11446.207031
11320.328125
11497.721680
11466.667969
11516.883789
11350.019531
11363.434570
11475.251953
11455.748047
11344.834961
11401.333984
11458.345703
11480.208008
11417.458984
11397.356445
11566.791016
11548.748047
11510.402344
11415.402344
11398.370117
11399.864258
11373.703125
11422.657227
11390.962891
11378.125977
11462.770508
11474.639648
11361.200195
11442.916016
11524.089844
11452.297852
11412.879883
11364.167969
11466.478516
11419.508789
11491.690430
11505.696289
11456.959961
11446.470703
11451.732422
11447.649414
11379.738281
11367.430664
11462.413086
11422.718750
11313.742188
11431.245117
11439.296875
11447.398438
11404.435547
11424.246094
11454.854492
11481.353516
11429.879883
11475.798828
11501.940430
11424.911133
11412.836914
11371.561523
11474.245117
11497.450195
11469.976562
11315.658203
11490.918945
11391.967773
11415.175781
11355.486328
11321.283203
11419.007812
11440.242188
11389.700195
11424.783203
11478.592773
11406.577148
11441.826172
11371.837891
11462.461914
11462.899414
11484.060547
11444.235352
11353.315430
11479.200195
11475.231445
11368.260742
11331.447266
11380.935547
11444.541992
11411.221680
11350.315430
11416.339844
11462.256836
11386.809570
11347.889648
11341.573242
11363.624023
11371.995117
11367.059570
11339.988281
11423.652344
11541.402344
11426.558594
11304.131836
11459.530273
11477.618164
11409.608398
11399.067383
11411.005859
11477.746094
11446.529297
11438.696289
11441.497070
11487.639648
11515.084961
11461.885742
11447.194336
11506.095703
11467.423828
11439.707031
11433.870117
11422.982422
11439.120117
11473.562500
11389.994141
11456.757812
11508.197266
11553.139648
11371.870117
11487.665039
11556.702148
11510.765625
11380.447266
11412.417969
11549.648438
11498.751953
11464.982422
11379.250000
11494.149414
11471.932617
11365.693359
11347.533203
11440.229492
11484.466797
11498.826172
11428.360352
11506.353516
11464.120117
11416.912109
11317.092773
11408.941406
11398.482422
11433.418945
11501.725586
11412.123047
11528.781250
11504.941406
11499.299805
11446.770508
11442.500000
11490.475586
11478.374023
11453.329102
11461.337891
11505.829102
11494.714844
11491.110352
11481.978516
11512.405273
11489.314453
11372.190430
11345.494141
11411.694336
11373.090820
11359.820312
11503.958008
11460.892578
11441.560547
11402.465820
11453.213867
11380.075195
11301.787109
11382.142578
11414.465820
11429.578125
11342.368164
11430.056641
11446.475586
11379.987305
11357.752930
11378.578125
11402.583984
11386.236328
11295.402344
11371.845703
11495.136719
11549.878906
11468.120117
11511.208008
11508.879883
11416.606445
11340.108398
11376.832031
11356.107422
11405.357422
11330.664062
11403.216797
11478.637695
11365.179688
11357.315430
11416.119141
11469.137695
11428.417969
11378.864258
11375.773438
11443.338867
11376.652344
11377.617188
11457.783203
11462.934570
11507.341797
11392.129883
11503.052734
11428.556641
11467.144531
11323.416016
11430.462891
11440.299805
11441.930664
11352.320312
11428.585938
11470.356445
11472.795898
11347.238281
11465.486328
11458.780273
11466.383789
11404.831055
11420.037109
11517.046875
11494.431641
11414.820312
11436.659180
11433.972656
11414.569336
11320.997070
11376.516602
11373.079102
11474.046875
11412.287109
11441.300781
11457.457031
11509.575195
11415.395508
11328.205078
11356.144531
11351.415039
11382.856445
11341.248047
11351.708984
11442.530273
11401.457031
11326.065430
11471.415039
11426.143555
11410.412109
11355.946289
11367.387695
11427.944336
11384.469727
11378.224609
11413.592773
11377.277344
11417.601562
11407.499023
11349.072266
11447.730469
11490.607422
11393.110352
11339.944336
11467.590820
11486.966797
11532.618164
11441.404297
11465.667969
11560.616211
11506.286133
11462.257812
11446.019531
11427.195312
11477.639648
11436.317383
11464.317383
11514.040039
11512.142578
11470.013672
11404.608398
11480.671875
11390.945312
11396.988281
11311.742188
11379.128906
11436.564453
11448.434570
11334.782227
11423.072266
11443.826172
11516.420898
11493.731445
11321.577148
11374.392578
11390.272461
11344.400391
11300.272461
11376.139648
11425.178711
11414.017578
11475.500000
11361.770508
11448.181641
11480.794922
11385.904297
11360.324219
11448.109375
11441.602539
11491.857422
11419.194336
11404.040039
11535.120117
11551.727539
11530.565430
11494.110352
11422.997070
11425.110352
11540.732422
11527.915039
11505.242188
11483.957031
11489.797852
11541.032227
11388.756836
11389.572266
11473.359375
11457.704102
11435.142578
11456.792969
11498.359375
11561.007812
11491.055664
11331.929688
11380.869141
11445.181641
11484.891602
11469.101562
11513.936523
11486.218750
11549.697266
11559.617188
11453.630859
11488.860352
11606.268555
11538.152344
11598.958984
11423.118164
11496.472656
11471.100586
11381.125977
11299.491211
11339.209961
11491.623047
11492.632812
11487.860352
11442.073242
11427.967773
11496.110352
11512.370117
11428.407227
11434.732422
11558.468750
11513.121094
11539.242188
11542.454102
11562.642578
11556.787109
11604.929688
11462.959961
11535.007812
11540.225586
11585.708008
11415.197266
11481.036133
11442.509766
11458.918945
11349.258789
11386.913086
11420.109375
11456.037109
11328.607422
11453.696289
11447.576172
11474.684570
11436.999023
11462.779297
11504.323242
11416.840820
11354.132812
11359.073242
11367.540039
11303.236328
11328.065430
11422.677734
11441.417969
11506.611328
11513.120117
11640.879883
11552.553711
11492.641602
11453.601562
11555.794922
11591.064453
11490.389648
11535.402344
11591.216797
11631.630859
11494.719727
11504.758789
11542.908203
11432.359375
11335.359375
11371.654297
11394.494141
11405.075195
11401.146484
11330.609375
11430.833984
11426.262695
11414.342773
11475.446289
11490.163086
11497.332031
11457.323242
11413.318359
11503.897461
11425.027344
11435.697266
11350.512695
11490.144531
11455.591797
11403.559570
11478.065430
11492.143555
11599.836914
11559.257812
11475.367188
11575.905273
11542.216797
11520.850586
11477.632812
11540.552734
11553.931641
11517.727539
11474.210938
11481.971680
11510.047852
11545.229492
11520.524414
11468.046875
11543.759766
11486.881836
11427.806641
11488.331055
11488.709961
11509.292969
11446.551758
11446.555664
11547.329102
11590.701172
11489.786133
11527.606445
11501.612305
11452.817383
11395.309570
11312.251953
11420.432617
11387.960938
11371.786133
11347.944336
11390.739258
11390.418945
11362.637695
11435.152344
11417.980469
11437.168945
11507.046875
11534.174805
11495.357422
11421.298828
11408.069336
11427.112305
11445.822266
11362.342773
11424.260742
11474.303711
11393.921875
11359.696289
11334.962891
11415.559570
11445.091797
11457.815430
11526.680664
11514.014648
11475.000977
11476.307617
11368.885742
11406.015625
11339.351562
11301.848633
11353.045898
11409.485352
11420.011719
11514.197266
11531.374023
11504.529297
11484.212891
11519.152344
11440.198242
11326.404297
11321.296875
11341.915039
11360.213867
11394.352539
11386.784180
11488.318359
11505.515625
11415.097656
11426.449219
11455.805664
11374.110352
11345.801758
11300.341797
11370.355469
11391.376953
11365.994141
11406.712891
11421.392578
11451.158203
11482.176758
11443.098633
11478.754883
11550.777344
11531.320312
11450.902344
11480.513672
11463.357422
11413.384766
11482.375977
11411.491211
11448.018555
11514.954102
11538.784180
11441.876953
11412.672852
11398.861328
11482.362305
11458.579102
11442.665039
11468.323242
11518.807617
11611.160156
11500.601562
11456.822266
11455.098633
11422.438477
11367.540039
11342.963867
11394.984375
11355.262695
11326.778320
11380.311523
11490.023438
11548.421875
11430.823242
11474.660156
11508.590820
11441.817383
11377.740234
11309.517578
11357.955078
11356.587891
11324.604492
11409.451172
11392.635742
11371.300781
11416.611328
11440.333984
11371.617188
11446.958008
11484.185547
11456.597656
11467.884766
11442.029297
11464.155273
11443.938477
11422.583984
11412.760742
11510.665039
11417.491211
11363.486328
11428.895508
11389.283203
11455.546875
11384.712891
11483.983398
11478.408203
11598.890625
11580.544922
11523.674805
11580.287109
11488.612305
11432.825195
11338.043945
11271.859375
11254.455078
11286.082031
11328.777344
11384.128906
11420.430664
11487.828125
11569.805664
11567.666016
11481.680664
11460.462891
11486.783203
11540.722656
11503.406250
11476.488281
11465.404297
11523.941406
11532.685547
11436.788086
11472.440430
11470.420898
11288.971680
11316.255859
11387.063477
11369.767578
11349.040039
11418.376953
11451.124023
11428.995117
11382.114258
11375.717773
11362.917969
11431.658203
11435.721680
11406.392578
11454.049805
11475.416016
11473.704102
11415.481445
11424.930664
11434.336914
11433.162109
11504.859375
11491.288086
11584.975586
11522.513672
11579.101562
11551.854492
11473.883789
11426.316406
11322.558594
11303.101562
11349.233398
11320.831055
11379.267578
11403.697266
11471.966797
11446.241211
11401.775391
11490.125977
11564.687500
11590.092773
11546.129883
11429.239258
11482.188477
11425.597656
11286.727539
11285.069336
11311.235352
11319.944336
11270.907227
11306.567383
11391.982422
11470.166016
11511.264648
11530.424805
11493.176758
11383.378906
11351.682617
11418.639648
11349.913086
11406.468750
11391.024414
11467.790039
11507.777344
11530.130859
11547.716797
11433.084961
11393.100586
11353.926758
11367.332031
11328.923828
11474.504883
11470.406250
11483.113281
11441.660156
11565.144531
11530.970703
11475.665039
11502.266602
11443.944336
11355.524414
11308.064453
11316.544922
11326.705078
11307.290039
11349.217773
11453.932617
11364.958984
11474.101562
11562.848633
11567.724609
11494.245117
11450.306641
11512.700195
11444.100586
11361.643555
11309.294922
11317.868164
11381.354492
```
