## Supplementary material for "Functional connectivity across the human subcortical auditory system using an autoregressive matrix-Gaussian copula graphical model approach with partial correlations": Code: roi-04_mean_ts.txt

```
8399.548828
7967.684570
8188.380859
8464.984375
8659.689453
8565.513672
8180.376953
8276.539062
8581.870117
8365.248047
8152.347656
8377.847656
8293.591797
8559.711914
8342.210938
8321.550781
8565.593750
8775.865234
8285.798828
8325.714844
8473.626953
8524.027344
8313.925781
8343.382812
8368.546875
8420.109375
8073.009277
7951.224609
8356.046875
8579.746094
8907.025391
8302.942383
8319.113281
8204.012695
8777.142578
8478.037109
8057.989258
8401.159180
8701.110352
8435.080078
8230.643555
8328.599609
8883.154297
8824.796875
8232.211914
8601.867188
8617.072266
8587.488281
8247.369141
8514.402344
8267.154297
8468.343750
8467.675781
8300.895508
8607.314453
8623.301758
8485.343750
7981.871582
8376.681641
8867.267578
8276.189453
8328.431641
8401.048828
8846.396484
8514.745117
8480.889648
8371.259766
8660.351562
8774.566406
8115.549805
8367.062500
8471.996094
8694.849609
8352.666016
8161.057617
8412.859375
8631.931641
8608.564453
8172.037109
8730.728516
8553.194336
8385.488281
8467.302734
8452.934570
8602.559570
8592.521484
8122.523438
8234.549805
8566.586914
8365.830078
8468.162109
8613.053711
9028.705078
8407.134766
8164.696289
8331.501953
8361.957031
8328.075195
8587.676758
8564.411133
8591.564453
8552.622070
8701.154297
8333.095703
8586.618164
8679.343750
8887.951172
8350.589844
8457.310547
8686.160156
8603.215820
8235.234375
8377.755859
8614.140625
8470.347656
8351.552734
8449.965820
8424.218750
8525.792969
8449.519531
8217.185547
8482.917969
8700.337891
8502.542969
8436.888672
8421.558594
9023.697266
8537.936523
8598.068359
8416.466797
8281.538086
8501.228516
8553.455078
8126.628906
8627.703125
8434.947266
8536.779297
8509.649414
8483.837891
8467.187500
8787.651367
8397.423828
8254.885742
8433.488281
8604.376953
8667.058594
8562.140625
8527.009766
8780.726562
8882.656250
8273.061523
8341.527344
8307.176758
8855.771484
8415.841797
8267.007812
8616.751953
8778.580078
8510.071289
8700.566406
8328.732422
8594.978516
8787.431641
8378.914062
8571.917969
8641.970703
8985.513672
8458.814453
8374.388672
8403.251953
8805.041016
8478.214844
8544.251953
8607.609375
8551.439453
8879.046875
8588.204102
8697.484375
8563.640625
8943.676758
8509.009766
8351.251953
8670.146484
8827.484375
8760.921875
8632.701172
8490.772461
8677.585938
8982.304688
8814.268555
8872.600586
8526.834961
8642.312500
8538.173828
8380.460938
8577.881836
8538.880859
8619.947266
8860.986328
8768.345703
8520.160156
8643.059570
8815.546875
8747.025391
8720.843750
8695.226562
8648.171875
8664.963867
8721.412109
8892.990234
9022.416016
8756.270508
8699.643555
8478.946289
8832.649414
8889.632812
8483.570312
8644.539062
8636.169922
8883.605469
8690.683594
8459.333008
8737.125000
8727.370117
8521.949219
8649.855469
8604.625000
8746.017578
8580.411133
8747.812500
8369.956055
8976.828125
8853.630859
8634.888672
8621.219727
8508.230469
8973.015625
8786.591797
8536.039062
8532.998047
8736.480469
8796.335938
8812.394531
8740.094727
8727.396484
8459.399414
8401.899414
8980.416016
8841.073242
8908.933594
8840.152344
8908.378906
9004.791992
9137.642578
8583.582031
8538.988281
8577.472656
8604.175781
8788.904297
9079.677734
8605.212891
8764.208984
8740.251953
8544.935547
8666.601562
8862.042969
9266.587891
8651.666016
8566.094727
8749.395508
9008.856445
8791.873047
8609.355469
8857.250977
9118.534180
8841.705078
8856.400391
8796.082031
9062.001953
8860.337891
8409.373047
8731.132812
8937.316406
8818.126953
8643.105469
8742.042969
8910.423828
8742.425781
8897.888672
8642.971680
8674.513672
8999.509766
9132.244141
8837.664062
8563.222656
9007.180664
9045.378906
8888.234375
8864.073242
8747.277344
8893.310547
8844.566406
8950.904297
9291.697266
8671.680664
8860.795898
9073.469727
9514.486328
9037.855469
8293.518555
8384.880859
9202.669922
8926.912109
9100.756836
8963.957031
9041.903320
9138.390625
9017.982422
8846.267578
8671.937500
9257.321289
9369.265625
8855.037109
8757.050781
9052.260742
9510.296875
8798.426758
8916.548828
9067.919922
8850.150391
8875.878906
8678.071289
9058.929688
9080.917969
8713.916992
8865.249023
8922.753906
9337.890625
8938.555664
8763.449219
8848.367188
9059.522461
9232.754883
9003.688477
8928.414062
8701.865234
8867.073242
8941.500000
8905.178711
8575.980469
8788.808594
8999.361328
9126.621094
8744.597656
8813.455078
8951.844727
9141.317383
9009.802734
9086.955078
8968.806641
9227.052734
8708.524414
8712.968750
8782.352539
9040.112305
9264.435547
8814.819336
8980.234375
8711.816406
8846.355469
8859.131836
8960.978516
8821.527344
8650.568359
8593.160156
8852.074219
9299.996094
8901.458984
8731.564453
9052.646484
9302.401367
9138.095703
8762.793945
8598.291016
9042.013672
9190.462891
8852.466797
8647.009766
8741.483398
8921.060547
8963.832031
8939.320312
9072.423828
8742.783203
8899.021484
9122.418945
8826.414062
8646.089844
8759.877930
9034.498047
9082.778320
8951.792969
8702.806641
8939.267578
9055.944336
9055.767578
8671.841797
8723.728516
9030.098633
9331.591797
8771.829102
8732.888672
9027.733398
9229.882812
8999.817383
8971.792969
9028.783203
8924.023438
9064.697266
9151.059570
8935.000000
8956.587891
8757.058594
9165.851562
9352.185547
9180.521484
8947.301758
8750.972656
8875.287109
9070.978516
8908.376953
8730.134766
9006.050781
8870.076172
9007.629883
9037.093750
8853.052734
8961.976562
8832.041016
8996.643555
8846.944336
9062.837891
9088.702148
8851.544922
8793.024414
8748.400391
9212.890625
9168.568359
8875.229492
9111.636719
9071.357422
9032.921875
9049.515625
8903.738281
9185.238281
9420.839844
8866.091797
8863.769531
8870.378906
9108.009766
8827.294922
8889.857422
8866.822266
8793.445312
8979.481445
9056.705078
8949.093750
9117.303711
9059.996094
8962.464844
8897.318359
8988.140625
8943.825195
8969.560547
8874.955078
8985.876953
8870.533203
9066.410156
9054.255859
8941.940430
8768.857422
8931.833984
8845.325195
8967.078125
9031.945312
8804.203125
9026.579102
8788.410156
9023.923828
9049.779297
9062.902344
9097.544922
8871.438477
8881.171875
9151.142578
9134.615234
8977.944336
8935.814453
8973.561523
9126.550781
9091.286133
8968.245117
8856.730469
8950.912109
8826.560547
9101.056641
8852.828125
8862.373047
8876.199219
8710.517578
9007.523438
8993.912109
9273.758789
8920.456055
9135.233398
8932.936523
8836.800781
8944.240234
9011.771484
8930.417969
8803.029297
8969.478516
9120.186523
8973.800781
9046.826172
9048.523438
9025.178711
8802.410156
8712.886719
8793.613281
8967.576172
9258.441406
9099.509766
9057.704102
9085.337891
9019.448242
9205.930664
8879.433594
8949.648438
8941.719727
9246.998047
9199.388672
8777.951172
9010.597656
9252.016602
9139.753906
8818.144531
8956.927734
9264.043945
9025.177734
8949.300781
8826.822266
9221.730469
9074.996094
8751.119141
8835.570312
9132.911133
9215.169922
8709.261719
9240.541016
9210.141602
9010.914062
8965.080078
9280.701172
8825.179688
8637.240234
8696.388672
8691.008789
9061.063477
9015.735352
8720.144531
9141.529297
9273.459961
8866.412109
9337.195312
8851.079102
8851.057617
9362.917969
8907.238281
9227.054688
9187.712891
9106.361328
8985.382812
9038.205078
9308.914062
9308.600586
8985.902344
9023.941406
9049.884766
8964.251953
8968.188477
9239.523438
8831.647461
8847.775391
8862.737305
9149.250000
9047.218750
8901.566406
8853.638672
8898.601562
9349.539062
8899.345703
8799.546875
8841.877930
9336.580078
8711.593750
8170.252930
8322.787109
9273.755859
8819.823242
9283.426758
9398.160156
9123.555664
8752.878906
8989.892578
8608.751953
9099.464844
9262.708008
8931.922852
9183.050781
9299.199219
9028.234375
8851.906250
9021.417969
9508.443359
9046.900391
9111.609375
9156.110352
9278.405273
8960.092773
8885.809570
8734.572266
8891.410156
9102.933594
9107.182617
8937.416016
8977.668945
9280.679688
9219.883789
9033.353516
9051.878906
9143.750000
8530.113281
8956.254883
9050.508789
9147.644531
8758.285156
8964.490234
9016.808594
8588.426758
9110.634766
9223.238281
8895.459961
8914.779297
8917.286133
9041.615234
9019.693359
9087.064453
9102.346680
9012.899414
9129.922852
8889.196289
8964.802734
9226.287109
9336.192383
9155.208984
8990.906250
9269.845703
9145.982422
9164.484375
9171.885742
9197.339844
9276.423828
9076.613281
8987.496094
8795.876953
9048.025391
8996.111328
8856.074219
9003.628906
9106.553711
9310.445312
9185.122070
8907.934570
8840.279297
9205.492188
9011.258789
8967.802734
9107.492188
9281.453125
9046.643555
8982.089844
8936.132812
9337.378906
9243.439453
9073.825195
9326.582031
9133.101562
9005.582031
9281.189453
9083.486328
9078.260742
9201.564453
9092.798828
9117.921875
9074.998047
9424.560547
9140.988281
8991.298828
8760.564453
9325.480469
9042.390625
9106.718750
8988.718750
8940.582031
9193.484375
8984.118164
9302.779297
9306.894531
9278.210938
9036.925781
9200.183594
8976.269531
9109.322266
9086.609375
9051.644531
9065.686523
9164.601562
9407.166992
9060.412109
9069.412109
8989.012695
9206.546875
8926.218750
8897.880859
9007.767578
9252.815430
9126.926758
9104.279297
9255.888672
9284.939453
9135.601562
9119.861328
9144.662109
9154.814453
9443.824219
9238.605469
9031.785156
8747.691406
9097.359375
9144.603516
8998.431641
9138.933594
9554.416016
9291.482422
9148.269531
9048.135742
9086.984375
9282.236328
9001.513672
9071.581055
9082.265625
9182.535156
9168.892578
9188.778320
9313.879883
8975.716797
8956.235352
8941.757812
8831.027344
8962.402344
9255.017578
9075.788086
8979.883789
9004.079102
9213.724609
9070.857422
9147.316406
9107.433594
9058.697266
9069.310547
8972.328125
8934.849609
8935.128906
9183.892578
9169.888672
9075.936523
9251.094727
9095.787109
9442.744141
9037.062500
9251.044922
9121.717773
9240.652344
9002.939453
9131.851562
9016.169922
9142.013672
9151.703125
9241.625000
9019.107422
9336.727539
9140.345703
8997.080078
9185.335938
9175.943359
9015.359375
8853.212891
8850.462891
9133.167969
9104.864258
9059.021484
8896.619141
9014.786133
8978.844727
9003.072266
9105.357422
9349.308594
9146.155273
8982.464844
9213.822266
9382.960938
9279.528320
9103.216797
9095.019531
9186.662109
9012.138672
9019.539062
9067.537109
9213.373047
8757.883789
9072.516602
9210.208984
9260.921875
8877.238281
9083.943359
8956.503906
8781.275391
9144.651367
9142.729492
8825.320312
9193.435547
9034.140625
9102.323242
8996.189453
9121.740234
9133.259766
8973.013672
9001.882812
8709.290039
9174.042969
9304.239258
9252.830078
9157.750000
9089.164062
9344.466797
9282.961914
9119.482422
8928.571289
9185.014648
9174.677734
9127.248047
8962.035156
9226.017578
9062.240234
8941.260742
9043.472656
9085.508789
8918.817383
9129.875000
9027.455078
9029.294922
9112.189453
8530.136719
9049.448242
9327.723633
8908.558594
9040.025391
9291.804688
9159.937500
8764.779297
8789.950195
8629.112305
9240.503906
9062.271484
8951.570312
9005.314453
8777.443359
9283.121094
9239.812500
9158.477539
9300.142578
9057.378906
9082.257812
8970.657227
8853.515625
8984.658203
9042.626953
8995.574219
8756.659180
```
