## Supplementary material for "Functional connectivity across the human subcortical auditory system using an autoregressive matrix-Gaussian copula graphical model approach with partial correlations": Code: roi-05_mean_ts.txt

```
8988.625000
8711.339844
8697.960938
8960.371094
8539.163086
8650.775391
8603.750000
9015.490234
8693.970703
8752.783203
8410.715820
8532.725586
9011.895508
9164.861328
8845.359375
8836.462891
8656.932617
8664.886719
8710.064453
8626.035156
8708.590820
8506.874023
8713.192383
8781.823242
8515.605469
8832.076172
8808.582031
8957.382812
8815.421875
8586.071289
8769.524414
8625.347656
8757.061523
8475.232422
8680.012695
8654.922852
8686.484375
8782.023438
8926.521484
8667.563477
8708.344727
8680.569336
8903.968750
8864.524414
8695.820312
8649.950195
8740.050781
8784.537109
8792.487305
8500.489258
8810.311523
8749.952148
8686.592773
8879.127930
8947.013672
8667.296875
8622.432617
8753.689453
8622.845703
8678.535156
8482.678711
8870.911133
8787.419922
8771.069336
8769.366211
8703.542969
8952.598633
8815.683594
8723.826172
8583.860352
8583.421875
8639.067383
8675.209961
8913.161133
8646.707031
8657.371094
8942.793945
8745.085938
8428.707031
8727.107422
8722.389648
8575.046875
8814.003906
8871.427734
9228.825195
8677.316406
8640.625000
8834.914062
8773.709961
8787.304688
8772.442383
8706.867188
8554.031250
8790.538086
8559.922852
8714.288086
8779.618164
8521.060547
9061.503906
8944.777344
8926.928711
8761.499023
8734.488281
8910.054688
8926.475586
8645.633789
8829.686523
8739.184570
8783.627930
8833.209961
8767.790039
8653.295898
8739.750977
8780.406250
8602.365234
8485.707031
8873.754883
8849.929688
8694.635742
8556.273438
8603.264648
8653.341797
8762.625000
8860.322266
8624.634766
8712.593750
8656.921875
8788.901367
8595.180664
8864.745117
8843.176758
8536.625000
8613.528320
8597.100586
8882.243164
8867.438477
8837.180664
8627.822266
8515.145508
8879.349609
8908.679688
8471.175781
8604.778320
8543.451172
8738.155273
8800.171875
8889.500977
8620.134766
8764.325195
8751.694336
8941.506836
8884.224609
8635.862305
8806.444336
8802.270508
8733.262695
8547.616211
8728.349609
8868.664062
8418.894531
8775.416016
8900.307617
8670.911133
8569.871094
8472.873047
8710.437500
8885.822266
8707.882812
8911.430664
8765.631836
8774.837891
8836.990234
8577.174805
8798.796875
8706.171875
8598.129883
9095.767578
8889.758789
9054.651367
8768.303711
8616.289062
8603.542969
8700.826172
8597.413086
8621.416016
8916.231445
8632.452148
8573.126953
8951.916992
9133.306641
9088.966797
9044.529297
9139.287109
8690.827148
8816.494141
8531.547852
8632.876953
8844.647461
8672.022461
8825.539062
8545.480469
8377.676758
8746.258789
8626.888672
8842.643555
8741.522461
8801.984375
8604.626953
8610.528320
8906.303711
8943.529297
8938.218750
8837.756836
8604.789062
8748.996094
8666.599609
8753.479492
8842.762695
8708.971680
8793.297852
8942.866211
8971.287109
8921.331055
8799.960938
8539.549805
8225.801758
8731.749023
8900.827148
8755.554688
8624.960938
8400.428711
8816.601562
8805.211914
9037.538086
8922.208008
8571.460938
8907.699219
9044.611328
8752.874023
9017.509766
8822.924805
8753.882812
8936.688477
8884.193359
8529.101562
8446.592773
8658.985352
9098.160156
8797.124023
8887.251953
8884.722656
8958.816406
8795.391602
8629.639648
8712.837891
8373.435547
8718.564453
8939.054688
8744.430664
9135.555664
8886.572266
8893.432617
8293.096680
9001.156250
8891.529297
8765.612305
8733.509766
8584.255859
8900.360352
8677.127930
8866.023438
8708.075195
8705.197266
8773.511719
8667.742188
8659.379883
8993.173828
8859.908203
8790.582031
8552.767578
8467.170898
8810.423828
8912.901367
8963.194336
8831.082031
8972.253906
8794.799805
8324.796875
8725.358398
9085.859375
8680.267578
8657.112305
8766.782227
9006.068359
8838.146484
8843.979492
8890.640625
8851.639648
8882.636719
8562.463867
8565.613281
8906.580078
8672.795898
8583.523438
8722.185547
8837.386719
8932.873047
8483.834961
8762.242188
8469.557617
8702.099609
8732.466797
8579.052734
8631.171875
8792.268555
8753.009766
8831.856445
8532.861328
8639.750977
8606.378906
8613.254883
8614.880859
8619.990234
8304.835938
8745.854492
8822.198242
8505.760742
8730.019531
8586.122070
8533.309570
8637.275391
8708.105469
8579.454102
8746.610352
9035.107422
8767.524414
8838.342773
8587.743164
8949.624023
8739.181641
8651.720703
8790.092773
8810.266602
9077.819336
8511.013672
8579.053711
8955.543945
8706.190430
8597.791016
8665.208008
8792.405273
8520.234375
8661.301758
8598.554688
8724.101562
8568.085938
8633.638672
8679.184570
8623.273438
8990.930664
8812.149414
8649.647461
8549.260742
8852.367188
8954.200195
8932.384766
8939.971680
8691.766602
8670.069336
8831.586914
8939.441406
9062.535156
8533.610352
8738.807617
8654.822266
8650.865234
8736.654297
8669.769531
8907.059570
8770.848633
8648.500000
8777.012695
8624.162109
8553.414062
8757.116211
8592.387695
8921.669922
8723.804688
8480.617188
8604.559570
8658.910156
8756.258789
8632.834961
8783.863281
8637.798828
8756.671875
8581.903320
8924.541016
8560.955078
8934.644531
8531.545898
8818.464844
8675.833984
8932.868164
8466.666016
8764.284180
8557.703125
8338.438477
8626.806641
8884.333008
8768.748047
8667.461914
8631.664062
8775.275391
8770.423828
8817.238281
8488.734375
8505.892578
8675.762695
8611.032227
8802.930664
8713.210938
8704.210938
8651.542969
8994.688477
8590.739258
8807.220703
8761.702148
8706.875977
8874.133789
8730.589844
8732.286133
8533.433594
8336.401367
8697.770508
8797.051758
8782.630859
8650.902344
8536.264648
8840.179688
8752.706055
8859.548828
8728.655273
8746.235352
8664.832031
8520.113281
8836.358398
8554.391602
8759.390625
8633.718750
8812.088867
8627.119141
8916.667969
8629.238281
8738.876953
8692.916992
8587.495117
8585.199219
8665.201172
8855.038086
8662.081055
8788.404297
8644.267578
8654.788086
8825.997070
8465.455078
8574.492188
8747.744141
8736.121094
8660.378906
8492.576172
8453.763672
8734.472656
8672.833984
8668.341797
8382.721680
8471.148438
8900.239258
8877.284180
8622.166016
8656.702148
8469.617188
8748.049805
8706.844727
8770.187500
8694.780273
8436.110352
8282.963867
8560.675781
8353.870117
8765.011719
8603.613281
8701.464844
8647.323242
8443.083984
8613.560547
8558.151367
8605.782227
8323.353516
8413.327148
8711.574219
8562.534180
8637.544922
8578.246094
8670.215820
8775.012695
8482.561523
8534.798828
8432.282227
8892.574219
8339.543945
8379.944336
8910.191406
8483.229492
8572.112305
8712.548828
8469.333984
8476.953125
8682.161133
8481.575195
8635.004883
8595.341797
8601.850586
8697.623047
8697.047852
8645.031250
8425.721680
8753.208984
8398.610352
8346.940430
8804.969727
8743.797852
8324.611328
8576.010742
8507.915039
8611.938477
8956.025391
8644.380859
8495.991211
8797.408203
8635.130859
8647.871094
8622.341797
8471.071289
8584.810547
8627.884766
8692.098633
8390.042969
8842.042969
8897.537109
8958.514648
8513.654297
8647.396484
8814.726562
8418.861328
8300.677734
8882.788086
8909.466797
9054.888672
8626.203125
8656.741211
8654.429688
8665.469727
8733.861328
8836.995117
8671.674805
8643.524414
8692.296875
8613.188477
8676.612305
8648.588867
8568.360352
8616.442383
8813.750000
8773.063477
8348.435547
8676.872070
8773.497070
8910.354492
8234.139648
8730.371094
8713.822266
8813.480469
8653.384766
8786.361328
8843.490234
8571.957031
8391.516602
8652.245117
8362.627930
8569.471680
8463.299805
8552.741211
8462.942383
8606.381836
8530.015625
8691.866211
8440.068359
8788.290039
8369.179688
8644.427734
8763.643555
8784.392578
8444.488281
8683.744141
8379.303711
8055.136230
8271.939453
8871.039062
8686.731445
8599.987305
8574.175781
8403.956055
8432.785156
8586.620117
8631.096680
8666.039062
8403.664062
8599.297852
8618.625977
8964.422852
8676.660156
8501.858398
8462.304688
8722.246094
8740.442383
8307.338867
8682.187500
8882.202148
8687.911133
8586.044922
8676.260742
8591.639648
8724.189453
8513.290039
8712.817383
8687.977539
8328.760742
8583.968750
8492.618164
8508.110352
8863.751953
8289.904297
8493.262695
8197.850586
8712.913086
8681.179688
8831.257812
8548.523438
8517.008789
8178.669922
8334.726562
8619.338867
8350.943359
8393.262695
8538.801758
8557.180664
8554.587891
8313.413086
8735.639648
8548.700195
8734.635742
8477.125000
8493.224609
8743.675781
8450.229492
8517.031250
8560.070312
8701.902344
8456.441406
8560.213867
8411.266602
8746.730469
8479.829102
8529.165039
8706.661133
8724.896484
8186.337891
8502.482422
8475.040039
8778.505859
8677.445312
8561.884766
8488.710938
8429.567383
8582.649414
8177.829590
8392.273438
8308.511719
8681.681641
8656.377930
8766.272461
8718.230469
8509.982422
8679.748047
8732.638672
8927.952148
8700.040039
8592.125000
8759.984375
8468.624023
8587.104492
8638.299805
8358.299805
8456.690430
8607.608398
8510.280273
8472.773438
8409.011719
8453.532227
8692.780273
8792.711914
8811.208984
8462.746094
8504.924805
8518.780273
8382.087891
8594.437500
8406.502930
8709.870117
8582.266602
8616.984375
8574.215820
8616.565430
8559.086914
8498.826172
8280.870117
8699.196289
8625.958984
8673.324219
8363.692383
8237.567383
8556.260742
8369.210938
8242.771484
8532.899414
8507.024414
8623.725586
8494.206055
8825.405273
8445.638672
8366.709961
8463.187500
8381.312500
8453.927734
8692.611328
8496.184570
8562.450195
8527.253906
8537.621094
8351.343750
8481.749023
8435.680664
8799.385742
8491.638672
8647.794922
8207.257812
8270.850586
8533.953125
8444.688477
8647.579102
8498.126953
8460.380859
8301.454102
8370.828125
8427.648438
8444.033203
8340.548828
8484.496094
8490.390625
8498.685547
8480.126953
8327.904297
8667.611328
8503.187500
8577.213867
8552.635742
8231.217773
8510.285156
8238.531250
8473.025391
8432.182617
8474.739258
8260.322266
8321.488281
8518.891602
8398.331055
8538.776367
8509.787109
8146.636719
8378.923828
8321.500977
8317.679688
8331.741211
8388.958984
8421.975586
8459.596680
8318.199219
8398.796875
8439.578125
8570.157227
8610.903320
8617.230469
8177.292969
8259.561523
8306.579102
8349.546875
8346.028320
8422.083984
8512.100586
8386.131836
8380.678711
8481.276367
8568.114258
8306.563477
8667.722656
8451.056641
8589.161133
8702.496094
8510.902344
8464.981445
8326.719727
8193.056641
8436.740234
8498.230469
8496.606445
8343.729492
8445.110352
8465.507812
8169.881836
8263.006836
8302.693359
8269.454102
8119.512695
8417.001953
8291.098633
8172.145020
8671.793945
8586.949219
8302.159180
8373.418945
8580.131836
8337.249023
8221.916016
8509.994141
8480.545898
8389.193359
8403.161133
8200.889648
8444.240234
8471.077148
8128.700684
8354.921875
8622.328125
8545.034180
8447.124023
8371.636719
8470.640625
8393.319336
8345.224609
8258.067383
8410.953125
8552.710938
8271.756836
8559.318359
8487.335938
8350.730469
8328.441406
8519.447266
8249.658203
8254.261719
8289.758789
8319.235352
8577.047852
8660.675781
8175.104980
8463.507812
8673.649414
8549.630859
8237.669922
8440.841797
8404.065430
8164.841797
8368.966797
8739.689453
8759.231445
8440.761719
8359.570312
8240.735352
8547.400391
8338.842773
8668.145508
8500.066406
8325.185547
8398.866211
8509.211914
8463.731445
8364.976562
8695.142578
8602.083008
```
