## Supplementary material for "Functional connectivity across the human subcortical auditory system using an autoregressive matrix-Gaussian copula graphical model approach with partial correlations": Code: roi-06_mean_ts.txt

```
6782.572266
6660.096680
6760.972168
6672.338379
6798.360840
6623.885254
6716.269043
6504.032227
6921.950195
6885.150391
6677.420898
6495.617188
6772.863770
6903.535645
6690.916992
6799.412598
6801.961426
6904.884277
6882.878418
6644.101074
6699.242188
6991.905762
6869.555176
6487.865234
6801.675781
7059.514160
6925.543945
6612.138672
6635.938477
6759.192383
6936.681152
6809.340332
6802.618652
6611.443359
6816.581055
6902.814941
6735.144531
6653.967773
6992.341797
6989.354980
6692.424316
6753.051270
6841.535156
7097.334961
6678.131348
6728.094727
6989.180176
7017.467285
6771.442383
6653.752930
6835.490723
7042.226074
6709.953125
6742.665039
7001.826172
6872.177734
6825.087402
6773.528809
6713.478027
6996.173340
6692.267578
6764.749023
6710.885254
7092.038086
6803.587891
6671.450684
6773.379395
6943.035156
7094.261719
6638.519531
6673.679688
6670.282715
6867.368164
6876.120605
6511.379883
6838.246582
6988.347656
6703.341797
6432.946289
6700.544922
6897.720703
6740.909180
6569.482422
6848.044922
6895.104492
6891.305664
6846.712402
6892.354980
7130.029785
6766.562500
6722.944824
6798.064941
7006.080566
7024.787109
6081.636719
6782.963867
6672.845215
6626.433105
7058.000000
6630.238281
6699.704102
6804.737305
7130.902832
6668.525879
6634.098633
6905.732422
6953.581055
6866.382812
6625.937988
6797.822266
7009.148438
6780.298828
6574.972656
6746.107422
7165.994141
6815.212891
6738.987793
6934.388672
7167.772461
6755.520020
6658.470703
6804.183105
6999.763672
6811.381348
6710.779785
6611.076172
6966.176758
6788.784668
6550.499512
6655.853516
6728.752930
6886.067871
6987.574219
6780.391602
6685.943848
6883.115234
6943.687988
6789.992188
6819.894043
6795.461426
6967.495605
6928.236816
6777.839355
6735.557129
6827.489258
7068.610352
6938.430176
6731.129883
6889.798828
7098.178223
6952.104492
6745.869629
6720.444336
6890.386230
6995.232422
6858.176758
6813.997070
6832.104492
7127.318848
6971.299805
6761.972656
6820.346680
6983.291992
6732.573242
6726.458984
6704.261230
7004.889648
6889.695801
6861.202148
6666.175781
6892.675293
6904.134766
6759.286621
6727.389648
6925.340820
7093.906738
6895.110352
6782.375000
6919.443359
7148.768555
7038.421875
6848.964844
6878.943848
6966.585938
7095.869141
6832.259766
6855.209961
6887.659180
7036.976562
6978.959473
6758.048828
6900.618652
6952.442871
6905.262695
6992.678711
6729.030762
6737.963379
6987.094727
7068.719727
6982.313477
6762.749023
6877.941895
7260.322266
7105.877930
6996.422852
6836.696289
7062.472656
6884.025391
6882.629395
6788.742676
7123.635742
7087.016602
6721.834961
6753.516113
7211.019043
7235.210938
7043.654297
7033.227539
6941.392090
7145.168945
7076.929199
7000.915527
6759.260254
7260.005859
6837.535645
6878.320801
6954.915039
7136.473633
6809.170898
6913.845703
6778.630371
7030.025879
7127.525879
6869.983398
6884.090332
6909.582031
7154.118652
7066.983398
6839.155273
6935.847168
7166.889648
7072.682617
7081.877930
6998.704102
7050.870117
7300.956543
7118.754883
6873.084473
6916.152832
7141.326660
7144.960938
6984.482422
7041.613770
7174.535645
7118.885254
7157.240723
7186.783691
7071.388184
7152.068359
7000.691406
7130.772461
6977.315430
7119.284180
7038.820801
6881.111328
7068.068848
7190.079102
7188.412109
6944.627441
7005.700195
7249.784668
7249.743164
7212.542969
6849.181641
7207.311035
7114.293457
6970.988281
6982.129883
7242.377441
7150.252930
7210.411621
6964.811523
6874.141602
7194.090820
6916.177246
6909.486816
7139.308594
7353.074219
7058.857910
6947.337891
6859.214844
7288.203613
6983.142578
7241.147461
6979.614258
7167.104004
7193.286621
6905.047363
7108.720703
7295.411133
7295.490234
6946.006348
7213.423828
7190.347168
7495.837891
6974.202148
6906.585938
7187.702148
7302.570801
6541.798828
7119.488770
7060.120117
7114.759277
7447.552246
7124.122070
7068.800293
7072.581543
7305.666992
7219.926270
7026.148438
7073.600586
7159.795898
7301.371582
7053.950684
6984.796875
7260.056152
7514.824219
7167.345215
7229.964844
7291.991211
7322.087891
7200.794922
7159.158691
7104.231934
7249.416992
7110.994629
7130.330078
7093.602051
7095.216797
7263.267090
7102.062988
7080.280273
7004.886719
6896.972656
7289.486328
7067.655273
7025.676758
6963.488770
7343.398438
7098.317871
7080.418457
6959.397461
7199.851562
7203.286621
7063.229492
7138.742188
7484.957520
7306.747070
6990.927246
6964.524902
7055.728516
7023.433105
7106.308594
7130.414551
7163.756836
7026.792480
6979.250977
7106.299805
7257.434570
7062.135742
6945.594727
6950.750977
7176.528809
7083.111816
7002.176270
7105.120605
7131.235352
7143.488281
7192.541992
7023.254883
7265.584473
7166.082031
7090.450684
7350.569824
7040.288574
7071.992188
6870.058594
7027.340332
7349.066895
7005.165039
7074.262207
7001.289062
7409.730957
7098.433594
7014.882812
7065.663086
7160.322266
7223.002930
6984.920898
7026.909180
7264.702148
7234.881836
6956.523438
7052.650391
7289.483398
7121.632324
7117.932617
7057.466309
7067.821289
7130.008789
7190.078613
7090.331055
7154.097168
7243.147949
6964.817871
6999.292969
7131.444336
7261.202148
7009.659668
6938.311523
7138.252441
7205.625000
7230.588867
7094.361816
7076.525391
7137.232422
7311.932617
7009.097168
7158.492188
7109.438477
7124.525391
7131.584961
7050.104004
7165.087891
7192.041992
6943.761719
6959.565430
7039.965820
7277.599121
6908.071289
6921.691406
6909.950195
7371.629883
7010.098145
7084.034180
6942.380859
7299.757324
7160.472656
7188.364746
6993.082031
7166.180664
6922.904785
7251.989746
7263.732422
7204.803223
7204.062500
7033.922852
7182.420898
7226.400391
7182.050781
7071.250000
7016.883789
7083.561523
7063.160156
7294.588867
6948.027344
7062.864258
6949.883789
7555.162598
7215.779297
6994.085449
6996.547363
7172.098633
7266.558594
7085.166992
7191.992188
7046.384277
7290.373535
7060.056152
7024.749512
7281.860840
7373.783203
6912.934570
6927.091309
7131.108887
6866.392578
7228.920898
7117.503418
6980.818848
6924.888184
7195.783203
7305.027344
7138.120117
7003.182617
7158.264160
7303.422852
7294.994141
7132.022949
7092.833008
7272.561523
7038.636230
7150.927734
6896.369141
7141.570312
7215.925781
7142.555176
6988.039551
7034.364746
7290.920898
7140.722168
7043.004883
7141.826172
7074.698242
7067.083496
7268.313965
7075.328125
7082.403809
7117.493164
7108.456055
6915.262695
7054.840820
7315.087891
7135.290039
7006.738281
7121.614258
6886.683105
7382.047852
7185.286133
7115.817383
7021.497070
6961.025879
7301.288086
7069.782715
7200.742676
6956.317383
7256.264648
7281.887695
6830.609863
7122.786621
7320.748535
7185.256348
7401.383301
7273.782715
7132.788086
7226.720215
7143.593750
7057.336426
6950.295898
7276.893066
7184.599609
7269.568848
7014.481445
7243.343750
7017.787109
7076.215332
7152.649414
7104.151367
6867.791504
7104.275391
7024.641602
7312.369141
7072.611328
7053.211914
7233.835449
7293.539062
7124.324707
7202.411133
7102.245117
7102.455566
6997.195312
7227.928223
7196.288086
7314.336426
7164.099609
7206.078613
7272.564453
7136.759766
7195.319336
7195.955566
7324.520508
7313.681641
7226.317871
7243.744629
7492.224609
7212.669434
7005.869141
7163.317871
7152.607910
7025.964844
7023.916992
6842.025879
7338.857910
7314.611816
7031.108398
6947.998535
7284.698730
7044.976562
6903.447266
6748.774414
7333.654297
7078.133789
6954.679199
7054.519531
7007.386719
7062.734375
6862.683594
6562.838867
6655.948730
7190.094727
7438.298828
6902.757812
7195.648438
7305.724609
6630.620117
7064.986816
6928.166016
7052.438477
7176.084961
7246.766602
7078.262207
7139.890625
7197.864258
7149.340820
7078.527344
7278.767578
7267.940430
7050.226562
7190.547852
7231.882812
7222.580078
7174.109863
7170.560547
7072.453613
6874.992188
6914.650391
7138.010742
7098.470703
7033.301758
7040.767090
7118.543945
7110.436523
7279.624023
7049.104492
6926.862793
6901.298340
7169.113770
6958.022461
6958.515625
7231.971680
7021.633789
6806.861816
6887.849121
6848.890137
6839.855469
7202.323730
7271.737305
6980.093750
6634.912109
7321.081055
7154.874023
7198.717773
7038.707520
6990.409668
7127.432617
7057.495117
6975.218750
7261.468262
7335.569336
7274.273438
7177.957031
6981.008789
7077.601562
7111.647461
7048.072754
7051.464844
7035.181152
7219.832520
7098.823242
6979.919922
7115.764648
6972.611328
7417.300781
7287.376953
7165.098145
7136.395508
7135.020508
6934.645508
6910.769531
6869.614258
7170.238281
7307.568359
7094.083984
7094.525391
7250.307617
7209.631348
6960.453613
7150.573242
7342.217773
7143.369629
7034.974121
6910.304199
7358.529785
7126.358887
7187.188965
7241.083984
6929.276367
7364.782227
7348.800781
7239.459961
7171.177734
7313.737305
7132.111816
7198.644531
7117.161133
7322.345703
7417.910156
7101.480469
6975.830078
7217.176758
7406.249512
7140.233887
7166.380859
7162.068359
7139.511230
7244.488281
6916.123047
7070.458984
6954.135742
7461.788086
7133.444336
7173.518066
7253.311035
7229.072754
7180.982422
7085.755859
6999.489258
7195.142578
7096.649414
7102.171875
7153.530273
7246.211914
7433.693848
7065.321289
7013.004883
7081.220703
7059.535645
7038.406250
7118.423828
7224.712402
7293.610352
7195.822266
7074.758789
7057.283203
7336.290039
7243.707520
7182.000977
7099.186523
7307.255859
7188.402344
7150.383301
7290.786133
7420.050293
7195.090332
7040.214355
7116.903809
7244.530762
7313.553711
7146.209961
7100.399414
6964.760742
6883.561523
7069.479980
7101.311523
6896.416016
7126.402832
7328.292969
7040.080078
7219.925293
6992.266113
7270.000977
7184.712402
6893.387695
7008.088379
7025.472168
7013.854980
7182.834961
7234.963379
7025.485840
7133.135742
7113.689453
7159.032227
7118.789551
6962.102539
7067.318359
7121.298828
7149.632812
7171.858887
7235.273438
7167.534180
7218.981445
7071.906738
7239.665039
7193.698242
6749.615234
7112.447266
7284.680176
7090.850586
7088.809082
7024.204102
7382.349609
7100.437012
6945.829102
6929.180176
6903.778809
7078.164062
7026.431641
6865.864746
7310.049316
7295.397949
7129.171387
7068.989258
7168.985840
6942.120117
6995.575684
7101.805176
7083.131348
7198.418457
7101.997559
7178.025391
7131.889648
6984.627930
7147.989258
6948.380859
7129.208496
6826.062988
6848.296875
6934.569336
7077.029785
7041.957520
7147.828125
6889.409180
6944.189941
7051.765625
7244.430176
7152.277344
7052.362305
7105.765137
7133.331055
6960.833984
7045.499023
6972.643066
6975.250977
7125.200684
7036.244629
7138.392090
7152.366211
7172.467285
7219.346191
6956.503906
7106.945312
7017.010254
7036.639648
6862.746582
7112.459473
7068.837891
7126.479980
7033.079102
6996.208496
6792.543945
6825.807617
7144.146973
7004.970703
6984.686035
6902.338867
6991.111816
7234.673340
7117.050781
6910.774902
7131.574219
7243.641602
7125.557129
6931.292969
6847.712891
7045.991211
6971.477051
6841.557129
6804.044922
7029.863770
7295.089844
7409.499023
7093.057617
7058.036133
6983.234863
7239.086914
6926.302246
6988.363281
6930.708984
6845.852539
6717.744629
6558.441406
```
