## Supplementary material for "Functional connectivity across the human subcortical auditory system using an autoregressive matrix-Gaussian copula graphical model approach with partial correlations": Code: roi-07_mean_ts.txt

```
6800.095215
6656.131348
6619.406738
6960.060547
6946.973633
6544.562988
6781.472168
6865.107910
6905.045410
6796.932617
6763.526367
6577.269043
6759.686035
6998.098633
6809.548340
6809.267090
6773.679688
7112.409180
6739.754395
6926.844238
6894.873047
6907.068359
6774.555176
6644.156738
6594.587891
6945.745117
6605.010742
6716.421875
6768.327637
6877.026367
7065.910645
6818.159668
6638.300293
6701.953613
6994.570801
6988.465820
6688.713867
6791.995117
6926.874512
6937.683105
6683.946777
6738.405762
6928.468262
7116.591797
6795.929688
6772.562012
6903.799805
6896.745117
6599.575195
6773.335449
6788.499512
6864.969238
6809.482910
6667.455078
6822.951172
6829.654785
6794.837402
6554.701172
6817.991699
6769.516113
6627.354492
6677.296387
6668.111328
6929.534668
6886.992676
6766.129395
6691.552734
6963.533203
6943.804199
6679.779785
6695.723145
6794.614258
7037.220215
6871.273926
6784.046387
6975.537109
7100.296387
6902.770508
6687.622070
6814.410645
7088.429199
6653.626953
6831.586426
6732.593262
6856.967285
6798.668945
6678.972168
6865.470215
6954.517578
6938.240723
6706.955078
6994.789062
6904.134766
6793.075195
6364.056152
6710.722168
6641.286133
6999.120605
7128.188965
6711.434082
6805.117676
6817.687500
7037.080078
6731.357910
6708.723633
6897.948242
6966.898438
6813.528320
6838.936035
6752.968750
7022.159668
6666.638672
6684.590820
6744.573730
6999.057617
6734.418945
6741.137207
6832.123535
6662.556152
6699.236328
6708.340820
6709.653320
6994.704590
6726.836426
6847.320801
6815.475098
7034.789551
6789.947266
6716.670410
6764.638672
6797.986328
6888.226562
6684.382324
6622.001465
6810.948242
6996.979980
6861.442383
6880.046875
6701.625000
6748.664551
6925.193359
6792.440918
6681.543945
6783.034180
6867.463867
6971.097168
6918.964355
6823.103516
6893.083008
7049.362793
6823.067383
6671.512207
6800.151367
6953.512207
6778.270020
6805.046387
6869.233887
6922.087402
6963.217285
6771.860840
6721.131348
6822.721680
7087.583984
6817.448242
6777.014160
6916.484375
7035.974609
6846.054199
6644.767090
6712.010742
6949.701660
6844.931152
6673.690430
6903.264160
7017.958984
7223.375488
6973.547363
7030.402832
6902.624512
6956.031738
6855.660645
6796.137695
6875.791992
6741.702637
6878.048828
6881.001953
6884.085449
6933.069824
7071.494141
6956.918945
6876.095703
6860.834473
6900.498535
6926.566895
6901.289551
6831.065430
6723.717285
6892.175293
7112.653320
6944.679688
7021.951660
6883.144043
7156.310547
7066.270508
6872.832520
6953.168945
7231.457520
7042.614258
6843.876953
7075.195801
6988.023926
6912.953125
6886.312012
6857.016113
7093.873047
7038.730957
6880.183105
6954.255859
6870.232422
7008.426270
6898.666992
6794.157715
7026.663574
7077.978027
6924.677734
6776.595215
6712.279297
6916.230957
6894.145508
6939.950195
6933.319824
7011.484863
7092.082520
6863.408203
6809.517090
7007.025391
7028.107422
7162.081543
6930.841797
6929.312988
7045.869141
7093.098633
6944.226562
6762.907715
6947.581055
7098.595703
6941.839355
6859.024902
7018.142578
6991.833984
6902.952637
6787.415527
6876.873535
7179.423340
6984.850098
6751.814453
6717.894043
7034.584473
6949.335449
6884.123535
6793.164551
6981.240723
7015.054688
7155.432617
6826.922363
6989.299805
7019.732422
6867.828125
6890.302734
6881.970703
7077.804688
6981.669922
6996.481445
7097.479980
7129.265625
7068.968262
7021.216797
6838.041016
6929.954590
6877.100098
6863.628418
6840.007324
6914.293457
7033.759766
6946.020508
6917.276855
7011.456543
7207.529785
7011.382812
6904.815918
6889.210938
6940.741699
6956.969238
6799.247070
6945.682617
6997.085938
7195.292480
7015.715820
6860.634277
7011.007812
7240.970215
7084.923340
7190.978027
7077.653320
7100.206055
6859.340820
7054.762695
7171.271973
7224.770020
6539.711426
7086.423340
7028.674805
6985.406250
7292.087402
7032.662109
7113.531738
7005.730957
7154.717285
7139.438965
6945.048340
7094.045410
7344.152832
7083.931641
7130.973145
7064.799805
7212.195801
7025.943848
6960.345703
7062.304199
7255.865234
6905.276367
7021.514160
6954.830078
7288.362305
6784.687012
6984.370605
6926.531738
7124.827637
7026.592285
6904.924805
7083.500000
6928.501953
6883.854492
6867.725098
7213.126953
6935.284668
7083.957520
6879.862793
7142.773926
6776.893555
6910.431152
6948.153320
6966.873047
6990.384766
7067.817383
7040.784180
7077.568848
7029.792480
6939.298340
6989.226074
6955.116699
6838.283203
6939.757812
6881.433105
7018.660645
7012.579590
6992.900391
7042.201172
7089.064453
7055.930176
6928.772949
7000.896484
7037.805176
6895.149902
6817.858887
7017.592285
7102.370117
6842.929688
7006.109375
7068.037598
7103.009277
6943.696777
6924.886230
6986.020020
6914.730957
7073.976074
6808.853027
6825.509277
7032.983887
6915.884766
7110.208984
6904.856445
7017.154297
7032.453125
6960.930176
6978.779297
7105.287109
6978.400391
7023.132324
6977.937500
6918.884766
6904.276367
6989.489258
7058.409668
7049.322266
6795.960938
6832.494141
6854.790527
7011.287109
7130.626465
6993.823730
7041.256348
7016.007812
7107.390137
6923.409180
6866.520508
6798.209473
6896.962891
7005.234375
6900.589355
6833.761230
7124.060547
6940.818359
7038.562500
6993.226074
7085.387695
6969.879395
6798.720215
6996.819824
6979.571777
6971.145508
6990.167480
6831.779297
6851.017578
7090.923340
7102.726562
6989.998535
6905.192383
7040.065918
6837.491699
7064.869141
7063.205078
7068.983887
6769.000000
6953.151367
7003.222168
7158.815918
7095.242188
6904.476562
6866.823242
7054.849609
7067.331055
7077.754395
6892.001953
7197.402832
7100.208008
6994.875488
6880.298828
7013.585938
6963.776367
6871.932617
6916.680176
6772.383301
7019.355957
7099.515137
6985.446777
7160.232910
7118.608887
7028.784668
7030.186035
6911.934570
7118.792480
7076.408203
7072.858887
7106.392090
7058.627930
6983.959473
6988.270508
7099.623047
6951.543945
6991.198242
7092.195312
6907.581055
7029.024902
6990.187988
7016.833984
7078.958984
7050.564453
6981.209473
7035.591797
7113.440430
7043.122070
6996.065430
7014.011230
7094.912598
7177.912598
7203.140625
7026.623047
7095.758301
7097.272949
7089.804688
7026.685547
7173.643555
7128.486328
7195.982910
7186.826660
7038.773438
7062.261230
7032.801758
6978.615723
6938.906250
6971.248047
7188.881348
7137.226562
7056.176270
7047.469238
7093.483887
7053.652832
7181.162109
7134.617188
7201.931641
7061.575195
7102.804199
7128.623047
7052.423828
6891.427734
7023.955078
6947.041016
7092.559082
6949.615234
7024.209473
7150.239258
6942.881348
6980.019043
7138.445801
7269.653320
7102.104980
6850.068359
7085.801270
7219.904785
7320.623047
7070.807617
7030.593262
6961.273926
7106.645508
7177.175293
6980.164551
7017.296387
7072.306641
7134.809082
7013.296875
6895.265137
7174.797363
7094.487305
6736.263672
6886.833008
7142.892578
7068.090332
7114.695801
7134.895020
7133.472168
6971.986328
7019.312988
7025.022949
6959.963867
6896.610840
6914.529297
6840.317383
7031.019043
6937.586426
7090.842285
7013.200195
7183.891113
7101.619141
7119.606445
7086.327637
7048.238770
7031.191895
7059.687012
7137.154297
7104.595215
7027.056641
7071.853516
7227.745605
7107.427734
7121.704590
6976.792480
7021.453613
6894.839355
6935.414062
6734.023438
6955.533203
6915.206543
6880.169922
6987.882324
7076.745605
6945.009277
7056.109375
7002.751465
7086.750000
6996.505859
6849.240234
6831.731445
6890.751953
7113.287598
6807.529785
6235.146973
6587.092285
6942.445801
6892.149902
6992.787109
7093.208008
7269.695312
6833.477051
6938.559570
7080.431152
7144.873047
6964.639160
7005.581055
7088.927734
7163.142090
6941.523438
6961.985840
6987.729492
7101.148438
7076.414551
7098.653320
7181.937012
7073.253418
7038.369141
7017.373047
6909.143555
6986.776367
7158.983887
7010.552734
7082.578125
7061.312500
7227.662109
7263.101562
7121.380859
7108.137207
7092.936035
7047.551270
6992.955078
6952.692383
7013.396484
6935.713867
6993.460938
6869.592285
7086.360840
7139.872070
7156.077637
7082.621582
7070.318848
7034.585449
7033.840820
7064.818848
7050.034180
7197.453613
7195.265625
7026.550293
7093.857910
7023.878418
7258.145020
7071.499512
7066.837402
7003.916992
7061.170410
7038.737305
7063.207520
7072.048828
7134.229980
7139.742676
7119.369141
7031.650391
6889.642090
6904.683105
7020.380859
7152.257812
7098.400391
7153.865234
7168.920410
7197.387207
7113.742188
7154.726074
7116.406738
6968.240723
6931.332520
6845.991699
7066.040527
7110.950195
7104.451172
6988.219238
7284.898926
7138.012695
7107.856445
7080.812012
7082.298828
7048.989258
7008.950195
7035.866699
7050.888672
6973.687500
7059.799805
7147.313965
7060.002930
7040.570801
7126.305176
7043.104980
7144.729980
7110.558105
7097.169922
7116.790527
6925.925293
6941.184570
7136.484375
7226.193359
7138.394043
7156.209473
7090.805176
7079.351562
6994.628418
6942.867188
7066.876465
7130.768555
7169.984375
7026.921875
7055.285645
7051.812500
7005.066895
6996.465332
6996.234863
7003.626465
7039.876465
6957.387695
7047.450195
7078.373535
7203.357910
7111.754883
7118.854980
7200.169922
7230.139160
7161.775391
7155.206543
7083.780762
7099.180176
7062.495605
7104.698730
7040.943359
6919.574707
6966.706055
7116.443848
7070.104980
7090.165527
7074.206543
7029.576172
7102.919922
7065.735840
7206.197266
7107.803223
7016.043457
6971.941895
6986.144043
7103.957520
7081.936035
7142.693848
7142.523438
7063.141113
6943.819824
7054.728516
6868.352051
7121.170410
6965.851074
6965.812988
6978.317383
6952.156738
7126.687012
7025.773438
7058.573730
7048.030762
6947.068359
7025.916992
7076.718750
7019.315430
7028.903320
7129.800293
7027.640137
7235.944824
7043.525391
7174.026367
7031.780762
6952.673340
6988.379883
7124.547363
7244.453125
7176.534180
6978.735840
7131.326172
7096.528320
7161.387695
7062.819824
6929.081055
6868.623047
6941.458008
6884.625000
7034.600098
7009.439453
6926.175293
7015.771973
7057.226562
7090.048828
7055.016113
7114.651855
7012.519043
7041.248535
7013.512695
7120.965820
7081.814453
6995.940430
6969.567383
7012.522949
7066.031738
7129.825195
7153.801758
7181.596680
7159.085938
7152.189453
7177.895508
7040.865234
6992.560547
7066.539062
6897.539062
6871.601074
6952.985840
6930.660645
6811.429199
6870.351074
7030.208008
7107.684082
7073.537598
7079.470215
6967.101562
7079.191895
7263.482910
7034.258301
7034.054199
7082.179688
6959.148438
6936.462891
6869.700195
7029.362793
7154.174805
7062.812012
7018.961426
6907.953125
6976.704590
6908.754395
6936.220703
6801.998535
7077.839355
7034.223633
7022.269043
7003.788574
7128.508301
7023.602051
6900.895020
7140.107910
7142.533203
6814.977051
6768.265625
6827.563965
7007.561035
6906.812988
6891.048828
6963.877930
7048.596680
7187.054688
6905.962402
7030.208984
7026.991699
6947.065918
6872.003418
6826.728516
7066.555176
7099.337402
6961.746582
6953.900391
7002.876953
7271.539551
7315.312500
7204.604980
7020.252930
6925.258301
7063.662109
7018.042480
7124.063965
7000.123047
6944.288574
6850.421387
6816.901367
```
