## Supplementary material for "Functional connectivity across the human subcortical auditory system using an autoregressive matrix-Gaussian copula graphical model approach with partial correlations": Code: roi-08_mean_ts.txt

```
12099.518555
11771.457031
11635.110352
11482.757812
11527.231445
11446.469727
11205.676758
11523.423828
11629.672852
11630.124023
11327.475586
11467.477539
11477.655273
11491.572266
11581.297852
11385.793945
11447.416992
11766.798828
11462.649414
11603.361328
11443.791992
11659.641602
11284.169922
11449.815430
11560.841797
11737.701172
11441.589844
11579.305664
11271.397461
11558.780273
11677.673828
11430.603516
11208.732422
11206.210938
11581.577148
11506.091797
11505.583984
11657.040039
11549.622070
11614.477539
11527.909180
11494.577148
11591.729492
11767.908203
11523.258789
11472.528320
11600.410156
11873.497070
11526.392578
11532.666992
11579.049805
11607.061523
11399.816406
11523.402344
11521.820312
11291.406250
11346.746094
11311.108398
11627.549805
11652.707031
11312.466797
11366.798828
11306.003906
11791.383789
11380.368164
11317.637695
11295.565430
11593.666992
11767.878906
11340.299805
11415.755859
11411.615234
11722.373047
11332.551758
11350.502930
11373.012695
11586.625000
11534.226562
11164.833984
11487.846680
11620.577148
11302.524414
11440.244141
11328.402344
11656.310547
11613.242188
11430.843750
11820.517578
11735.162109
11464.424805
11440.769531
11509.862305
11813.083008
11407.101562
11224.775391
11391.756836
11457.987305
11417.060547
11790.344727
11442.823242
11396.541016
11372.816406
11880.205078
11551.233398
11390.391602
11425.028320
11792.404297
11346.179688
11480.194336
11412.330078
11601.008789
11513.729492
11300.201172
11692.569336
11789.124023
11284.267578
11477.556641
11359.829102
11887.486328
11347.909180
11285.080078
11447.791016
11736.025391
11247.247070
11495.465820
11166.761719
11486.159180
11429.252930
11345.732422
11407.447266
11302.041992
11447.101562
11424.819336
11414.770508
11524.446289
11648.676758
11469.175781
11285.565430
11449.918945
11356.214844
11668.719727
11383.845703
11319.011719
11320.724609
11331.990234
11740.887695
11521.799805
11240.440430
11500.950195
11774.329102
11377.803711
11624.499023
11343.872070
11477.656250
11428.371094
11318.089844
11612.857422
11448.952148
11425.685547
11331.795898
11328.952148
11439.883789
11813.632812
11282.985352
11378.826172
11319.481445
11825.224609
11279.128906
11223.130859
11279.998047
11665.097656
11545.875000
11421.952148
11614.185547
11513.958984
11592.275391
11447.933594
11512.312500
11272.083008
11520.474609
11374.087891
11366.663086
11370.360352
11402.589844
11659.204102
11514.930664
11305.698242
11338.062500
11606.133789
11467.459961
11450.647461
11498.748047
11373.308594
11499.346680
11330.037109
11389.184570
11458.172852
11446.602539
11602.873047
11535.657227
11231.547852
11239.550781
11722.384766
11689.823242
11426.302734
11599.400391
11608.429688
11231.836914
11356.764648
11394.465820
11628.819336
11578.740234
11474.423828
11355.163086
11684.041016
11616.669922
11500.791016
11692.364258
11572.381836
11466.818359
11528.858398
11426.958984
11556.686523
11654.552734
11347.826172
11444.653320
11451.933594
11651.977539
11603.738281
11499.653320
11389.576172
11648.834961
11601.384766
11557.081055
11403.114258
11446.657227
11820.175781
11434.125977
11702.760742
11492.616211
11592.181641
11809.551758
11443.778320
11462.812500
11773.851562
11653.569336
11388.980469
11542.361328
11612.011719
11581.133789
11436.527344
11396.624023
11407.619141
11646.900391
11487.399414
11314.739258
11378.544922
11523.303711
11476.475586
11532.149414
11523.258789
11708.270508
11569.439453
11363.845703
11502.865234
11552.299805
11572.375977
11593.834961
11304.314453
11427.133789
11607.110352
11528.066406
11309.756836
11530.726562
11733.452148
11618.514648
11329.747070
11491.302734
11759.043945
11612.434570
11518.309570
11350.180664
11606.742188
11745.090820
11450.767578
11403.967773
11462.145508
11766.732422
11355.695312
11478.143555
11528.196289
11571.284180
11416.736328
11477.888672
11610.428711
11451.237305
11669.541016
11550.862305
11393.550781
11882.652344
11592.615234
11453.066406
11590.841797
11749.331055
11735.405273
11387.954102
11582.823242
11696.247070
11390.999023
11843.585938
11485.176758
11581.333984
11465.333008
12020.809570
11518.189453
11368.676758
11392.728516
11929.643555
11611.701172
11428.426758
11535.118164
11658.159180
11619.174805
11465.540039
11481.320312
11726.452148
11629.499023
11413.787109
11733.115234
11908.412109
11699.162109
11515.110352
11586.356445
11855.391602
11679.436523
11513.108398
11616.418945
11796.118164
11599.180664
11802.032227
11735.353516
11623.278320
11455.363281
11520.148438
11747.858398
11461.244141
11384.051758
11799.007812
11726.409180
11524.883789
11685.308594
11590.023438
11844.888672
11754.324219
11483.957031
11711.653320
12026.753906
11495.521484
11485.052734
11586.469727
11727.970703
11467.998047
11704.823242
11488.634766
11693.181641
11683.733398
11579.019531
11889.646484
11620.937500
11441.992188
11636.477539
11523.024414
11829.943359
11565.555664
11435.539062
11471.216797
11793.520508
11493.095703
11485.672852
11525.714844
11926.666016
11508.108398
11686.873047
11531.733398
11683.061523
11790.384766
11590.349609
11795.238281
11724.726562
11474.166016
11464.747070
11623.074219
11906.143555
11575.145508
11581.364258
11568.002930
11880.160156
11512.820312
11545.377930
11505.664062
11967.112305
11548.089844
11516.858398
11668.987305
11604.264648
11480.125977
11591.174805
11532.391602
11581.081055
11749.326172
11688.793945
11385.047852
11474.216797
11841.103516
11466.021484
11686.016602
11643.503906
11621.716797
11672.820312
11626.989258
11704.746094
11848.545898
11608.041016
11631.683594
11580.397461
11791.677734
11714.349609
11454.982422
11424.139648
11792.863281
11434.948242
11679.483398
11382.583008
11481.845703
11657.666992
11658.790039
11570.716797
11680.278320
11652.923828
11433.405273
11594.802734
11512.780273
11766.209961
11656.577148
11429.604492
11606.839844
11776.633789
11559.646484
11787.020508
11544.731445
11690.798828
11759.409180
11650.253906
11379.323242
11686.016602
11738.024414
11508.832031
11706.878906
11638.641602
11723.581055
11729.284180
11490.499023
11561.386719
11716.414062
11598.509766
11536.287109
11564.089844
11493.604492
11818.009766
11422.034180
11392.264648
11502.954102
11813.680664
11647.764648
11660.220703
11473.542969
11417.081055
11702.927734
11637.225586
11618.871094
11689.304688
11697.601562
11488.780273
11605.016602
11477.871094
11646.439453
11854.764648
11539.520508
11605.966797
11537.805664
11503.686523
11893.149414
11686.497070
11490.720703
11611.270508
11622.655273
11569.897461
11481.676758
11319.898438
11602.880859
11794.493164
11636.152344
11807.820312
11519.784180
11679.154297
11602.337891
11514.813477
11631.905273
11892.097656
11598.810547
11456.019531
11599.081055
11754.173828
11422.034180
11510.702148
11418.668945
11433.322266
11763.233398
11825.101562
11607.787109
11715.251953
11449.143555
11720.209961
11641.183594
11483.385742
11637.316406
11867.722656
11622.648438
11571.190430
11617.430664
11586.930664
11584.460938
11571.923828
11495.512695
11577.052734
11822.144531
11624.981445
11882.533203
11544.791992
11764.981445
11693.289062
11878.710938
11648.554688
11560.683594
11952.230469
11753.372070
11799.262695
11457.727539
12026.061523
11753.056641
11537.467773
11439.904297
11844.426758
11670.555664
11661.138672
11437.873047
11819.321289
11739.157227
11589.931641
11658.636719
11800.106445
11631.293945
11472.582031
11896.429688
11722.127930
11745.674805
11651.083008
11497.655273
11755.228516
11648.769531
11604.467773
11554.851562
11723.674805
11557.912109
11512.189453
11586.298828
11704.471680
11538.846680
11665.539062
12117.702148
11669.301758
11479.702148
11767.535156
11734.855469
11659.497070
11586.076172
11790.614258
11706.210938
11666.010742
11568.694336
11548.227539
11780.431641
11715.166992
11503.926758
11597.662109
11932.082031
11631.903320
11491.402344
11601.491211
11596.043945
11808.958008
11609.267578
11625.470703
11577.954102
11820.585938
11427.298828
11413.386719
11368.042969
11740.269531
11813.461914
11464.220703
11534.428711
11818.731445
11546.736328
11624.992188
11424.750977
11714.289062
11738.404297
11524.469727
11671.551758
11896.733398
11683.164062
11406.166992
11604.583984
11793.553711
11685.017578
11576.562500
11731.549805
11880.358398
11692.483398
11534.081055
11515.767578
11588.940430
11887.664062
11674.741211
11744.001953
11606.806641
11532.420898
11598.422852
11549.393555
11728.533203
11672.548828
11504.931641
11652.233398
11781.186523
11731.095703
11491.795898
11808.459961
11488.408203
11574.426758
11701.599609
11703.340820
11593.256836
11778.873047
11580.132812
11592.199219
11534.197266
11579.875000
11640.573242
11745.237305
11541.529297
11479.113281
11608.333008
11716.195312
11739.238281
11572.642578
11838.299805
11693.050781
11533.261719
11589.708008
11723.042969
11526.617188
11681.127930
11422.344727
11707.023438
11569.162109
11507.607422
11543.113281
11549.250000
11634.147461
11825.159180
11638.855469
11351.108398
11521.177734
11781.367188
11964.989258
11631.791992
11583.040039
11646.253906
11803.414062
11927.716797
11529.385742
11559.145508
11892.968750
11658.779297
11594.791992
11663.726562
11640.400391
11652.199219
11590.332031
11623.150391
11809.413086
11496.508789
11596.189453
11751.759766
11503.696289
11816.163086
11720.474609
11473.999023
11690.460938
11935.058594
11546.777344
11782.778320
11497.262695
11460.181641
11764.574219
11817.815430
11591.618164
11555.652344
11904.493164
11584.645508
11450.899414
11395.992188
11558.290039
11756.939453
11668.659180
11582.824219
11699.198242
11890.773438
11500.360352
11416.916992
11559.823242
11781.008789
11715.663086
11776.095703
11756.189453
11795.255859
11700.107422
11765.674805
11809.287109
11716.179688
11666.394531
11485.930664
11653.440430
11772.709961
11807.082031
11593.017578
11713.556641
11632.121094
11643.787109
11581.422852
11732.549805
11541.377930
11782.916016
11794.570312
11593.652344
11523.904297
11864.215820
11846.644531
11626.937500
11688.543945
11659.878906
11764.157227
11646.246094
11636.290039
11596.929688
11714.774414
11567.680664
11553.902344
11405.720703
11712.135742
11777.438477
11607.084961
11628.622070
11669.707031
11562.279297
11422.146484
11403.960938
11558.437500
11732.204102
11712.606445
11688.965820
11748.616211
11426.514648
11687.992188
11727.080078
11717.639648
11529.414062
11666.316406
11754.943359
11832.925781
11532.002930
11540.027344
11730.654297
11617.829102
11879.861328
11541.977539
11674.290039
11939.291016
11594.334961
11774.025391
11743.477539
11686.982422
11495.041992
11768.143555
11969.910156
11581.980469
11835.759766
11451.773438
11649.464844
11929.299805
11626.607422
11691.675781
11557.619141
11515.450195
11481.601562
11642.333008
11879.178711
11569.877930
11396.273438
11594.343750
11817.006836
11718.676758
11709.363281
11448.169922
11850.678711
11852.581055
11784.638672
11598.112305
11700.975586
11704.362305
11680.437500
11469.518555
11856.072266
11751.658203
11539.712891
11442.559570
11622.343750
11859.708008
11672.677734
11707.145508
11470.308594
11551.540039
11858.855469
11521.766602
11599.104492
11815.308594
11694.055664
11352.456055
11528.001953
11669.646484
11864.764648
11586.929688
11849.689453
11477.849609
11496.550781
11628.812500
11715.499023
11599.076172
11659.362305
11645.725586
11672.855469
11601.289062
11519.250977
11537.810547
11523.648438
11434.525391
11694.614258
11628.811523
11557.582031
11552.269531
11602.969727
11422.398438
11554.706055
11791.225586
11722.644531
11713.087891
11774.268555
11557.994141
11518.667969
11534.115234
11614.454102
11616.255859
11679.289062
11416.742188
11748.955078
11497.295898
11552.211914
11714.001953
11910.802734
11721.830078
11440.207031
11589.639648
11844.113281
11508.752930
11491.419922
11702.121094
11713.107422
11452.467773
11425.472656
```
