## Supplementary material for "Functional connectivity across the human subcortical auditory system using an autoregressive matrix-Gaussian copula graphical model approach with partial correlations": Code: roi-09_mean_ts.txt

```
11120.315430
10952.374023
10894.464844
10639.511719
10670.398438
10497.319336
10579.143555
10622.508789
10960.281250
10743.185547
10366.905273
10566.342773
10563.347656
10792.877930
10830.106445
10460.751953
10718.055664
10796.992188
10506.275391
10910.958008
10710.449219
10913.583984
10492.778320
10406.277344
10651.777344
10939.605469
10575.967773
10913.437500
10488.174805
10658.595703
10834.000000
10818.055664
10447.719727
10332.517578
10756.707031
10761.993164
10684.279297
10742.056641
10666.474609
10755.851562
10595.872070
10855.458984
10641.967773
10905.436523
10720.233398
10649.836914
10587.139648
10897.443359
10668.425781
10723.677734
10839.339844
10626.108398
10441.248047
10624.435547
10831.127930
10555.826172
10417.770508
10449.066406
10907.052734
10765.722656
10389.792969
10527.664062
10554.752930
11111.333008
10501.655273
10483.998047
10528.566406
10940.407227
10950.712891
10345.673828
10434.750000
10612.981445
10878.914062
10722.041016
10409.739258
10490.505859
10775.079102
10874.303711
10406.520508
10573.474609
10784.214844
10665.825195
10736.399414
10399.941406
10648.695312
10749.105469
10663.377930
10846.803711
10769.048828
10616.030273
10535.106445
10657.188477
11108.785156
10402.471680
10495.489258
10676.968750
10692.233398
10598.190430
10967.699219
10638.089844
10552.176758
10449.993164
10943.962891
10527.499023
10616.324219
10632.177734
10887.884766
10606.900391
10684.239258
10496.972656
10631.262695
10492.373047
10494.206055
10850.706055
10826.677734
10384.846680
10467.646484
10556.864258
10959.652344
10657.764648
10370.846680
10441.250000
10874.665039
10579.350586
10715.407227
10348.150391
10759.650391
10487.239258
10551.313477
10766.668945
10479.030273
10560.330078
10421.883789
10518.902344
10779.166016
10859.813477
10463.050781
10445.221680
10450.105469
10445.149414
10896.248047
10620.212891
10422.091797
10434.035156
10614.881836
10888.857422
10707.791016
10418.061523
10564.477539
10898.422852
10632.891602
10783.082031
10531.210938
10628.177734
10520.025391
10616.300781
10817.406250
10811.051758
10493.073242
10410.613281
10435.638672
10632.685547
11115.624023
10456.679688
10505.708008
10455.516602
11021.770508
10554.569336
10366.143555
10370.498047
10675.027344
10721.476562
10647.445312
10776.507812
10534.082031
10732.606445
10523.909180
10750.326172
10742.309570
10589.160156
10581.789062
10433.090820
10515.100586
10551.418945
10782.784180
10849.818359
10519.541016
10454.068359
10799.968750
10530.560547
10650.641602
10721.050781
10646.756836
10817.028320
10540.279297
10397.315430
10540.246094
10584.541992
10787.069336
10824.694336
10500.349609
10441.884766
10749.481445
10766.853516
10520.585938
10875.631836
10905.773438
10394.630859
10465.208984
10583.712891
10852.847656
10779.816406
10843.781250
10355.834961
10759.373047
10711.666016
10674.801758
10871.043945
10644.170898
10602.294922
10628.387695
10744.324219
10892.655273
10782.012695
10489.806641
10430.946289
10470.044922
10717.933594
10784.206055
10714.715820
10588.823242
10637.266602
10797.324219
10854.615234
10471.940430
10519.179688
11017.601562
10566.357422
10939.143555
10675.693359
10588.031250
10797.790039
10645.840820
10709.225586
10946.778320
10760.758789
10285.883789
10627.100586
10805.792969
10726.019531
10489.387695
10498.147461
10576.847656
10933.400391
10714.543945
10643.989258
10557.780273
10567.935547
10479.384766
10621.934570
10708.206055
10934.404297
10764.926758
10495.022461
10425.230469
10575.803711
10767.697266
10770.168945
10613.800781
10510.342773
10852.080078
10796.133789
10579.433594
10638.404297
10828.985352
10833.297852
10433.778320
10577.799805
10726.618164
10759.704102
10670.812500
10454.789062
10629.038086
10970.741211
10637.337891
10445.476562
10642.962891
11123.418945
10427.087891
10538.583984
10736.465820
10579.965820
10518.157227
10716.493164
10854.823242
10595.399414
10782.457031
10714.423828
10609.298828
11009.389648
10723.398438
10547.273438
10633.524414
10952.853516
11081.530273
10672.769531
10723.727539
10945.508789
10744.813477
11068.681641
10644.583008
10739.469727
10746.575195
11258.488281
10569.434570
10652.681641
10662.797852
11130.417969
10825.521484
10675.656250
10637.205078
10879.864258
10847.177734
10613.777344
10689.413086
11009.622070
11055.761719
10563.051758
10752.625977
11091.933594
10955.636719
10675.456055
10767.061523
11037.599609
10853.591797
10751.919922
10699.551758
10921.415039
10698.197266
10905.470703
10946.217773
10752.597656
10645.086914
10872.663086
10969.358398
10604.022461
10697.183594
11049.282227
11058.394531
10584.003906
10749.688477
10725.992188
11149.623047
10861.437500
10573.784180
10817.334961
11203.858398
10684.869141
10585.049805
10705.948242
10909.295898
10681.000000
11008.844727
10630.597656
10759.017578
10770.660156
10798.668945
10999.492188
10749.956055
10533.372070
10680.386719
10653.604492
11036.415039
10974.687500
10643.350586
10669.951172
10961.191406
10809.884766
10761.757812
10739.631836
11073.014648
10788.562500
10980.634766
10572.089844
10897.875977
10903.708984
10758.460938
10992.462891
10952.958984
10511.092773
10649.479492
10818.568359
11231.599609
10735.429688
10676.325195
10679.128906
11156.826172
10921.202148
10588.794922
10696.035156
11170.806641
10857.420898
10600.553711
10760.456055
10950.714844
10723.341797
10842.108398
10617.485352
10709.085938
10881.319336
11103.195312
10637.970703
10685.883789
10983.233398
10724.111328
11041.185547
10897.697266
10751.279297
10786.238281
10807.298828
10958.135742
11107.681641
10738.033203
10692.619141
10694.940430
11029.385742
11097.893555
10721.583008
10649.320312
10792.614258
10773.468750
10966.012695
10803.587891
10674.867188
10938.031250
10712.247070
10860.125977
10903.631836
10869.601562
10665.313477
10556.749023
10723.678711
11039.798828
10934.501953
10686.256836
10759.116211
11002.468750
10786.472656
11073.215820
10741.443359
10861.548828
11014.360352
10944.284180
10691.631836
10826.053711
10951.740234
10835.516602
10852.830078
10603.525391
10836.912109
10799.378906
10768.500000
10798.080078
11048.007812
10725.501953
10607.757812
10781.774414
10877.257812
11179.803711
10769.121094
10650.221680
10609.333984
11081.021484
10817.666992
11152.295898
10794.471680
10797.274414
10863.221680
10720.746094
10915.795898
11059.146484
10953.748047
10832.198242
10704.698242
10719.763672
10898.876953
11179.041992
10700.591797
10715.489258
10778.865234
10789.721680
11317.378906
10990.702148
10676.993164
10722.466797
10854.340820
10988.139648
10746.543945
10653.059570
10830.042969
10974.520508
10853.543945
11045.811523
10785.388672
10839.361328
10816.773438
10793.059570
11010.864258
11180.084961
10884.034180
10741.496094
10737.275391
10988.862305
10935.353516
11020.488281
10871.564453
10680.784180
11019.249023
11061.781250
11035.061523
11014.358398
10810.820312
10901.826172
10893.255859
10812.704102
10873.675781
11193.038086
10906.464844
10674.047852
10754.186523
10910.989258
11009.208008
10949.357422
10884.437500
10857.565430
11064.480469
10837.019531
11242.987305
10791.540039
10899.606445
11042.770508
11165.454102
10988.976562
10646.851562
11143.059570
10874.791016
11005.164062
10687.124023
11015.917969
10752.988281
10884.321289
10577.389648
11136.599609
10825.304688
11004.128906
10767.566406
10926.313477
10881.147461
10909.510742
10707.830078
10874.654297
10900.626953
10507.327148
11011.946289
10855.976562
11022.505859
10748.160156
10674.722656
10977.431641
10786.752930
11041.597656
10722.992188
10772.564453
10910.217773
10869.643555
10790.685547
10782.877930
10800.242188
10839.608398
11364.740234
10894.315430
10617.241211
10988.797852
11062.197266
10845.563477
10776.501953
10971.606445
10929.669922
10742.891602
10645.174805
10749.520508
11083.818359
10980.226562
10518.483398
10823.316406
11256.150391
10712.454102
10651.253906
10803.092773
10800.241211
10799.471680
10884.988281
11014.220703
10736.538086
10963.204102
10736.925781
10393.208984
10683.153320
10845.247070
10992.905273
10698.999023
10851.895508
11154.783203
10653.741211
10883.001953
10618.701172
11067.912109
10963.741211
10733.771484
10851.178711
11152.581055
11010.912109
10760.324219
10724.458008
11141.039062
10993.065430
10734.940430
10839.056641
11098.375000
11014.133789
10866.081055
10775.630859
10840.915039
11159.602539
10964.403320
11035.961914
10958.539062
10886.158203
10830.249023
10780.785156
11097.943359
11139.110352
10619.092773
10722.280273
10948.309570
11012.255859
10813.450195
11020.446289
10791.649414
10775.607422
11134.143555
10962.695312
11069.552734
11027.524414
11040.836914
10816.580078
10857.689453
10769.064453
10837.905273
11151.424805
10802.000000
10735.066406
10858.164062
11138.724609
10981.010742
10976.376953
11157.126953
11063.849609
10944.121094
10952.092773
10901.408203
10808.380859
11010.608398
10808.631836
11090.936523
11034.727539
10889.496094
10940.257812
10827.688477
11119.007812
11187.475586
11082.260742
10757.108398
10756.649414
10987.783203
11193.994141
10968.666992
10993.795898
10980.861328
11183.065430
11246.916992
11043.212891
11010.955078
11199.168945
11004.190430
10968.710938
11092.653320
10890.605469
11007.868164
10972.416992
10924.217773
11325.997070
10737.205078
10877.288086
10938.658203
10794.525391
11194.875977
11208.499023
10939.483398
11069.251953
11244.387695
11101.569336
11208.618164
10865.255859
10861.763672
11046.997070
11062.472656
10927.197266
11094.725586
11427.715820
10998.540039
10947.292969
10969.052734
10819.190430
11230.718750
10997.372070
11022.500000
11062.603516
11396.353516
10861.862305
10759.538086
10889.117188
11037.287109
10955.225586
10901.086914
10983.104492
11126.330078
11077.903320
11227.687500
11160.392578
11207.501953
11013.760742
10882.896484
10825.164062
11026.425781
11095.711914
10855.570312
11143.924805
11232.923828
11011.580078
10958.180664
10884.880859
10948.063477
11207.153320
11196.116211
11020.782227
10901.876953
10993.839844
11099.133789
10961.607422
11114.886719
11056.899414
11081.596680
10985.143555
10798.229492
11142.314453
11104.727539
10986.748047
10898.804688
10848.622070
11037.474609
11112.845703
10985.710938
11092.945312
11177.662109
11038.721680
10648.742188
10655.750977
10727.404297
11063.909180
11079.783203
10849.945312
10946.507812
10774.743164
11017.577148
11129.894531
11076.580078
10957.457031
10907.708984
11098.414062
11128.079102
10947.483398
10837.054688
11051.974609
11110.808594
11314.233398
10987.279297
11041.075195
11129.659180
10836.333008
10949.228516
11219.083008
10982.939453
10754.454102
10983.246094
11304.562500
10978.130859
11132.075195
10871.877930
11003.978516
11133.635742
10922.698242
11111.280273
10983.740234
10933.218750
10919.565430
10916.005859
11119.403320
11069.575195
10676.954102
10906.628906
11058.876953
10977.231445
11092.595703
10827.312500
11107.386719
10975.852539
11148.960938
10962.385742
10914.152344
10787.864258
10860.394531
10757.936523
11071.735352
10961.791016
10954.406250
10644.082031
10779.058594
10914.422852
11019.096680
11148.358398
10838.659180
10905.200195
11043.224609
10992.771484
10802.571289
11182.895508
10955.428711
10730.749023
10772.380859
10930.840820
10970.750977
11004.777344
11187.767578
10858.721680
10806.423828
10885.697266
10792.451172
10933.366211
10956.063477
10896.405273
10990.397461
10962.050781
10864.492188
10896.438477
10735.290039
10740.440430
11028.886719
10909.236328
10888.147461
10796.163086
11006.806641
10688.389648
10862.581055
11034.413086
11058.009766
11065.394531
11043.202148
10846.645508
10892.529297
10782.809570
10867.073242
10722.652344
11077.131836
10767.993164
10987.511719
10796.375000
10839.816406
11170.066406
11307.198242
11008.288086
10623.430664
10798.556641
10903.248047
10797.271484
10758.706055
10887.416016
10936.721680
10683.407227
10614.512695
```
