## Supplementary material for "Functional connectivity across the human subcortical auditory system using an autoregressive matrix-Gaussian copula graphical model approach with partial correlations": Code: roi-10_mean_ts.txt

```
9624.756836
9515.332031
9446.977539
9491.197266
9507.483398
9667.705078
9589.304688
9477.227539
9529.195312
9579.996094
9392.618164
9610.061523
9603.993164
9580.993164
9484.551758
9631.347656
9611.624023
9729.869141
9601.222656
9601.214844
9452.895508
9404.503906
9548.847656
9488.174805
9432.274414
9570.426758
9456.819336
9489.542969
9474.526367
9727.163086
9685.105469
9632.001953
9560.293945
9534.360352
9671.227539
9458.048828
9590.215820
9419.922852
9577.236328
9479.958984
9577.206055
9573.926758
9672.819336
9678.317383
9514.754883
9570.241211
9632.620117
9596.144531
9553.375000
9296.852539
9409.078125
9514.249023
9506.731445
9417.130859
9683.740234
9684.432617
9488.563477
9581.210938
9641.899414
9408.150391
9507.861328
9434.399414
9526.014648
9528.764648
9530.805664
9648.320312
9406.813477
9553.079102
9429.777344
9546.282227
9508.958984
9511.827148
9619.598633
9489.832031
9571.794922
9617.513672
9593.487305
9642.814453
9643.644531
9644.507812
9645.760742
9635.519531
9332.520508
9463.986328
9524.669922
9563.256836
9485.884766
9586.027344
9524.307617
9608.249023
9658.179688
9475.147461
9654.353516
9489.213867
9632.088867
9528.781250
9575.686523
9477.561523
9532.501953
9686.146484
9424.035156
9673.923828
9647.481445
9581.526367
9472.283203
9599.938477
9817.555664
9563.983398
9480.749023
9488.091797
9618.132812
9655.774414
9601.179688
9526.379883
9572.198242
9747.370117
9542.725586
9689.827148
9584.458984
9621.245117
9440.065430
9564.648438
9722.916992
9577.080078
9490.551758
9714.647461
9607.259766
9726.720703
9537.271484
9494.982422
9489.929688
9543.225586
9418.867188
9240.010742
9531.965820
9507.136719
9564.604492
9659.881836
9533.669922
9502.486328
9618.641602
9389.707031
9622.854492
9624.833984
9576.945312
9640.631836
9456.269531
9492.281250
9590.355469
9595.901367
9568.811523
9347.561523
9552.708984
9508.530273
9591.166992
9540.733398
9571.455078
9505.100586
9625.550781
9573.833008
9428.949219
9314.142578
9639.414062
9646.688477
9529.427734
9625.303711
9583.920898
9459.333984
9448.894531
9451.258789
9474.048828
9474.077148
9437.743164
9389.155273
9547.440430
9795.602539
9670.167969
9644.364258
9557.692383
9541.988281
9691.713867
9541.439453
9532.338867
9528.000977
9518.606445
9488.530273
9403.022461
9560.418945
9544.965820
9768.666992
9641.967773
9579.318359
9455.794922
9579.855469
9466.087891
9639.200195
9605.945312
9610.604492
9687.426758
9553.092773
9574.928711
9614.771484
9669.473633
9564.190430
9512.863281
9534.135742
9595.486328
9532.468750
9483.365234
9480.582031
9713.401367
9635.081055
9496.936523
9483.375977
9753.838867
9458.782227
9493.973633
9510.238281
9478.725586
9745.043945
9606.920898
9577.181641
9564.607422
9570.223633
9526.329102
9401.169922
9492.315430
9477.014648
9332.180664
9330.020508
9411.635742
9514.227539
9651.649414
9697.433594
9566.480469
9556.351562
9601.178711
9611.999023
9531.632812
9451.091797
9633.583008
9626.978516
9552.309570
9741.030273
9541.960938
9701.483398
9594.132812
9614.439453
9704.699219
9559.397461
9514.636719
9698.522461
9586.427734
9574.082031
9584.098633
9555.816406
9544.072266
9776.785156
9660.315430
9686.608398
9702.533203
9634.135742
9562.483398
9633.199219
9759.231445
9697.126953
9742.124023
9587.794922
9655.763672
9816.998047
9864.245117
9790.998047
9847.173828
9761.001953
9760.003906
9782.769531
9742.551758
9682.441406
9671.666992
9566.739258
9619.023438
9790.417969
9593.441406
9646.783203
9709.074219
9754.541992
9501.984375
9852.358398
9746.842773
9611.348633
9587.855469
9746.043945
9614.327148
9572.304688
9581.158203
9635.000977
9747.281250
9624.543945
9526.726562
9681.508789
9598.746094
9957.013672
9645.605469
9732.862305
9949.696289
9785.306641
9888.798828
9727.320312
9740.074219
9734.994141
9746.331055
9784.242188
9705.212891
9840.138672
9907.639648
9849.060547
9776.436523
9913.317383
9788.955078
9792.579102
9774.806641
9810.310547
9792.726562
9808.194336
9814.781250
10001.829102
9973.155273
9775.678711
9985.175781
9830.344727
9675.863281
9671.147461
9877.316406
9842.755859
9794.506836
9677.373047
10010.618164
9835.227539
9795.266602
9692.498047
9606.110352
9950.608398
9748.452148
9671.409180
9715.474609
9861.249023
9819.757812
9855.130859
9715.242188
9605.688477
9621.565430
9500.518555
9598.769531
9768.212891
9621.644531
9909.407227
9798.082031
9852.378906
9694.937500
9808.618164
9829.242188
9748.577148
9585.463867
9512.333984
9715.857422
9709.933594
9836.614258
9666.416016
9763.547852
9720.499023
9799.750000
9744.139648
9683.064453
9800.666992
9682.735352
9722.407227
9841.787109
9725.166992
9746.985352
9935.135742
9828.593750
9811.506836
9859.886719
9693.326172
9776.750000
9707.692383
9777.924805
9771.670898
9701.402344
9793.211914
9688.814453
9743.305664
9570.064453
9804.424805
9815.881836
9697.142578
9738.914062
9777.527344
9762.038086
9735.584961
9687.100586
9674.630859
9689.410156
9700.063477
9653.449219
9588.882812
9723.250977
9638.141602
9785.397461
9842.501953
9972.930664
9840.318359
9728.550781
9905.824219
9672.186523
9756.399414
9569.268555
9823.324219
9662.749023
9678.235352
9661.808594
9742.130859
9779.658203
9734.394531
9813.383789
9750.785156
9763.488281
9594.401367
9683.289062
9810.314453
9811.599609
9595.435547
9640.149414
9686.457031
9850.993164
9984.364258
9783.288086
9692.949219
9612.041992
9773.250000
9602.761719
9806.449219
9644.579102
9816.291992
9688.794922
9653.485352
9752.693359
9764.716797
9820.699219
9722.107422
9720.305664
9750.043945
9653.067383
9796.674805
9946.730469
9817.032227
9809.544922
9507.379883
9750.463867
9724.982422
9623.728516
9661.813477
9504.621094
9510.734375
9637.039062
9873.341797
9802.092773
9955.613281
9837.469727
9676.135742
9604.035156
9681.999023
9816.110352
9817.311523
9566.970703
9706.230469
9786.070312
9692.004883
9813.525391
9707.327148
9764.230469
9884.106445
9804.558594
9726.172852
9745.069336
9634.416992
9672.073242
9736.823242
9825.391602
9834.147461
9683.834961
9720.688477
9609.615234
9852.669922
9612.857422
9677.814453
9876.101562
9720.661133
9709.208008
9567.872070
9739.124023
9749.945312
9752.012695
9749.418945
9836.138672
9701.736328
9796.613281
9675.854492
9757.969727
9636.957031
9682.149414
9703.798828
9811.342773
9697.093750
9872.914062
9763.508789
9757.514648
9786.125977
9759.670898
9782.392578
9816.516602
9713.675781
9901.037109
9607.557617
9673.147461
9633.005859
9716.138672
9596.786133
9577.806641
9713.670898
9589.423828
9871.088867
9854.100586
9663.226562
9873.339844
9756.029297
9733.827148
9967.696289
9951.061523
9879.862305
9894.312500
9689.529297
9708.524414
9853.914062
9686.704102
9730.012695
9778.077148
9620.759766
9800.658203
9729.485352
9706.694336
9737.457031
9687.658203
9667.211914
9595.628906
9817.213867
9779.636719
9835.612305
9873.763672
9832.508789
9795.829102
9744.410156
9843.426758
9878.461914
9811.256836
9672.701172
9571.870117
9844.719727
9903.924805
9645.541992
9630.199219
9944.873047
10117.569336
10030.032227
9714.277344
9856.483398
9866.838867
9903.080078
9644.222656
9796.336914
9848.949219
9825.392578
9823.106445
9895.567383
9706.492188
9811.757812
9581.048828
9692.214844
9651.670898
9647.064453
9607.390625
9783.289062
9686.403320
9649.098633
9683.097656
9651.268555
9862.520508
9784.294922
9807.220703
9760.360352
9791.510742
9551.287109
9774.051758
9703.238281
9571.098633
9393.260742
9265.856445
9624.800781
9715.343750
9706.505859
9783.337891
9720.631836
9842.854492
9858.375000
9723.756836
9634.110352
9797.548828
9933.241211
9832.606445
9920.454102
9926.826172
9944.375000
9862.306641
9799.312500
9862.980469
9793.308594
9777.522461
9923.181641
9852.270508
9809.450195
9781.239258
9822.553711
9751.573242
9802.210938
9854.852539
9740.214844
9778.444336
9860.834961
9942.304688
9808.519531
9834.557617
9834.955078
9729.623047
9655.596680
9569.461914
9698.392578
9496.360352
9471.039062
9473.586914
9694.541992
9881.915039
9749.856445
9767.186523
9871.301758
9724.598633
9747.883789
9789.480469
9727.635742
9737.256836
9628.716797
9723.661133
9747.587891
9706.243164
9749.169922
9726.914062
9645.891602
9658.375977
9801.476562
9794.364258
9767.801758
9738.327148
9833.326172
9836.960938
9685.286133
9854.299805
9616.250000
9697.172852
9724.426758
9866.312500
9820.307617
9956.629883
10110.448242
9812.946289
9815.242188
9667.003906
9720.060547
9741.586914
9549.500977
9746.944336
9709.495117
9637.450195
9751.033203
9775.251953
9805.012695
9909.779297
9629.811523
9700.637695
9885.455078
9642.916992
9816.029297
9701.867188
9799.931641
9794.064453
9640.492188
9757.069336
9801.789062
9741.945312
9773.556641
9772.292969
9891.586914
9749.924805
9888.456055
9763.739258
9881.246094
9778.466797
9914.517578
9815.106445
9906.360352
9916.955078
9939.929688
9930.314453
9705.401367
9562.339844
9815.511719
9730.675781
9990.160156
9943.330078
9938.847656
9783.156250
9885.175781
9846.236328
9843.700195
9724.306641
9840.325195
9762.505859
9686.527344
9634.604492
9880.330078
9817.525391
9871.851562
9873.883789
9914.081055
9929.708008
9724.739258
9666.116211
9754.837891
9836.512695
9592.719727
9581.511719
9756.351562
9659.322266
9769.786133
9799.073242
9686.496094
9773.613281
9919.635742
9827.718750
9862.966797
9639.840820
9808.951172
9864.439453
9657.885742
9744.568359
9803.910156
9752.314453
9710.250977
9821.717773
9650.747070
9644.354492
9611.391602
9661.388672
9642.624023
9803.361328
9948.616211
9884.139648
9968.767578
9911.450195
9871.082031
9826.611328
9739.649414
9803.194336
9670.235352
9636.067383
9577.911133
9755.821289
9700.395508
9827.162109
9841.000977
9783.542969
9831.963867
9857.707031
9731.456055
9789.647461
9719.818359
9833.539062
9720.342773
9896.664062
9902.732422
9928.835938
9880.039062
9701.663086
9690.827148
9636.500977
9617.833008
9742.633789
9727.897461
9595.686523
9600.749023
9665.901367
9781.288086
9734.317383
9594.855469
9728.208008
9684.524414
9741.647461
9757.682617
9840.026367
9769.018555
9747.366211
9691.194336
9670.671875
9698.023438
9815.067383
9651.156250
9784.404297
9873.143555
9894.262695
9850.861328
9816.693359
9794.538086
9637.154297
9633.713867
9462.800781
9559.204102
9726.669922
9676.383789
9544.125000
9665.722656
9829.060547
9784.425781
10098.129883
9780.736328
9801.527344
9806.792969
9836.836914
9716.500000
9823.799805
9596.963867
9577.777344
9363.080078
9554.129883
9675.515625
9721.013672
9628.408203
9771.635742
9698.917969
9763.370117
9704.804688
9691.094727
9756.797852
9723.438477
9641.873047
9753.232422
9822.043945
9821.383789
9802.512695
9895.766602
9789.256836
9680.857422
9511.214844
9657.438477
9642.632812
9570.117188
9678.011719
9847.580078
9728.334961
9759.623047
9725.926758
9672.629883
9699.190430
9767.217773
9690.011719
9571.375977
9627.173828
9561.070312
9575.310547
9693.009766
9738.064453
9862.464844
9904.973633
9717.824219
9695.723633
9931.895508
9943.706055
9763.676758
9751.108398
9668.321289
9542.191406
9511.426758
9478.298828
```
