## Supplementary material for "Functional connectivity across the human subcortical auditory system using an autoregressive matrix-Gaussian copula graphical model approach with partial correlations": Code: roi-11_mean_ts.txt

```
8671.507812
8868.438477
8806.834961
8856.261719
8963.418945
8831.258789
8860.018555
8920.877930
8910.465820
8831.959961
8870.144531
8739.516602
8753.994141
8898.856445
8755.688477
8913.606445
8780.449219
8717.289062
8922.946289
8966.124023
8777.100586
8715.273438
8810.098633
8725.494141
8617.586914
8650.785156
8739.008789
8623.607422
8848.960938
8803.217773
8841.154297
8896.274414
9004.353516
8846.922852
8773.614258
8857.674805
8952.983398
8971.637695
8813.707031
8829.861328
8917.115234
8906.147461
8712.071289
8738.019531
8832.467773
8931.059570
9033.607422
8708.801758
8781.943359
8806.047852
8756.956055
8721.990234
8613.421875
8899.042969
8925.989258
8680.162109
8818.597656
8991.496094
8833.220703
8736.702148
8890.188477
8775.124023
8742.382812
8604.892578
8750.515625
8727.330078
8786.076172
8750.989258
8734.918945
8882.666016
8779.985352
8857.174805
8685.662109
8849.675781
8762.510742
8665.387695
8856.402344
8808.390625
8948.234375
8896.064453
8704.320312
8878.584961
8818.049805
8870.161133
8638.575195
8824.914062
8919.385742
8744.533203
8720.148438
8755.723633
8900.969727
8862.811523
8767.085938
8993.419922
8816.471680
8968.535156
8939.384766
8785.383789
8820.025391
8917.355469
8933.910156
8751.959961
8821.719727
8861.265625
8903.272461
8764.241211
8685.013672
8888.354492
8782.831055
8841.366211
8633.360352
8793.943359
8769.799805
8718.287109
8744.421875
8884.086914
8752.608398
8745.407227
8777.987305
8898.303711
8951.369141
8722.964844
8741.791992
8841.699219
8736.036133
8837.873047
8787.683594
8745.558594
8946.229492
8745.788086
8658.160156
8659.923828
8761.755859
8832.869141
8732.842773
8611.464844
8733.824219
8816.169922
8761.186523
8780.350586
8693.700195
8811.938477
8667.185547
8836.588867
8947.750000
8664.263672
8814.271484
8913.152344
8694.435547
8643.933594
8834.610352
8763.235352
8747.151367
8800.693359
8766.730469
8780.813477
8833.228516
8612.403320
8845.021484
8664.673828
8791.309570
8660.916016
8772.318359
8938.895508
8870.206055
8832.813477
8757.503906
8836.535156
8824.108398
8686.514648
8642.978516
8639.485352
8859.100586
8655.259766
8710.698242
8747.783203
8802.927734
8961.426758
8841.139648
8684.909180
8856.020508
8759.791016
8729.037109
8877.006836
8794.065430
8527.195312
8809.079102
8807.898438
8745.401367
8699.750977
8979.026367
8845.553711
8764.418945
8687.673828
8861.025391
8979.629883
8790.791016
8756.035156
8777.043945
8751.268555
8908.359375
8869.764648
8686.766602
8689.717773
8800.739258
8818.022461
8690.921875
8968.952148
8878.313477
8720.252930
8693.561523
8731.209961
8910.565430
8820.909180
8741.717773
8673.630859
8937.985352
8838.032227
8738.233398
8730.647461
8908.347656
8938.275391
8714.044922
8641.901367
8788.090820
8641.153320
8630.793945
8815.789062
8700.879883
8745.387695
8772.712891
8582.383789
8961.869141
8867.911133
8817.409180
8859.640625
8710.510742
9050.399414
8767.301758
8649.694336
8710.751953
8868.542969
8806.710938
8829.036133
8659.287109
8786.738281
8896.525391
8825.014648
8773.755859
8850.267578
8899.227539
8780.466797
8643.513672
8692.647461
8612.804688
8630.635742
8709.784180
8562.979492
8814.913086
8661.690430
8813.101562
8781.255859
8513.458984
8676.251953
8784.490234
8720.217773
8716.167969
8713.861328
8731.432617
8796.027344
8695.848633
8793.681641
8892.946289
8914.322266
8824.544922
8899.749023
8822.598633
8985.143555
8815.569336
8821.502930
8861.476562
8837.233398
8650.903320
8722.319336
8865.322266
8880.201172
8738.130859
8612.685547
8839.165039
8705.811523
8789.372070
8724.731445
8807.846680
8883.732422
8768.955078
8618.589844
8756.420898
8795.353516
8817.983398
8547.308594
8708.023438
8774.173828
8826.941406
8797.519531
8929.515625
8711.880859
8883.669922
8716.263672
8871.594727
8890.079102
8828.154297
8685.787109
8738.910156
8649.695312
8749.437500
8878.672852
8781.263672
8812.310547
8764.285156
8811.746094
8870.860352
8751.492188
8746.123047
8761.611328
8736.746094
8838.922852
8856.576172
8965.792969
8772.109375
8882.201172
8901.485352
8896.024414
8695.753906
8862.420898
8891.142578
8805.597656
8850.449219
8897.269531
8983.962891
8705.888672
8633.498047
8761.866211
8736.694336
8769.976562
8707.516602
8682.741211
8913.330078
8904.044922
8685.578125
8930.029297
8687.165039
8665.249023
8546.878906
8608.817383
8776.610352
8799.623047
8946.033203
8743.652344
8747.203125
8774.304688
8633.694336
8860.165039
8712.081055
8532.562500
8698.654297
8646.360352
8697.272461
8730.679688
8827.109375
8729.363281
8795.274414
8807.583008
8694.453125
8794.562500
8678.888672
8701.092773
8818.532227
8787.465820
8919.364258
8857.032227
8774.763672
8878.631836
8664.659180
8703.026367
8705.331055
8778.604492
8820.458008
8756.823242
8670.061523
8738.034180
8701.510742
8921.529297
8763.130859
8710.045898
8699.369141
8857.466797
8797.388672
8695.791992
8702.299805
8896.384766
8853.176758
8656.131836
8759.378906
8695.181641
8730.634766
8783.007812
8753.421875
8728.643555
8712.181641
8618.338867
8880.491211
8877.764648
8672.080078
8782.988281
8836.966797
8716.625000
8669.897461
8549.515625
8700.680664
8682.611328
8861.704102
8664.398438
8901.435547
8710.905273
8664.375000
8680.287109
8648.475586
8549.348633
8682.069336
8553.124023
8775.595703
8930.278320
8703.289062
8529.111328
8594.837891
8903.440430
8808.796875
8736.589844
8594.532227
8723.600586
8822.977539
8713.094727
8726.826172
8640.130859
8864.045898
8677.158203
8654.155273
8786.331055
8662.329102
8729.409180
8620.363281
8759.663086
8710.737305
8923.014648
8630.081055
8748.177734
8893.967773
8716.326172
8551.933594
8703.412109
8791.071289
8719.515625
8660.298828
8531.789062
8552.553711
8870.606445
8866.920898
8983.869141
8766.842773
8782.045898
8773.145508
8771.294922
8680.631836
8787.374023
8887.743164
8726.908203
8760.254883
8774.612305
8843.746094
8857.223633
8735.845703
8706.338867
8886.320312
8658.708984
8771.364258
8834.898438
8730.805664
8837.523438
8745.851562
8750.282227
8740.751953
8792.526367
8809.673828
8964.478516
8650.436523
8944.614258
8934.902344
8857.040039
8740.539062
8738.791992
8805.749023
8696.267578
8860.760742
8794.969727
8789.107422
8945.929688
8802.016602
8777.321289
8558.480469
8756.403320
8654.039062
8688.748047
8801.009766
8756.020508
8840.568359
8844.567383
8898.378906
8635.708008
8688.863281
8931.691406
8724.825195
8773.782227
8805.160156
8899.598633
8848.334961
8789.665039
8691.952148
8633.340820
8617.554688
8835.725586
8696.840820
8759.309570
8765.825195
8831.085938
8784.663086
8793.212891
8854.695312
8755.788086
9042.759766
8787.899414
8820.191406
8804.657227
8768.676758
8857.974609
8712.634766
8899.585938
8709.739258
8685.900391
8769.582031
8890.682617
8724.715820
8734.020508
8731.706055
8882.242188
8822.961914
8690.448242
8697.829102
8662.849609
8805.373047
8699.395508
8980.693359
8744.189453
8797.520508
8785.411133
8787.877930
8825.945312
8633.060547
8842.352539
8618.999023
8733.123047
8680.121094
8723.958984
8869.122070
8970.002930
8648.112305
8769.483398
8926.894531
8793.920898
8803.169922
8696.259766
8883.505859
8899.439453
8931.089844
8917.396484
8950.745117
8895.838867
8832.141602
8711.766602
8838.424805
8753.374023
8619.815430
8807.412109
8721.084961
8733.733398
8703.011719
8745.338867
8770.137695
8892.077148
8899.560547
8685.277344
8751.859375
8898.844727
8737.594727
8744.002930
8640.164062
8898.302734
8704.759766
8794.068359
8702.297852
8676.170898
8780.491211
8748.015625
8701.029297
8727.866211
8835.664062
8802.522461
8916.203125
9027.623047
8962.881836
8804.582031
8573.869141
8804.546875
8806.113281
8598.727539
8750.919922
8811.923828
8777.046875
8886.782227
8939.428711
8878.069336
8838.344727
8777.317383
8790.648438
8860.403320
8725.277344
8868.935547
8762.217773
8789.301758
8893.285156
8889.300781
8929.150391
8723.411133
8876.137695
8883.862305
8825.046875
8632.511719
8814.173828
8572.240234
8806.784180
8726.909180
8764.452148
8850.114258
8825.484375
8797.174805
8608.364258
8671.082031
8859.125977
8890.149414
8743.814453
8933.114258
8816.578125
8680.188477
8724.455078
8768.124023
8814.748047
8779.162109
8948.530273
8710.512695
8930.245117
9046.713867
8902.745117
8851.268555
8896.392578
8809.314453
8780.561523
8605.310547
8732.234375
8782.847656
8756.979492
8932.044922
8881.231445
8892.322266
8825.345703
8866.331055
8846.665039
8862.121094
8866.202148
8734.466797
8757.675781
8796.383789
8835.147461
8721.868164
8853.571289
9059.068359
8955.030273
8765.929688
8750.808594
8848.585938
8872.535156
8837.000000
8834.962891
8487.954102
8865.926758
8784.817383
8781.231445
8778.524414
8934.260742
8877.512695
8967.757812
8935.756836
8799.956055
8978.750977
8856.619141
8771.068359
8819.971680
8972.861328
8921.551758
8860.669922
8849.927734
8869.766602
8942.709961
8600.804688
8854.615234
8762.178711
8804.216797
8956.331055
8944.061523
9016.047852
8936.208008
8884.522461
8757.985352
8923.801758
8738.708984
8757.503906
8865.777344
8731.798828
8614.242188
8948.237305
8821.993164
8893.110352
8823.610352
9058.783203
8896.710938
8983.412109
8920.009766
8697.952148
8794.041992
8802.094727
8731.501953
8853.128906
8828.195312
8818.425781
8720.602539
8738.775391
8822.191406
8983.442383
8976.749023
8822.271484
8920.361328
8915.466797
8944.390625
8766.065430
8922.083008
8917.575195
8655.446289
8875.392578
8925.252930
8825.015625
8789.679688
8708.336914
8837.803711
8801.771484
8928.847656
9034.514648
8946.813477
8900.533203
9137.594727
8956.436523
8955.450195
8945.584961
8978.327148
8859.540039
8858.709961
8805.796875
8784.095703
8867.564453
9011.247070
8998.193359
9010.808594
8979.995117
8915.227539
8905.063477
8918.246094
8821.693359
8810.822266
8876.691406
8901.376953
8798.049805
9038.914062
9022.664062
8894.089844
8785.971680
8855.779297
8704.371094
8692.235352
8863.553711
8876.344727
8926.523438
8924.059570
8934.614258
9009.233398
9018.062500
8836.455078
8957.556641
8960.014648
8989.352539
8997.953125
8930.544922
8923.205078
8785.414062
8803.328125
8802.770508
8862.738281
8787.492188
8986.486328
9132.398438
9152.210938
9025.458984
8952.969727
8834.870117
8922.845703
8918.202148
8787.961914
8793.745117
8748.056641
8775.994141
8714.158203
8831.615234
8772.478516
8906.619141
9033.338867
9018.455078
8993.166016
9086.924805
9063.486328
8929.987305
8602.608398
8651.314453
8784.421875
8753.352539
8691.042969
8793.291992
8930.351562
8946.752930
8831.996094
8893.011719
8969.356445
8885.788086
8784.301758
8803.615234
8949.021484
8722.195312
8765.541016
8828.534180
8929.750000
8935.589844
9046.504883
8964.186523
9082.339844
8661.162109
8803.330078
8627.879883
8721.041016
8746.032227
8787.258789
8965.499023
8881.608398
8850.506836
9036.464844
8813.111328
9007.617188
8845.394531
8803.519531
8756.894531
8759.138672
8627.453125
8654.939453
8811.736328
8671.984375
8940.038086
8952.332031
8982.053711
9057.666016
9059.138672
8965.035156
8995.626953
8841.867188
8742.185547
8600.636719
8594.887695
```
