## Supplementary material for "Functional connectivity across the human subcortical auditory system using an autoregressive matrix-Gaussian copula graphical model approach with partial correlations": Code: roi-12_mean_ts.txt

```
12095.802734
12050.885742
12046.817383
12094.007812
12043.380859
11985.583984
11995.911133
11944.442383
11909.206055
11868.938477
11855.955078
11852.383789
11862.517578
11879.577148
11865.831055
11908.292969
11930.080078
11944.363281
11905.200195
11960.833008
11938.461914
11937.122070
11882.223633
11904.389648
11880.295898
11855.629883
11823.874023
11888.371094
11896.728516
11941.051758
11925.728516
11959.245117
12012.417969
11990.746094
11970.477539
11883.586914
11884.091797
11907.691406
11895.823242
11849.906250
11911.271484
12011.720703
12020.144531
11955.189453
11976.031250
11966.548828
11954.164062
11829.175781
11818.147461
11868.407227
11893.365234
11857.316406
11798.015625
11885.551758
11916.053711
11918.770508
11891.586914
11932.260742
11990.038086
11976.359375
11953.996094
11940.910156
11954.852539
11957.880859
11913.192383
11866.798828
11923.122070
11953.595703
11901.077148
11887.415039
11832.071289
11849.116211
11859.374023
11852.491211
11860.939453
11873.197266
11908.867188
11890.110352
11953.659180
11997.109375
12024.009766
12014.030273
12036.541992
12034.871094
12025.259766
11916.597656
11947.933594
11948.388672
11951.124023
11876.058594
11932.279297
11949.435547
11927.262695
11889.127930
11903.398438
11920.093750
11983.183594
11992.205078
11978.278320
11955.886719
11989.426758
11948.606445
11893.033203
11878.643555
11934.756836
11968.592773
11903.518555
11961.829102
11985.383789
12031.111328
11990.009766
11877.363281
11899.249023
11922.646484
11957.825195
11944.494141
11943.945312
11995.273438
11988.262695
11946.137695
11962.813477
11931.607422
11931.913086
11898.888672
11931.625000
11920.916992
11911.123047
11887.803711
11968.281250
11969.117188
11945.509766
11879.292969
11840.959961
11916.875977
11962.151367
11984.977539
11959.214844
11945.541992
11876.839844
11885.096680
11926.917969
11875.121094
11953.956055
11950.382812
11992.296875
11990.707031
11952.574219
11919.265625
11924.490234
11822.940430
11824.073242
11834.931641
11873.404297
11927.830078
11900.304688
11948.104492
11984.590820
11998.447266
11899.195312
11871.433594
11889.452148
11935.791016
11971.085938
11968.445312
11977.523438
12019.456055
12005.291992
11920.560547
11904.365234
11841.813477
11818.143555
11740.264648
11765.394531
11886.696289
11951.175781
11980.500977
11981.149414
12018.604492
12034.391602
12028.487305
11949.852539
11925.502930
11940.029297
11912.578125
11887.649414
11875.045898
11863.984375
11882.179688
11867.137695
11834.798828
11843.498047
11861.756836
11851.060547
11832.816406
11791.826172
11769.778320
11825.170898
11872.522461
11833.554688
11825.540039
11861.077148
11854.045898
11801.735352
11735.685547
11817.458984
11862.721680
11903.338867
11860.062500
11846.116211
11883.045898
11866.245117
11809.988281
11836.707031
11845.804688
11829.353516
11778.702148
11821.030273
11819.870117
11857.828125
11858.493164
11893.717773
11982.807617
12061.232422
12056.754883
12015.071289
11914.972656
11891.743164
11902.363281
11874.496094
11903.886719
11985.143555
11970.723633
11933.427734
11958.811523
11978.933594
11960.566406
11919.872070
11881.653320
11914.000977
11930.182617
11924.491211
11803.538086
11779.996094
11795.263672
11810.275391
11789.894531
11786.192383
11856.630859
11916.395508
11914.311523
11850.382812
11857.707031
11802.128906
11792.083008
11758.197266
11786.925781
11793.033203
11792.464844
11716.335938
11806.212891
11848.409180
11864.449219
11847.565430
11852.213867
11901.484375
11884.383789
11910.279297
11885.996094
11945.209961
11928.038086
11965.053711
11948.338867
11993.630859
11931.431641
11925.532227
11926.704102
11944.987305
11915.538086
11829.974609
11873.266602
11890.530273
11903.714844
11860.377930
11926.695312
11942.605469
11910.804688
11948.652344
11986.286133
11926.346680
11876.456055
11889.032227
11849.234375
11770.428711
11817.464844
11857.185547
11860.295898
11781.837891
11787.838867
11776.083008
11748.568359
11714.356445
11726.627930
11772.030273
11843.511719
11837.246094
11817.188477
11825.786133
11767.104492
11771.514648
11765.791016
11762.337891
11753.958008
11847.736328
11865.186523
11854.984375
11826.083984
11866.612305
11822.479492
11784.272461
11846.343750
11807.301758
11823.622070
11814.074219
11924.940430
11925.981445
11967.955078
11980.323242
12005.327148
11975.852539
11908.675781
11856.185547
11893.806641
11851.969727
11739.448242
11755.678711
11766.291016
11820.455078
11741.810547
11791.588867
11803.078125
11807.377930
11735.119141
11737.326172
11787.810547
11832.659180
11806.266602
11887.535156
11899.295898
11862.403320
11821.142578
11772.466797
11773.465820
11793.105469
11809.161133
11862.392578
11937.409180
11963.228516
11982.002930
11973.112305
11901.942383
11812.110352
11771.077148
11774.363281
11793.159180
11776.935547
11773.254883
11817.311523
11794.781250
11767.875000
11770.521484
11795.470703
11801.346680
11785.975586
11766.841797
11807.335938
11776.201172
11734.985352
11794.691406
11861.686523
11895.748047
11842.894531
11904.434570
11918.846680
11940.579102
11869.236328
11729.080078
11753.248047
11764.107422
11769.454102
11757.679688
11808.491211
11855.460938
11855.653320
11816.423828
11789.380859
11837.711914
11854.873047
11835.669922
11799.698242
11878.512695
11893.449219
11853.368164
11882.577148
11802.066406
11744.731445
11689.239258
11681.589844
11727.062500
11740.117188
11780.103516
11817.594727
11882.118164
11885.593750
11867.014648
11802.548828
11815.194336
11798.123047
11735.006836
11684.330078
11736.262695
11760.753906
11743.663086
11724.553711
11710.996094
11743.302734
11737.047852
11765.313477
11782.128906
11781.316406
11739.071289
11722.206055
11743.911133
11784.249023
11810.535156
11782.041016
11826.172852
11886.892578
11845.875000
11788.236328
11753.933594
11740.988281
11817.844727
11825.271484
11828.607422
11887.111328
11891.827148
11853.230469
11803.408203
11828.123047
11842.723633
11854.237305
11850.933594
11937.411133
11962.673828
11959.334961
11877.900391
11872.746094
11845.039062
11767.860352
11679.655273
11598.918945
11641.741211
11720.853516
11699.011719
11701.935547
11743.936523
11836.698242
11904.400391
11893.960938
11889.099609
11916.796875
11932.882812
11910.541016
11882.471680
11960.934570
12028.790039
11997.740234
11965.456055
11981.163086
11983.298828
11967.349609
11857.116211
11775.326172
11717.644531
11718.520508
11740.310547
11728.708984
11746.524414
11788.463867
11774.541016
11756.101562
11755.970703
11772.989258
11813.784180
11851.740234
11904.981445
11866.133789
11920.807617
11923.967773
11920.880859
11737.731445
11733.673828
11799.371094
11870.869141
11864.263672
11894.019531
11987.106445
11990.366211
11895.464844
11793.933594
11765.629883
11777.509766
11714.853516
11724.439453
11736.253906
11709.768555
11656.458008
11655.175781
11687.826172
11782.337891
11849.162109
11884.585938
11829.901367
11874.528320
11852.703125
11737.833008
11672.514648
11672.768555
11782.533203
11802.708984
11795.647461
11790.496094
11807.701172
11834.737305
11873.633789
11838.954102
11807.066406
11845.997070
11955.400391
11929.600586
11952.120117
11888.110352
11830.874023
11791.164062
11711.544922
11626.563477
11694.109375
11689.262695
11648.189453
11666.288086
11730.066406
11776.937500
11747.934570
11728.912109
11803.621094
11791.763672
11692.250000
11683.147461
11759.324219
11800.744141
11787.212891
11836.250977
11833.985352
11780.918945
11677.119141
11711.189453
11683.547852
11657.487305
11576.515625
11617.428711
11703.976562
11792.574219
11791.892578
11851.859375
11913.866211
11870.321289
11805.970703
11781.479492
11771.604492
11821.288086
11823.433594
11872.647461
11932.683594
11973.532227
11905.625000
11894.130859
11886.026367
11845.067383
11772.401367
11743.917969
11727.919922
11710.875000
11624.704102
11659.760742
11691.820312
11714.192383
11732.865234
11715.533203
11803.340820
11806.496094
11739.627930
11775.446289
11790.054688
11794.505859
11732.472656
11815.146484
11877.559570
11811.696289
11868.649414
11845.892578
11832.384766
11871.862305
11882.892578
11811.223633
11823.199219
11831.431641
11797.723633
11734.776367
11761.763672
11731.178711
11684.493164
11690.760742
11729.220703
11730.084961
11788.961914
11792.521484
11783.807617
11828.524414
11843.787109
11837.877930
11822.838867
11813.784180
11775.934570
11745.337891
11815.821289
11893.889648
11946.385742
11914.248047
11918.303711
11949.089844
11924.652344
11845.386719
11747.173828
11693.072266
11657.949219
11648.206055
11599.607422
11621.970703
11610.978516
11689.655273
11733.206055
11700.036133
11820.114258
11827.005859
11845.359375
11775.619141
11735.999023
11726.524414
11752.490234
11763.505859
11838.599609
11833.526367
11794.379883
11701.489258
11675.848633
11728.232422
11754.223633
11826.746094
11788.903320
11829.692383
11852.790039
11842.849609
11791.000977
11782.484375
11796.928711
11716.793945
11689.430664
11693.361328
11705.382812
11840.512695
11944.883789
11901.590820
11898.933594
11868.827148
11777.191406
11646.410156
11581.715820
11600.223633
11672.911133
11655.919922
11694.296875
11759.886719
11818.089844
11803.712891
11762.753906
11839.822266
11847.607422
11835.434570
11717.451172
11755.305664
11780.647461
11749.323242
11682.942383
11685.195312
11600.386719
11701.858398
11718.316406
11773.422852
11805.742188
11808.530273
11805.605469
11800.259766
11858.760742
11810.072266
11807.487305
11756.077148
11727.137695
11775.336914
11824.840820
11770.208984
11721.188477
11700.998047
11638.285156
11608.921875
11585.821289
11593.954102
11721.029297
11824.602539
11813.843750
11729.349609
11741.159180
11730.568359
11666.708008
11671.240234
11702.524414
11673.988281
11623.089844
11631.343750
11736.653320
11757.217773
11831.260742
11773.637695
11859.667969
11824.697266
11771.142578
11671.287109
11621.313477
11631.181641
11630.220703
11621.976562
11648.726562
11665.725586
11718.970703
11752.757812
11756.586914
11842.919922
11854.220703
11795.445312
11700.566406
11744.171875
11716.516602
11736.557617
11703.066406
11722.372070
11743.459961
11754.317383
11668.675781
11683.191406
11692.385742
11708.263672
11676.970703
11610.295898
11657.535156
11754.254883
11854.144531
11851.456055
11874.610352
11914.855469
11829.485352
11758.305664
11715.897461
11694.242188
11635.639648
11640.566406
11627.353516
11667.840820
11738.422852
11817.668945
11790.634766
11753.213867
11632.644531
11591.734375
11580.631836
11583.496094
11600.590820
11668.986328
11735.737305
11756.301758
11722.383789
11792.574219
11814.130859
11747.666992
11665.652344
11673.391602
11681.289062
11666.276367
11720.653320
11776.375977
11809.961914
11783.366211
11713.066406
11711.075195
11762.762695
11761.080078
11739.334961
11755.686523
11773.479492
11833.400391
11804.086914
11808.823242
11748.307617
11667.260742
11669.610352
11736.689453
11788.723633
11763.847656
11856.298828
11887.852539
11895.937500
11842.610352
11754.331055
11683.800781
11620.702148
11592.838867
11572.788086
11578.401367
11577.993164
11638.186523
11606.698242
11645.824219
11769.292969
11822.259766
11797.433594
11778.316406
11835.793945
11863.389648
11789.605469
11699.442383
11646.361328
11566.431641
11568.074219
11588.691406
11613.133789
11718.719727
11797.910156
11852.889648
11779.548828
11786.818359
11720.795898
11696.433594
11606.277344
11648.852539
11766.254883
11723.298828
11771.821289
11855.979492
11902.818359
11826.506836
11817.271484
11739.419922
11648.698242
11576.015625
11608.605469
11670.105469
11716.432617
11712.864258
11782.353516
11860.024414
11850.271484
11780.012695
11779.707031
11765.072266
11693.941406
11623.634766
11590.680664
11674.730469
11699.974609
11769.009766
11735.843750
11781.060547
11904.238281
11930.816406
11884.894531
11847.329102
11848.588867
11849.233398
11824.324219
11764.748047
11683.153320
11656.628906
```
