## Supplementary material for "Functional connectivity across the human subcortical auditory system using an autoregressive matrix-Gaussian copula graphical model approach with partial correlations": Code: roi-13_mean_ts.txt

```
10436.260742
10385.648438
10379.279297
10372.675781
10376.922852
10401.079102
10393.383789
10370.589844
10336.417969
10325.720703
10332.511719
10325.843750
10334.894531
10337.224609
10372.533203
10378.375000
10393.893555
10437.112305
10465.657227
10473.803711
10438.079102
10419.349609
10397.659180
10381.455078
10361.466797
10350.168945
10355.524414
10356.045898
10364.498047
10360.546875
10385.765625
10436.652344
10454.746094
10443.536133
10426.734375
10429.206055
10420.760742
10409.774414
10400.066406
10409.561523
10417.622070
10421.405273
10422.547852
10426.464844
10427.190430
10411.919922
10390.290039
10377.386719
10369.625000
10355.495117
10328.857422
10328.872070
10348.533203
10356.067383
10363.060547
10391.066406
10420.268555
10403.655273
10390.096680
10367.786133
10372.327148
10358.441406
10348.819336
10359.703125
10386.861328
10405.153320
10415.494141
10412.798828
10414.166016
10425.726562
10409.932617
10399.856445
10387.961914
10390.612305
10389.537109
10379.478516
10397.965820
10428.848633
10441.587891
10437.077148
10433.190430
10430.077148
10412.283203
10378.713867
10360.613281
10365.483398
10361.134766
10371.741211
10386.481445
10423.741211
10447.633789
10437.265625
10435.195312
10434.669922
10434.983398
10410.016602
10405.487305
10384.116211
10376.033203
10382.337891
10366.180664
10349.673828
10343.409180
10370.511719
10391.970703
10395.700195
10418.104492
10437.746094
10424.083008
10398.426758
10395.579102
10382.268555
10372.122070
10367.201172
10387.037109
10410.933594
10415.649414
10409.828125
10394.722656
10375.799805
10361.177734
10348.986328
10332.889648
10343.161133
10348.132812
10356.636719
10385.314453
10402.854492
10393.838867
10398.072266
10364.477539
10340.624023
10325.965820
10322.836914
10356.845703
10366.097656
10378.954102
10391.337891
10385.526367
10375.002930
10366.317383
10373.121094
10357.208008
10357.859375
10354.467773
10369.302734
10384.749023
10376.924805
10359.550781
10356.041016
10362.234375
10362.014648
10361.735352
10367.992188
10386.968750
10385.078125
10377.377930
10356.398438
10341.218750
10348.414062
10329.715820
10334.416992
10345.258789
10382.868164
10391.251953
10393.544922
10401.299805
10410.466797
10384.340820
10369.010742
10348.073242
10336.814453
10327.169922
10356.509766
10367.532227
10410.327148
10434.455078
10439.660156
10442.522461
10412.540039
10416.013672
10401.584961
10378.823242
10354.931641
10344.188477
10364.842773
10371.936523
10408.428711
10410.987305
10409.740234
10405.752930
10381.576172
10350.464844
10327.943359
10332.196289
10341.344727
10362.759766
10371.207031
10398.531250
10418.822266
10425.528320
10413.802734
10404.446289
10409.896484
10406.508789
10404.972656
10414.541992
10423.769531
10430.930664
10425.168945
10422.378906
10430.571289
10429.590820
10431.355469
10427.441406
10438.596680
10428.613281
10407.473633
10376.169922
10357.690430
10361.040039
10349.855469
10355.311523
10346.111328
10339.974609
10312.709961
10298.526367
10276.595703
10298.223633
10296.758789
10325.630859
10326.155273
10347.381836
10380.125977
10403.559570
10413.131836
10409.178711
10424.473633
10421.690430
10405.767578
10376.943359
10368.883789
10379.944336
10365.461914
10358.976562
10357.328125
10379.309570
10388.866211
10413.930664
10425.766602
10462.038086
10448.506836
10412.562500
10382.621094
10357.662109
10336.695312
10326.457031
10327.939453
10372.019531
10401.365234
10418.829102
10418.697266
10420.424805
10413.747070
10419.317383
10406.718750
10388.505859
10379.840820
10391.465820
10407.219727
10423.619141
10430.994141
10433.089844
10445.473633
10441.020508
10448.941406
10430.688477
10415.002930
10387.715820
10357.945312
10324.971680
10296.310547
10279.222656
10286.166992
10312.193359
10332.091797
10351.970703
10357.674805
10367.983398
10382.606445
10387.181641
10389.739258
10424.057617
10425.788086
10443.299805
10417.343750
10429.095703
10432.784180
10415.327148
10393.471680
10404.689453
10409.768555
10411.428711
10428.436523
10462.383789
10475.061523
10455.913086
10409.559570
10386.515625
10398.141602
10384.507812
10389.708008
10389.553711
10389.235352
10387.991211
10381.927734
10379.841797
10366.851562
10377.057617
10380.644531
10401.265625
10411.375000
10429.512695
10435.138672
10457.844727
10491.492188
10517.667969
10516.286133
10498.179688
10461.037109
10463.719727
10424.507812
10397.445312
10386.690430
10405.324219
10401.688477
10398.179688
10408.494141
10404.414062
10389.870117
10373.833984
10369.354492
10365.630859
10377.274414
10398.667969
10432.946289
10447.527344
10440.849609
10425.996094
10423.456055
10400.837891
10356.907227
10331.916016
10321.031250
10366.677734
10417.872070
10451.032227
10484.189453
10479.019531
10459.844727
10436.155273
10434.444336
10412.381836
10398.427734
10394.596680
10393.496094
10393.870117
10393.952148
10407.059570
10411.856445
10414.556641
10402.071289
10391.485352
10387.188477
10377.442383
10383.247070
10391.696289
10433.227539
10459.098633
10478.680664
10482.875000
10499.705078
10459.910156
10418.436523
10390.872070
10375.835938
10355.656250
10364.507812
10360.200195
10377.354492
10385.615234
10377.947266
10374.768555
10376.596680
10370.367188
10372.322266
10383.592773
10377.798828
10390.859375
10397.548828
10398.378906
10396.874023
10385.830078
10376.170898
10363.523438
10371.132812
10337.421875
10332.971680
10327.316406
10331.163086
10342.564453
10338.496094
10350.305664
10369.432617
10359.793945
10364.815430
10366.776367
10357.150391
10354.205078
10351.891602
10370.684570
10374.561523
10392.797852
10378.312500
10385.274414
10373.562500
10384.056641
10380.125000
10389.990234
10369.285156
10374.784180
10366.804688
10356.590820
10365.431641
10387.704102
10399.859375
10418.106445
10395.780273
10380.979492
10377.958008
10357.782227
10367.767578
10379.118164
10392.572266
10410.130859
10406.459961
10395.967773
10390.531250
10373.869141
10351.444336
10374.396484
10391.221680
10412.710938
10427.787109
10427.724609
10435.360352
10449.206055
10425.299805
10395.081055
10368.275391
10359.099609
10326.916016
10297.366211
10287.103516
10299.969727
10336.819336
10362.617188
10380.309570
10380.661133
10386.141602
10364.722656
10344.972656
10346.457031
10339.153320
10358.893555
10368.062500
10366.068359
10383.653320
10389.760742
10382.281250
10368.862305
10347.184570
10334.734375
10325.480469
10317.926758
10311.328125
10307.996094
10324.594727
10330.432617
10329.779297
10308.855469
10305.911133
10318.292969
10343.241211
10359.910156
10380.470703
10407.247070
10412.615234
10397.285156
10378.873047
10370.652344
10369.902344
10372.469727
10387.509766
10400.326172
10406.170898
10415.276367
10387.773438
10350.372070
10335.112305
10325.370117
10328.947266
10344.709961
10367.687500
10376.367188
10364.757812
10344.799805
10342.083984
10328.086914
10333.207031
10346.333008
10365.206055
10394.823242
10398.412109
10388.395508
10350.188477
10326.248047
10321.860352
10323.930664
10325.520508
10330.958008
10323.575195
10331.839844
10344.346680
10355.742188
10376.514648
10392.759766
10441.245117
10453.631836
10461.379883
10454.384766
10459.305664
10432.408203
10408.723633
10403.970703
10410.407227
10421.930664
10428.083984
10429.975586
10429.258789
10415.248047
10380.242188
10366.625977
10361.550781
10347.665039
10319.343750
10334.137695
10338.742188
10359.775391
10371.180664
10408.855469
10396.410156
10398.013672
10372.440430
10354.816406
10332.036133
10300.519531
10286.791992
10295.368164
10313.885742
10334.928711
10378.776367
10438.160156
10475.429688
10478.065430
10452.605469
10415.343750
10381.366211
10359.365234
10348.948242
10375.796875
10418.071289
10455.673828
10480.982422
10493.014648
10479.050781
10442.187500
10394.237305
10370.095703
10340.000977
10318.203125
10313.928711
10306.310547
10295.449219
10296.736328
10310.275391
10331.745117
10349.314453
10367.048828
10368.888672
10376.782227
10362.819336
10356.220703
10327.784180
10325.836914
10303.677734
10251.837891
10315.895508
10316.085938
10334.254883
10326.846680
10312.034180
10301.659180
10292.454102
10285.075195
10297.108398
10303.808594
10316.781250
10311.080078
10308.381836
10296.781250
10314.285156
10340.208008
10353.335938
10355.357422
10363.652344
10372.198242
10372.328125
10378.260742
10384.890625
10380.310547
10354.858398
10330.738281
10301.125977
10295.120117
10305.845703
10315.501953
10328.745117
10331.553711
10327.190430
10335.445312
10329.208984
10316.135742
10300.909180
10288.985352
10268.826172
10264.332031
10249.225586
10254.733398
10257.610352
10277.252930
10269.004883
10273.666992
10272.887695
10266.339844
10261.246094
10265.894531
10283.087891
10304.006836
10334.152344
10350.932617
10366.252930
10351.101562
10323.074219
10302.282227
10292.046875
10280.551758
10279.320312
10301.283203
10318.205078
10326.689453
10322.378906
10308.902344
10296.736328
10278.346680
10259.653320
10251.998047
10261.167969
10285.097656
10329.061523
10380.877930
10403.958008
10395.181641
10359.044922
10317.076172
10279.915039
10261.272461
10235.527344
10229.216797
10250.214844
10278.921875
10313.035156
10330.245117
10353.472656
10346.473633
10341.976562
10340.316406
10335.404297
10312.846680
10318.408203
10322.666016
10338.400391
10333.421875
10340.589844
10323.805664
10308.548828
10312.232422
10324.535156
10329.140625
10346.550781
10349.980469
10345.738281
10339.803711
10326.679688
10309.216797
10306.808594
10302.273438
10311.117188
10330.625977
10352.312500
10347.085938
10331.824219
10316.966797
10301.943359
10304.007812
10310.453125
10339.761719
10383.476562
10403.704102
10418.956055
10384.966797
10369.958984
10349.991211
10329.332031
10305.510742
10290.581055
10282.824219
10292.995117
10327.589844
10334.048828
10349.359375
10342.688477
10341.161133
10331.500000
10320.261719
10297.778320
10299.954102
10308.894531
10317.428711
10333.373047
10349.448242
10357.293945
10361.423828
10342.918945
10339.772461
10339.162109
10328.842773
10343.844727
10345.290039
10359.937500
10347.901367
10328.902344
10318.357422
10305.453125
10289.796875
10293.134766
10300.283203
10282.525391
10290.609375
10294.211914
10295.490234
10289.574219
10293.317383
10327.898438
10363.974609
10371.816406
10386.509766
10369.170898
10349.363281
10317.381836
10290.041016
10269.444336
10250.705078
10246.801758
10249.755859
10270.326172
10301.545898
10330.689453
10340.638672
10329.288086
10308.986328
10305.472656
10286.408203
10285.998047
10275.751953
10293.578125
10320.204102
10330.518555
10349.423828
10341.927734
10339.417969
10315.994141
10303.260742
10281.807617
10270.936523
10274.574219
10265.929688
10268.030273
10268.343750
10285.390625
10290.090820
10280.829102
10286.342773
10290.313477
10304.788086
10313.342773
10308.666016
10305.179688
10316.315430
10305.053711
10302.269531
10296.624023
10307.945312
10325.093750
10352.955078
10370.767578
10383.569336
10368.890625
10343.324219
10319.798828
10306.879883
10272.203125
10254.119141
10238.602539
10236.204102
10224.316406
10240.321289
10260.766602
10275.192383
10301.548828
10340.047852
10350.012695
10346.076172
10334.447266
10335.832031
10327.985352
10315.980469
10293.533203
10279.726562
10269.047852
10258.845703
10253.312500
10262.405273
10292.496094
10308.937500
10313.788086
10317.525391
10305.282227
10290.833008
10273.862305
10253.967773
10259.249023
10283.400391
10320.635742
10352.725586
10352.052734
10354.031250
10338.202148
10310.981445
10280.785156
10257.656250
10227.126953
10221.136719
10237.661133
10281.090820
10308.351562
10331.821289
10345.398438
10335.711914
10324.712891
10321.244141
10293.324219
10275.938477
10264.603516
10257.826172
10259.919922
10264.204102
10277.780273
10298.861328
10327.785156
10352.192383
10351.773438
10345.437500
10339.161133
10325.158203
10286.643555
10241.983398
10198.795898
10157.657227
10153.633789
```
