## Supplementary material for "Functional connectivity across the human subcortical auditory system using an autoregressive matrix-Gaussian copula graphical model approach with partial correlations": Code: roi-14_mean_ts.txt

```
11757.562500
11790.315430
11804.481445
11818.854492
11762.331055
11742.631836
11739.191406
11667.410156
11596.528320
11507.750000
11552.521484
11584.577148
11593.594727
11586.703125
11616.564453
11636.583984
11685.243164
11652.363281
11690.436523
11730.708008
11709.290039
11615.988281
11589.139648
11600.432617
11580.758789
11559.316406
11568.325195
11591.561523
11669.828125
11697.641602
11642.564453
11726.034180
11766.758789
11764.215820
11693.834961
11619.159180
11687.517578
11657.642578
11628.572266
11613.522461
11693.960938
11755.212891
11708.984375
11686.880859
11694.612305
11701.154297
11643.905273
11535.956055
11577.431641
11609.711914
11596.837891
11526.547852
11570.551758
11658.344727
11652.725586
11631.045898
11641.068359
11755.705078
11726.737305
11694.633789
11684.240234
11694.541016
11681.015625
11612.304688
11616.807617
11699.261719
11732.834961
11694.564453
11631.257812
11623.562500
11622.510742
11602.489258
11588.628906
11570.216797
11588.983398
11627.124023
11640.805664
11662.372070
11763.287109
11765.828125
11714.109375
11735.581055
11727.516602
11707.855469
11628.629883
11624.599609
11680.421875
11714.785156
11652.084961
11633.690430
11713.224609
11759.483398
11659.624023
11656.371094
11664.852539
11686.196289
11706.651367
11717.651367
11640.484375
11728.924805
11698.442383
11673.581055
11585.209961
11627.984375
11685.744141
11730.614258
11665.496094
11718.475586
11749.980469
11731.705078
11631.362305
11584.804688
11648.734375
11695.315430
11668.099609
11693.403320
11728.768555
11746.659180
11692.749023
11631.332031
11683.913086
11639.156250
11595.425781
11631.432617
11691.962891
11712.363281
11688.807617
11697.420898
11774.114258
11724.787109
11684.783203
11607.593750
11608.917969
11709.667969
11728.812500
11704.911133
11654.344727
11635.619141
11658.111328
11649.460938
11648.917969
11645.311523
11688.475586
11729.714844
11733.568359
11668.435547
11644.169922
11697.738281
11645.687500
11587.398438
11579.243164
11604.237305
11625.698242
11611.679688
11665.020508
11736.641602
11717.117188
11680.327148
11611.208008
11609.651367
11673.502930
11688.790039
11683.878906
11687.061523
11745.478516
11801.515625
11685.393555
11651.428711
11653.840820
11656.946289
11598.585938
11523.739258
11589.882812
11671.037109
11730.827148
11724.155273
11744.792969
11806.428711
11790.177734
11721.142578
11596.281250
11663.662109
11701.823242
11666.930664
11613.632812
11590.785156
11663.633789
11686.738281
11634.804688
11592.604492
11643.703125
11636.235352
11591.588867
11548.790039
11515.626953
11557.578125
11639.917969
11674.536133
11596.418945
11609.133789
11658.265625
11636.024414
11552.107422
11531.664062
11648.945312
11663.323242
11667.962891
11626.280273
11646.196289
11662.949219
11618.360352
11563.563477
11600.176758
11609.905273
11586.579102
11562.688477
11617.548828
11591.376953
11612.410156
11573.717773
11670.071289
11770.835938
11813.903320
11745.265625
11702.407227
11678.817383
11637.722656
11651.674805
11602.920898
11672.974609
11769.054688
11801.398438
11780.471680
11828.481445
11854.829102
11847.471680
11751.185547
11719.304688
11741.141602
11740.333008
11661.304688
11545.738281
11573.810547
11606.788086
11594.481445
11528.487305
11567.342773
11625.922852
11674.712891
11613.446289
11646.035156
11645.752930
11608.317383
11500.425781
11516.914062
11545.745117
11571.582031
11503.783203
11526.955078
11602.717773
11668.363281
11664.232422
11580.317383
11636.371094
11683.604492
11691.131836
11691.084961
11651.003906
11726.420898
11817.725586
11802.623047
11778.896484
11828.749023
11856.790039
11753.040039
11698.104492
11731.958984
11735.408203
11667.684570
11602.719727
11626.564453
11660.365234
11675.190430
11677.135742
11683.699219
11769.866211
11803.956055
11715.748047
11639.199219
11640.719727
11631.688477
11561.454102
11551.798828
11645.898438
11676.015625
11619.973633
11522.797852
11593.435547
11612.950195
11547.676758
11457.955078
11528.245117
11623.208008
11631.888672
11576.623047
11624.025391
11615.275391
11550.711914
11463.750000
11484.368164
11507.883789
11597.283203
11647.820312
11577.122070
11625.446289
11646.809570
11626.449219
11532.668945
11498.297852
11583.905273
11606.000000
11539.133789
11578.770508
11675.144531
11768.708008
11723.684570
11703.809570
11798.765625
11770.176758
11653.783203
11607.516602
11645.306641
11602.652344
11486.858398
11553.562500
11574.721680
11587.420898
11541.974609
11584.727539
11583.005859
11551.844727
11504.292969
11563.331055
11596.805664
11565.437500
11653.237305
11712.443359
11703.633789
11574.281250
11546.668945
11564.624023
11551.224609
11520.134766
11507.112305
11644.107422
11760.451172
11747.667969
11770.194336
11776.452148
11704.714844
11557.543945
11525.177734
11537.333008
11570.360352
11531.386719
11586.763672
11626.130859
11616.402344
11551.585938
11591.931641
11630.480469
11614.858398
11557.372070
11531.702148
11572.576172
11574.220703
11523.346680
11579.774414
11665.159180
11680.649414
11606.278320
11668.408203
11694.219727
11683.316406
11548.958984
11503.928711
11559.443359
11571.847656
11506.290039
11554.344727
11640.971680
11673.849609
11579.375000
11572.633789
11622.100586
11691.880859
11648.285156
11604.879883
11679.949219
11697.388672
11673.182617
11630.466797
11651.721680
11622.923828
11523.436523
11465.966797
11427.345703
11516.155273
11552.315430
11528.958008
11595.757812
11689.493164
11695.628906
11620.451172
11548.960938
11568.478516
11576.526367
11485.239258
11488.208008
11522.033203
11555.510742
11506.532227
11551.791992
11582.723633
11608.991211
11524.481445
11501.574219
11594.194336
11603.664062
11538.951172
11471.040039
11525.400391
11534.569336
11586.164062
11564.825195
11622.116211
11669.655273
11631.162109
11529.677734
11500.868164
11558.948242
11621.617188
11597.488281
11635.382812
11698.486328
11708.358398
11605.440430
11584.281250
11591.179688
11653.003906
11627.707031
11624.819336
11742.499023
11786.496094
11737.728516
11652.780273
11634.159180
11607.502930
11506.005859
11393.202148
11391.088867
11439.337891
11477.039062
11459.447266
11462.418945
11551.457031
11670.059570
11708.732422
11644.596680
11664.094727
11703.956055
11702.438477
11686.116211
11663.747070
11743.064453
11803.441406
11772.948242
11719.682617
11764.405273
11781.823242
11663.316406
11543.269531
11482.714844
11468.051758
11495.960938
11509.154297
11451.849609
11532.503906
11587.220703
11606.208008
11568.526367
11522.326172
11516.179688
11648.884766
11694.824219
11695.174805
11660.991211
11733.647461
11711.226562
11645.136719
11513.655273
11536.868164
11599.441406
11627.235352
11593.725586
11712.989258
11812.965820
11776.604492
11659.152344
11570.682617
11572.362305
11598.295898
11546.089844
11517.838867
11525.612305
11546.036133
11540.543945
11482.422852
11469.107422
11571.074219
11662.528320
11645.819336
11599.559570
11653.094727
11618.467773
11554.812500
11450.460938
11432.959961
11575.221680
11619.466797
11612.879883
11544.618164
11530.043945
11607.139648
11640.918945
11597.175781
11577.275391
11586.892578
11689.407227
11779.515625
11723.090820
11639.837891
11609.010742
11617.744141
11490.864258
11442.311523
11468.740234
11517.018555
11496.969727
11454.904297
11525.014648
11590.034180
11566.783203
11525.517578
11567.090820
11605.789062
11492.559570
11494.255859
11582.831055
11627.760742
11623.257812
11642.588867
11658.089844
11585.995117
11446.272461
11437.376953
11462.762695
11413.025391
11351.085938
11421.229492
11493.658203
11595.227539
11579.613281
11692.134766
11671.037109
11615.239258
11515.221680
11552.142578
11564.215820
11572.063477
11571.500977
11740.531250
11798.373047
11712.269531
11707.433594
11738.222656
11722.831055
11618.255859
11535.221680
11552.448242
11556.591797
11465.126953
11395.246094
11466.270508
11521.128906
11475.983398
11464.215820
11589.291016
11628.790039
11614.054688
11554.288086
11583.860352
11583.265625
11527.360352
11438.845703
11559.411133
11640.381836
11632.537109
11631.791992
11618.041992
11644.969727
11676.151367
11632.863281
11585.229492
11611.546875
11589.105469
11547.141602
11481.954102
11545.828125
11539.368164
11417.914062
11475.131836
11508.695312
11584.231445
11559.089844
11527.979492
11639.810547
11680.989258
11600.707031
11608.286133
11615.688477
11568.993164
11522.989258
11475.110352
11561.823242
11648.196289
11657.689453
11598.204102
11691.166016
11738.799805
11713.075195
11523.246094
11489.869141
11477.923828
11444.010742
11374.523438
11338.209961
11329.304688
11406.662109
11477.323242
11501.210938
11490.681641
11571.738281
11630.368164
11566.965820
11480.003906
11490.567383
11537.913086
11519.406250
11509.177734
11588.473633
11616.085938
11592.552734
11509.985352
11423.564453
11530.171875
11581.196289
11603.968750
11559.276367
11606.647461
11660.015625
11633.257812
11511.828125
11480.269531
11498.981445
11461.969727
11478.070312
11421.435547
11521.859375
11659.425781
11711.299805
11677.295898
11685.936523
11667.588867
11534.539062
11357.865234
11323.342773
11333.440430
11407.262695
11407.515625
11410.451172
11571.436523
11622.934570
11560.111328
11556.802734
11589.721680
11599.004883
11520.024414
11471.789062
11535.506836
11556.574219
11471.483398
11428.916016
11429.863281
11459.903320
11495.663086
11424.351562
11462.646484
11570.019531
11589.679688
11559.951172
11547.486328
11579.084961
11580.048828
11559.599609
11457.782227
11474.315430
11557.147461
11604.542969
11532.597656
11517.834961
11538.671875
11509.609375
11471.478516
11387.966797
11456.820312
11560.559570
11644.727539
11582.581055
11580.375977
11516.327148
11501.828125
11379.333008
11393.247070
11388.664062
11371.408203
11320.302734
11317.993164
11443.400391
11518.809570
11512.355469
11486.709961
11573.071289
11605.046875
11539.854492
11416.162109
11446.227539
11498.659180
11463.221680
11397.759766
11478.371094
11535.939453
11584.833984
11539.391602
11495.473633
11593.660156
11628.260742
11569.013672
11474.792969
11506.769531
11508.751953
11523.381836
11433.569336
11506.687500
11516.557617
11520.413086
11409.482422
11473.738281
11476.221680
11468.501953
11439.430664
11334.769531
11397.793945
11574.708008
11623.106445
11600.765625
11638.523438
11636.854492
11634.149414
11554.862305
11518.539062
11547.226562
11541.915039
11537.597656
11509.491211
11462.778320
11544.802734
11590.232422
11558.770508
11489.177734
11288.441406
11375.107422
11354.387695
11325.257812
11321.014648
11430.137695
11569.579102
11541.589844
11500.366211
11593.556641
11570.649414
11498.332031
11399.837891
11418.446289
11463.970703
11443.368164
11457.072266
11490.136719
11554.152344
11529.103516
11453.810547
11494.892578
11485.677734
11510.559570
11457.949219
11519.830078
11576.311523
11547.797852
11534.641602
11517.476562
11417.642578
11338.564453
11361.839844
11473.563477
11523.823242
11513.071289
11606.269531
11703.340820
11650.310547
11581.654297
11565.412109
11519.454102
11446.286133
11399.813477
11340.235352
11388.606445
11439.080078
11395.020508
11419.619141
11453.548828
11599.764648
11667.774414
11649.229492
11595.614258
11642.838867
11689.774414
11574.307617
11454.500977
11472.828125
11353.328125
11342.014648
11360.166992
11377.758789
11512.009766
11585.622070
11598.432617
11525.066406
11533.200195
11516.572266
11470.157227
11358.110352
11419.250977
11496.678711
11512.346680
11543.940430
11636.366211
11650.264648
11572.870117
11485.129883
11470.756836
11335.318359
11289.988281
11322.940430
11384.418945
11469.131836
11474.940430
11587.037109
11641.055664
11628.160156
11523.837891
11577.417969
11586.091797
11556.758789
11489.174805
11418.526367
11451.983398
11472.352539
11507.537109
11450.383789
11502.666992
11662.307617
11727.221680
11680.137695
11613.149414
11629.146484
11661.904297
11608.862305
11486.679688
11393.438477
11328.927734
```
