## Supplementary material for "Functional connectivity across the human subcortical auditory system using an autoregressive matrix-Gaussian copula graphical model approach with partial correlations": Code: roi-15_mean_ts.txt

```
10719.436523
10658.966797
10648.719727
10651.490234
10647.276367
10682.482422
10673.769531
10657.075195
10610.386719
10586.600586
10596.475586
10585.731445
10601.816406
10594.755859
10624.410156
10633.375000
10640.834961
10661.778320
10689.750977
10701.676758
10667.956055
10631.911133
10622.230469
10602.989258
10587.669922
10575.890625
10573.649414
10575.489258
10575.887695
10584.538086
10591.430664
10638.518555
10665.280273
10658.938477
10645.031250
10632.583984
10610.235352
10597.751953
10595.152344
10603.318359
10615.686523
10624.360352
10629.312500
10627.603516
10635.956055
10608.808594
10587.102539
10564.721680
10559.228516
10538.777344
10524.748047
10486.390625
10515.887695
10528.323242
10551.722656
10570.230469
10608.188477
10603.166992
10604.349609
10590.530273
10588.081055
10586.881836
10584.103516
10605.164062
10601.012695
10628.303711
10625.920898
10624.447266
10625.217773
10637.219727
10632.485352
10615.399414
10611.690430
10614.033203
10606.337891
10604.717773
10617.110352
10657.729492
10668.105469
10669.507812
10661.757812
10657.314453
10636.781250
10592.655273
10567.072266
10559.346680
10568.797852
10575.489258
10579.511719
10623.577148
10649.694336
10656.129883
10643.719727
10642.946289
10647.687500
10617.489258
10623.197266
10634.246094
10632.343750
10645.620117
10622.208008
10601.409180
10591.627930
10621.193359
10648.430664
10670.474609
10685.939453
10717.763672
10707.437500
10679.793945
10644.560547
10647.722656
10642.750000
10642.630859
10631.207031
10646.448242
10641.444336
10635.716797
10608.436523
10599.470703
10582.662109
10568.855469
10542.310547
10558.301758
10575.830078
10576.116211
10602.859375
10627.881836
10628.540039
10626.171875
10593.217773
10568.346680
10559.922852
10567.075195
10593.665039
10607.613281
10612.687500
10629.833984
10624.709961
10622.126953
10613.733398
10622.281250
10621.520508
10618.479492
10640.806641
10642.659180
10659.348633
10650.679688
10632.811523
10611.965820
10613.519531
10615.138672
10616.066406
10628.121094
10635.324219
10645.688477
10653.090820
10626.467773
10601.667969
10595.521484
10600.228516
10610.619141
10611.488281
10642.363281
10681.166992
10689.355469
10696.435547
10687.832031
10662.715820
10622.838867
10611.115234
10590.678711
10598.096680
10610.005859
10643.074219
10668.340820
10697.152344
10725.391602
10724.282227
10697.433594
10695.371094
10693.189453
10672.200195
10656.834961
10628.991211
10658.706055
10660.194336
10694.400391
10705.680664
10701.393555
10699.605469
10672.603516
10648.927734
10639.342773
10624.691406
10639.567383
10661.994141
10679.405273
10674.292969
10690.960938
10691.052734
10687.737305
10687.739258
10676.753906
10682.747070
10683.539062
10683.143555
10686.462891
10680.891602
10675.513672
10670.892578
10647.500977
10649.359375
10638.349609
10645.777344
10639.972656
10644.673828
10636.768555
10621.641602
10611.662109
10643.232422
10652.096680
10667.148438
10649.532227
10638.189453
10615.516602
10593.662109
10568.549805
10578.121094
10591.210938
10606.073242
10631.935547
10624.510742
10660.455078
10668.791992
10673.533203
10682.783203
10688.624023
10687.380859
10661.080078
10643.743164
10626.349609
10629.324219
10610.839844
10606.315430
10586.981445
10606.306641
10626.229492
10658.098633
10673.002930
10714.379883
10716.368164
10686.564453
10639.346680
10608.462891
10583.358398
10572.418945
10564.709961
10606.963867
10650.789062
10674.909180
10687.092773
10675.543945
10663.248047
10655.983398
10647.836914
10651.304688
10630.537109
10650.645508
10680.234375
10694.074219
10719.693359
10726.690430
10740.553711
10736.211914
10730.597656
10708.883789
10684.065430
10657.382812
10624.110352
10593.547852
10583.803711
10582.059570
10582.152344
10595.280273
10633.555664
10651.210938
10663.788086
10652.412109
10669.680664
10677.461914
10680.455078
10690.754883
10727.777344
10735.813477
10704.358398
10698.694336
10695.359375
10665.799805
10648.277344
10641.621094
10664.458984
10680.401367
10702.677734
10736.453125
10780.273438
10773.233398
10731.285156
10674.874023
10666.496094
10650.289062
10662.780273
10662.966797
10670.427734
10666.084961
10669.031250
10661.913086
10654.326172
10650.480469
10663.830078
10691.191406
10712.796875
10715.979492
10723.006836
10744.380859
10785.342773
10796.649414
10802.365234
10789.069336
10753.085938
10736.234375
10716.222656
10699.251953
10677.006836
10700.101562
10698.704102
10708.020508
10689.933594
10679.419922
10654.202148
10619.492188
10582.645508
10600.366211
10625.631836
10667.419922
10703.394531
10732.192383
10733.103516
10715.941406
10696.849609
10660.291992
10607.939453
10586.050781
10559.420898
10613.877930
10657.616211
10704.402344
10733.472656
10745.300781
10728.108398
10704.987305
10697.460938
10668.645508
10661.405273
10661.839844
10673.261719
10686.030273
10701.532227
10688.303711
10701.820312
10684.995117
10665.603516
10638.687500
10642.009766
10632.472656
10639.840820
10654.841797
10702.041016
10734.499023
10769.837891
10777.211914
10800.121094
10776.448242
10732.768555
10702.105469
10680.967773
10669.686523
10667.054688
10661.451172
10668.121094
10663.669922
10660.775391
10650.651367
10645.833984
10653.199219
10656.257812
10678.872070
10658.142578
10669.943359
10672.149414
10665.474609
10657.535156
10626.730469
10621.822266
10613.061523
10608.701172
10613.091797
10617.122070
10640.381836
10644.819336
10670.478516
10689.280273
10700.230469
10705.916992
10694.825195
10689.413086
10673.282227
10657.174805
10650.972656
10658.665039
10675.355469
10661.154297
10671.570312
10664.096680
10662.384766
10660.064453
10662.804688
10664.192383
10660.183594
10659.120117
10632.370117
10634.511719
10627.253906
10643.716797
10659.581055
10671.274414
10690.980469
10690.735352
10667.437500
10641.148438
10616.285156
10625.199219
10622.948242
10649.295898
10675.448242
10683.879883
10675.376953
10669.977539
10658.081055
10632.364258
10648.186523
10653.648438
10688.916016
10700.624023
10715.846680
10705.257812
10730.005859
10708.073242
10685.977539
10655.691406
10647.828125
10631.055664
10615.156250
10614.581055
10601.979492
10636.058594
10659.015625
10686.120117
10672.344727
10668.262695
10668.230469
10662.009766
10655.112305
10635.255859
10651.431641
10664.573242
10676.082031
10680.437500
10691.280273
10696.198242
10685.348633
10642.794922
10635.374023
10622.999023
10618.323242
10619.150391
10621.875977
10622.228516
10622.510742
10616.069336
10611.021484
10600.588867
10600.422852
10623.246094
10654.135742
10668.764648
10687.924805
10693.347656
10677.330078
10674.476562
10637.740234
10635.516602
10653.897461
10689.223633
10705.945312
10730.535156
10731.929688
10711.375977
10681.231445
10646.546875
10646.966797
10650.077148
10661.622070
10674.578125
10672.190430
10650.198242
10625.435547
10633.076172
10613.590820
10634.758789
10664.857422
10690.262695
10696.755859
10713.799805
10704.976562
10666.027344
10627.053711
10606.307617
10596.534180
10606.468750
10623.498047
10635.263672
10640.918945
10652.619141
10662.303711
10691.684570
10709.025391
10761.896484
10763.770508
10780.519531
10778.530273
10754.644531
10742.164062
10710.370117
10708.294922
10697.710938
10711.818359
10729.992188
10728.375000
10732.913086
10729.648438
10699.344727
10678.208008
10650.304688
10635.333008
10616.297852
10632.615234
10639.885742
10675.705078
10699.766602
10724.305664
10733.407227
10714.687500
10689.219727
10663.763672
10643.617188
10603.480469
10598.625000
10586.676758
10615.229492
10645.995117
10691.398438
10726.531250
10756.762695
10748.076172
10711.624023
10658.964844
10644.413086
10624.041992
10629.873047
10650.062500
10706.258789
10761.672852
10784.040039
10795.662109
10787.513672
10756.912109
10714.737305
10664.176758
10631.746094
10599.977539
10607.324219
10586.681641
10591.639648
10600.744141
10625.091797
10640.729492
10656.287109
10676.150391
10690.943359
10679.428711
10681.373047
10657.272461
10632.268555
10613.248047
10596.115234
10555.857422
10625.548828
10624.562500
10630.154297
10640.101562
10630.050781
10639.884766
10643.712891
10644.289062
10642.417969
10660.499023
10665.015625
10660.845703
10671.006836
10664.013672
10667.407227
10681.852539
10693.603516
10712.319336
10704.350586
10697.208008
10693.010742
10686.303711
10687.977539
10660.066406
10622.514648
10615.643555
10578.398438
10570.465820
10590.052734
10625.561523
10631.191406
10638.692383
10648.250000
10656.277344
10640.470703
10634.310547
10632.994141
10612.855469
10614.827148
10579.563477
10568.161133
10584.673828
10590.501953
10613.970703
10599.461914
10596.598633
10610.778320
10620.158203
10597.945312
10606.090820
10613.267578
10651.581055
10663.549805
10693.191406
10700.079102
10698.850586
10675.261719
10628.221680
10609.307617
10607.344727
10620.044922
10623.166992
10649.235352
10658.129883
10665.903320
10653.168945
10641.159180
10623.791992
10604.507812
10597.116211
10581.049805
10602.838867
10642.391602
10707.603516
10724.360352
10725.492188
10697.104492
10656.319336
10610.903320
10580.547852
10548.753906
10535.210938
10546.032227
10573.091797
10609.503906
10636.808594
10666.646484
10656.540039
10659.449219
10663.212891
10654.859375
10640.482422
10646.050781
10664.391602
10661.355469
10658.706055
10652.073242
10649.188477
10635.830078
10642.109375
10646.547852
10660.859375
10690.066406
10697.287109
10697.707031
10707.498047
10689.920898
10662.135742
10663.127930
10654.254883
10660.309570
10675.019531
10691.396484
10691.994141
10676.325195
10652.815430
10644.366211
10628.706055
10645.204102
10676.666992
10736.709961
10740.791016
10750.645508
10721.589844
10687.178711
10637.904297
10612.424805
10584.163086
10559.492188
10554.461914
10560.468750
10593.606445
10624.617188
10667.986328
10647.452148
10653.767578
10653.210938
10648.004883
10631.848633
10635.508789
10635.237305
10663.087891
10655.326172
10678.907227
10695.395508
10685.494141
10694.843750
10675.253906
10663.150391
10658.867188
10669.289062
10665.597656
10673.792969
10672.755859
10660.547852
10634.776367
10628.375977
10620.047852
10635.947266
10625.459961
10618.511719
10611.084961
10594.160156
10591.899414
10567.672852
10567.618164
10603.635742
10668.097656
10688.062500
10701.456055
10703.546875
10690.855469
10668.223633
10621.988281
10605.490234
10581.279297
10567.047852
10577.172852
10577.398438
10623.757812
10653.275391
10674.360352
10673.764648
10647.530273
10629.800781
10611.189453
10609.702148
10606.565430
10623.416016
10643.931641
10678.704102
10686.149414
10700.253906
10699.604492
10674.641602
10625.876953
10589.154297
10570.258789
10553.496094
10545.555664
10561.194336
10570.909180
10582.250977
10576.974609
10586.295898
10594.780273
10610.187500
10619.295898
10635.769531
10655.126953
10656.275391
10642.779297
10623.975586
10626.235352
10599.472656
10601.301758
10622.624023
10664.851562
10679.501953
10700.404297
10710.549805
10716.262695
10676.312500
10667.707031
10625.452148
10592.202148
10555.657227
10534.708008
10524.934570
10526.762695
10538.175781
10553.861328
10585.540039
10634.327148
10658.032227
10680.171875
10666.772461
10673.574219
10666.789062
10653.979492
10613.369141
10578.910156
10570.955078
10562.107422
10556.272461
10546.275391
10583.443359
10606.428711
10631.197266
10623.854492
10629.828125
10604.194336
10586.172852
10543.646484
10545.202148
10577.932617
10619.824219
10661.791992
10682.964844
10698.487305
10692.234375
10669.581055
10639.250000
10609.861328
10563.172852
10553.186523
10565.332031
10596.516602
10618.492188
10646.869141
10668.237305
10678.904297
10660.285156
10662.539062
10640.939453
10613.660156
10595.767578
10568.083008
10560.005859
10552.292969
10581.860352
10594.073242
10613.881836
10646.894531
10658.064453
10677.260742
10657.949219
10656.758789
10630.570312
10588.659180
10536.276367
10473.809570
10452.960938
```
