## Supplementary material for "Functional connectivity across the human subcortical auditory system using an autoregressive matrix-Gaussian copula graphical model approach with partial correlations": Code: roi-00_mean_ts.txt

```
9859.540039
9798.806641
9791.801758
9777.285156
9771.391602
9717.991211
9688.787109
9674.291992
9680.708008
9653.208008
9662.000000
9691.067383
9723.276367
9727.795898
9708.028320
9723.985352
9720.874023
9712.308594
9690.965820
9671.790039
9684.871094
9686.643555
9705.609375
9686.510742
9699.693359
9717.262695
9737.165039
9763.141602
9717.263672
9694.438477
9677.359375
9681.177734
9670.973633
9651.739258
9658.596680
9671.362305
9676.833008
9659.238281
9679.539062
9717.062500
9744.244141
9716.451172
9713.072266
9713.582031
9719.310547
9733.094727
9700.533203
9716.767578
9744.699219
9762.244141
9711.868164
9708.276367
9715.874023
9720.575195
9701.741211
9717.853516
9731.339844
9752.586914
9730.208984
9721.888672
9740.967773
9758.839844
9739.036133
9723.115234
9727.447266
9740.555664
9766.249023
9730.539062
9712.411133
9707.558594
9710.910156
9708.398438
9701.984375
9754.070312
9800.307617
9825.392578
9789.004883
9770.256836
9737.569336
9735.338867
9708.786133
9717.403320
9705.905273
9711.138672
9684.061523
9677.050781
9701.783203
9740.016602
9726.103516
9726.626953
9742.361328
9733.753906
9729.987305
9708.097656
9723.500000
9742.284180
9741.516602
9704.964844
9729.390625
9741.756836
9735.672852
9723.301758
9725.129883
9726.430664
9703.193359
9681.202148
9679.855469
9667.181641
9678.936523
9687.799805
9714.954102
9734.134766
9744.922852
9727.274414
9726.164062
9752.918945
9780.717773
9767.033203
9767.063477
9771.431641
9782.372070
9747.644531
9734.057617
9736.464844
9728.227539
9717.261719
9725.841797
9721.349609
9729.477539
9698.919922
9716.730469
9737.033203
9742.660156
9733.525391
9722.078125
9722.868164
9729.155273
9693.229492
9677.007812
9692.672852
9716.189453
9710.445312
9708.456055
9728.082031
9729.472656
9724.700195
9706.988281
9677.440430
9702.620117
9713.155273
9730.814453
9739.625000
9756.066406
9752.944336
9735.319336
9710.948242
9732.953125
9737.023438
9733.129883
9728.469727
9747.360352
9738.522461
9748.154297
9730.991211
9721.752930
9745.339844
9741.259766
9742.386719
9713.826172
9717.876953
9736.803711
9736.853516
9743.230469
9748.211914
9753.370117
9732.106445
9720.191406
9721.539062
9730.445312
9694.720703
9693.837891
9711.304688
9731.941406
9719.722656
9727.602539
9738.118164
9757.182617
9750.847656
9735.878906
9723.999023
9739.380859
9722.796875
9695.987305
9704.926758
9715.779297
9708.619141
9714.276367
9730.893555
9740.790039
9747.969727
9752.458984
9765.461914
9746.995117
9715.305664
9723.274414
9742.728516
9720.787109
9718.156250
9722.949219
9729.153320
9712.785156
9728.614258
9741.782227
9743.448242
9724.300781
9751.873047
9761.485352
9752.485352
9744.208008
9733.980469
9762.775391
9763.299805
9763.383789
9767.963867
9754.483398
9746.094727
9728.041992
9744.968750
9745.964844
9777.485352
9768.298828
9757.816406
9740.758789
9727.218750
9693.826172
9706.887695
9726.861328
9762.012695
9755.481445
9741.165039
9727.829102
9724.563477
9706.623047
9694.140625
9673.046875
9672.063477
9647.600586
9644.919922
9673.525391
9694.094727
9717.390625
9755.950195
9756.457031
9795.241211
9805.930664
9792.320312
9735.432617
9721.801758
9703.725586
9711.750977
9706.877930
9714.837891
9736.813477
9726.035156
9724.788086
9711.433594
9725.262695
9755.626953
9749.303711
9744.138672
9737.838867
9719.081055
9728.919922
9705.867188
9715.779297
9717.564453
9729.896484
9730.842773
9723.023438
9739.229492
9744.308594
9730.939453
9710.129883
9682.972656
9695.325195
9709.993164
9723.238281
9741.437500
9791.198242
9807.708984
9777.233398
9742.530273
9729.410156
9728.945312
9720.037109
9718.994141
9725.000977
9730.529297
9722.210938
9729.239258
9723.573242
9731.359375
9728.847656
9744.713867
9754.168945
9768.112305
9773.004883
9750.069336
9745.443359
9747.057617
9741.292969
9716.444336
9730.942383
9737.674805
9736.092773
9735.098633
9727.085938
9716.090820
9696.454102
9683.269531
9657.974609
9680.375977
9701.176758
9711.988281
9704.153320
9736.833984
9780.113281
9781.053711
9777.603516
9730.071289
9702.492188
9715.532227
9725.694336
9703.785156
9696.954102
9696.699219
9701.975586
9684.541992
9669.134766
9682.790039
9709.703125
9727.450195
9746.632812
9743.399414
9733.390625
9748.113281
9760.010742
9751.674805
9745.937500
9766.347656
9769.023438
9777.828125
9762.891602
9773.178711
9762.667969
9758.026367
9741.531250
9750.670898
9761.111328
9770.626953
9730.808594
9719.357422
9716.294922
9709.173828
9678.077148
9691.349609
9713.332031
9739.429688
9738.184570
9730.283203
9743.817383
9741.784180
9739.669922
9709.481445
9702.394531
9709.043945
9714.961914
9702.374023
9706.995117
9713.456055
9717.538086
9727.664062
9754.432617
9784.275391
9795.164062
9758.982422
9735.105469
9701.717773
9700.991211
9693.788086
9710.987305
9705.994141
9721.742188
9750.244141
9763.146484
9777.770508
9762.843750
9761.596680
9803.025391
9791.692383
9780.830078
9759.941406
9744.457031
9744.958008
9743.578125
9715.015625
9714.347656
9725.463867
9748.185547
9759.502930
9756.528320
9769.926758
9769.091797
9764.133789
9747.956055
9739.450195
9747.784180
9738.667969
9732.462891
9714.406250
9732.579102
9744.728516
9770.768555
9760.611328
9757.726562
9747.520508
9736.075195
9718.403320
9709.296875
9742.960938
9758.317383
9764.528320
9744.891602
9756.336914
9756.207031
9767.898438
9738.816406
9731.807617
9723.524414
9723.757812
9712.588867
9701.375977
9700.867188
9708.932617
9722.295898
9708.173828
9707.294922
9738.232422
9750.618164
9748.299805
9747.102539
9754.500000
9744.129883
9723.178711
9704.878906
9693.927734
9728.497070
9754.415039
9775.910156
9770.403320
9779.795898
9793.717773
9783.380859
9756.719727
9748.045898
9751.705078
9751.899414
9729.214844
9719.825195
9724.864258
9754.863281
9738.256836
9753.181641
9729.028320
9723.564453
9709.637695
9694.887695
9707.150391
9716.892578
9720.865234
9722.126953
9721.924805
9746.642578
9769.547852
9766.372070
9744.364258
9745.263672
9738.008789
9740.728516
9725.932617
9738.501953
9756.056641
9772.284180
9782.609375
9780.214844
9783.556641
9796.506836
9788.057617
9779.703125
9760.237305
9767.262695
9775.024414
9759.687500
9728.876953
9744.186523
9747.039062
9743.629883
9726.497070
9722.949219
9726.455078
9726.000000
9716.075195
9737.918945
9746.356445
9758.672852
9744.599609
9739.123047
9740.679688
9722.902344
9699.519531
9708.677734
9704.690430
9714.344727
9722.675781
9734.717773
9765.068359
9771.616211
9781.375977
9761.047852
9744.676758
9738.830078
9725.970703
9711.492188
9697.789062
9706.673828
9724.559570
9718.012695
9713.750977
9736.725586
9734.333984
9724.353516
9713.309570
9724.871094
9749.658203
9759.662109
9765.472656
9776.721680
9778.680664
9789.046875
9774.630859
9748.512695
9752.531250
9760.893555
9751.010742
9733.329102
9689.334961
9704.041992
9711.422852
9710.843750
9704.910156
9701.618164
9707.431641
9690.263672
9671.541016
9688.200195
9698.333008
9689.939453
9678.729492
9682.684570
9691.991211
9688.843750
9707.992188
9705.894531
9724.699219
9731.196289
9717.068359
9711.892578
9730.131836
9744.959961
9729.364258
9715.872070
9711.974609
9706.665039
9722.529297
9698.931641
9702.052734
9691.536133
9665.487305
9657.271484
9682.872070
9720.901367
9734.382812
9734.774414
9720.995117
9707.337891
9718.831055
9736.197266
9729.702148
9759.089844
9789.117188
9815.628906
9809.428711
9787.667969
9750.063477
9723.564453
9703.949219
9700.541016
9689.756836
9722.406250
9726.175781
9738.430664
9727.161133
9741.859375
9748.623047
9753.780273
9721.496094
9719.119141
9734.571289
9739.422852
9721.247070
9726.675781
9739.255859
9751.204102
9747.823242
9754.642578
9795.647461
9817.437500
9811.834961
9797.567383
9767.199219
9730.886719
9722.659180
9693.057617
9695.624023
9712.977539
9716.445312
9705.281250
9693.491211
9699.223633
9705.753906
9701.958984
9695.793945
9703.837891
9714.058594
9729.298828
9734.795898
9719.425781
9740.243164
9742.279297
9742.340820
9718.296875
9714.660156
9722.940430
9712.263672
9704.569336
9688.279297
9702.720703
9714.538086
9726.054688
9734.604492
9717.577148
9728.281250
9719.728516
9712.730469
9700.750000
9691.083984
9705.920898
9726.769531
9741.441406
9736.125000
9751.438477
9755.258789
9726.628906
9718.528320
9710.825195
9717.554688
9717.655273
9698.807617
9688.834961
9692.008789
9689.745117
9679.178711
9667.921875
9692.164062
9714.606445
9733.618164
9721.006836
9720.797852
9731.476562
9723.777344
9729.413086
9709.187500
9723.619141
9719.038086
9712.846680
9693.509766
9686.370117
9717.213867
9730.572266
9743.583008
9737.782227
9725.809570
9735.386719
9732.088867
9729.462891
9717.905273
9703.023438
9713.078125
9705.745117
9711.007812
9687.318359
9687.887695
9714.847656
9715.005859
9691.717773
9687.388672
9705.639648
9705.664062
9693.217773
9691.687500
9681.772461
9703.590820
9728.037109
9753.282227
9794.574219
9789.780273
9765.404297
9739.230469
9712.795898
9700.117188
9681.696289
9699.256836
9726.197266
9733.778320
9707.568359
9699.274414
9711.161133
9703.318359
9687.834961
9694.461914
9723.309570
9744.945312
9748.561523
9730.707031
9729.208984
9729.079102
9706.016602
9685.842773
9713.035156
9747.362305
9750.645508
9761.214844
9730.192383
9739.720703
9740.725586
9742.426758
9731.124023
9706.413086
9722.882812
9715.072266
9699.568359
9676.338867
9670.268555
9695.458984
9712.994141
9718.171875
9727.251953
9746.440430
9743.204102
9743.470703
9707.590820
9697.094727
9711.662109
9706.904297
9688.404297
9691.327148
9700.053711
9720.497070
9721.241211
9729.724609
9735.718750
9737.373047
9741.250977
9714.079102
9714.654297
9711.833984
9676.349609
9687.328125
9689.707031
9715.256836
9743.349609
9753.434570
9755.501953
9739.489258
9765.683594
9810.183594
9813.571289
9785.191406
9751.321289
9739.092773
9720.247070
9708.832031
9707.263672
9711.819336
9725.489258
9712.594727
9693.631836
9707.902344
9728.122070
9729.339844
9714.443359
9682.371094
9683.863281
9690.977539
9694.922852
9691.916016
9693.120117
9713.661133
9709.639648
9703.072266
9677.403320
9688.030273
9697.372070
9707.974609
9710.090820
9736.341797
9748.533203
9759.514648
9740.804688
9708.403320
9681.083008
9654.468750
9628.461914
9622.017578
9638.912109
9666.585938
9694.115234
9683.503906
9672.013672
9700.713867
9713.105469
9702.000977
9693.948242
9684.848633
9681.068359
9669.101562
9658.296875
9673.541992
9694.465820
9718.222656
9709.569336
9688.865234
9691.766602
9692.686523
9671.402344
9662.526367
9670.657227
9679.751953
9679.931641
9689.942383
9686.588867
9688.672852
9721.045898
9748.061523
9756.543945
9750.559570
9740.506836
9744.696289
9743.678711
9725.833008
9719.872070
9735.603516
9739.827148
9723.985352
9705.226562
9693.127930
9684.675781
9683.423828
9669.281250
9665.436523
9677.857422
9684.532227
9684.280273
9676.576172
9706.327148
9715.912109
9753.663086
9741.985352
9716.967773
9695.596680
9675.977539
9636.777344
9628.635742
9646.291016
9667.756836
9664.496094
9682.869141
9712.001953
9729.216797
9718.820312
```
