## Supplementary material for "Functional connectivity across the human subcortical auditory system using an autoregressive matrix-Gaussian copula graphical model approach with partial correlations": Code: roi-01_mean_ts.txt

```
10773.786133
10644.915039
10627.789062
10581.708984
10580.062500
10525.331055
10501.066406
10495.509766
10490.722656
10501.698242
10529.958984
10553.625977
10550.038086
10573.496094
10544.845703
10501.683594
10503.569336
10471.518555
10467.435547
10436.270508
10505.919922
10468.958008
10462.492188
10443.810547
10469.149414
10572.879883
10626.544922
10641.974609
10566.276367
10505.845703
10462.619141
10422.675781
10438.232422
10431.529297
10449.099609
10438.696289
10467.027344
10418.173828
10490.560547
10509.016602
10522.652344
10475.128906
10466.725586
10481.377930
10505.473633
10530.941406
10543.238281
10549.470703
10583.083008
10629.193359
10584.661133
10561.452148
10551.833008
10575.135742
10584.429688
10589.154297
10590.766602
10580.455078
10565.766602
10571.840820
10589.424805
10621.237305
10573.178711
10541.500000
10503.779297
10571.902344
10627.609375
10591.036133
10628.084961
10597.849609
10587.180664
10590.784180
10549.027344
10539.023438
10618.872070
10637.562500
10583.685547
10607.364258
10558.255859
10541.308594
10518.843750
10562.540039
10557.529297
10561.297852
10511.093750
10502.629883
10557.014648
10580.246094
10546.983398
10545.291016
10514.624023
10497.666016
10508.082031
10519.858398
10522.801758
10568.175781
10592.511719
10509.620117
10564.689453
10555.631836
10550.425781
10556.838867
10503.115234
10521.498047
10481.682617
10441.682617
10438.400391
10452.218750
10481.685547
10503.387695
10556.869141
10588.897461
10571.764648
10539.156250
10568.798828
10574.389648
10563.750977
10566.485352
10553.845703
10551.394531
10643.684570
10524.586914
10542.244141
10547.632812
10540.648438
10518.981445
10450.538086
10509.856445
10555.610352
10525.808594
10554.485352
10559.912109
10567.683594
10493.029297
10489.060547
10469.990234
10537.635742
10518.169922
10505.947266
10556.619141
10561.808594
10553.336914
10498.205078
10557.176758
10559.299805
10576.237305
10560.158203
10471.773438
10489.972656
10498.075195
10581.904297
10595.330078
10585.732422
10472.924805
10493.711914
10479.634766
10457.406250
10509.623047
10530.586914
10491.205078
10500.309570
10486.671875
10490.147461
10497.786133
10487.512695
10493.690430
10521.236328
10600.444336
10572.118164
10548.105469
10584.354492
10574.670898
10521.622070
10518.058594
10522.825195
10504.759766
10460.461914
10492.005859
10537.026367
10499.404297
10510.130859
10500.780273
10526.638672
10506.596680
10511.702148
10542.788086
10529.883789
10536.124023
10508.073242
10546.043945
10563.415039
10500.197266
10468.308594
10493.170898
10563.995117
10483.189453
10525.912109
10504.167969
10519.544922
10526.968750
10501.356445
10524.051758
10518.913086
10518.443359
10539.811523
10571.741211
10509.370117
10478.543945
10493.384766
10511.763672
10516.891602
10475.780273
10537.916016
10540.016602
10541.613281
10555.701172
10516.666992
10556.321289
10544.584961
10504.851562
10575.320312
10636.087891
10614.261719
10566.648438
10589.437500
10539.636719
10510.860352
10586.262695
10537.076172
10678.713867
10668.429688
10582.753906
10513.131836
10543.328125
10518.670898
10476.708984
10575.049805
10603.542969
10526.057617
10561.977539
10542.754883
10517.084961
10482.871094
10446.167969
10428.874023
10430.426758
10375.200195
10411.139648
10464.613281
10480.119141
10532.329102
10575.373047
10586.101562
10696.397461
10679.088867
10687.535156
10567.044922
10528.356445
10524.623047
10548.867188
10526.311523
10520.209961
10555.326172
10569.359375
10528.803711
10526.740234
10534.205078
10572.380859
10590.207031
10552.872070
10518.109375
10465.673828
10464.235352
10456.807617
10494.592773
10548.404297
10559.858398
10596.266602
10563.982422
10557.385742
10537.349609
10533.666992
10524.919922
10555.162109
10564.803711
10572.942383
10621.788086
10597.078125
10608.497070
10603.067383
10597.120117
10526.038086
10516.780273
10509.982422
10507.517578
10521.948242
10480.018555
10528.298828
10556.433594
10557.008789
10549.552734
10510.750977
10581.446289
10596.761719
10531.562500
10591.102539
10594.074219
10542.872070
10555.096680
10552.552734
10570.924805
10543.643555
10546.947266
10568.625977
10538.377930
10526.648438
10506.180664
10503.672852
10541.321289
10568.122070
10533.939453
10549.752930
10553.377930
10519.271484
10527.074219
10562.842773
10629.166016
10644.237305
10665.073242
10584.499023
10553.412109
10548.833984
10556.246094
10540.336914
10512.342773
10521.334961
10576.125977
10529.173828
10552.723633
10597.517578
10595.432617
10574.253906
10558.605469
10588.717773
10534.154297
10571.175781
10584.604492
10581.944336
10549.833984
10610.306641
10627.539062
10623.316406
10649.261719
10664.284180
10627.841797
10618.650391
10574.891602
10613.666992
10657.235352
10619.602539
10591.185547
10575.446289
10542.869141
10525.439453
10552.354492
10556.683594
10529.247070
10584.208984
10607.738281
10596.143555
10614.788086
10557.361328
10573.772461
10520.850586
10544.576172
10567.885742
10515.375000
10548.088867
10527.432617
10546.193359
10555.359375
10572.117188
10603.018555
10645.198242
10615.909180
10560.511719
10589.928711
10594.826172
10552.750977
10573.336914
10567.127930
10595.153320
10576.413086
10626.402344
10618.843750
10633.443359
10608.117188
10610.203125
10645.675781
10624.584961
10657.805664
10598.105469
10621.658203
10605.421875
10585.464844
10593.174805
10602.416016
10568.007812
10615.430664
10626.386719
10598.504883
10554.610352
10604.018555
10570.312500
10577.938477
10562.913086
10596.194336
10598.242188
10555.926758
10597.644531
10624.238281
10635.159180
10644.259766
10630.856445
10616.316406
10557.044922
10577.935547
10563.899414
10543.992188
10590.428711
10550.666016
10573.497070
10599.170898
10638.494141
10675.985352
10653.376953
10676.368164
10629.473633
10639.904297
10610.291016
10582.885742
10535.329102
10617.187500
10594.275391
10643.703125
10570.495117
10521.929688
10548.781250
10582.720703
10557.158203
10555.447266
10567.262695
10539.328125
10521.348633
10595.324219
10581.773438
10554.789062
10587.908203
10568.872070
10584.592773
10599.557617
10653.284180
10598.723633
10585.976562
10536.627930
10549.289062
10520.316406
10566.205078
10617.055664
10601.944336
10644.904297
10655.802734
10640.127930
10634.258789
10559.785156
10600.356445
10610.715820
10607.321289
10612.764648
10606.891602
10576.404297
10573.706055
10566.284180
10585.982422
10583.334961
10596.314453
10612.985352
10601.798828
10573.882812
10594.532227
10555.402344
10590.002930
10632.805664
10620.540039
10606.623047
10702.791016
10717.587891
10690.070312
10698.957031
10637.281250
10569.481445
10604.394531
10616.536133
10589.145508
10544.127930
10554.644531
10543.960938
10508.458008
10506.541016
10521.031250
10528.492188
10571.613281
10553.807617
10601.868164
10619.084961
10609.941406
10618.991211
10525.423828
10526.478516
10487.176758
10490.455078
10510.467773
10545.964844
10562.083008
10553.685547
10591.036133
10602.203125
10632.843750
10581.446289
10572.145508
10551.929688
10552.438477
10513.500977
10555.178711
10565.518555
10577.539062
10590.902344
10527.868164
10501.071289
10494.631836
10516.490234
10570.754883
10571.421875
10623.439453
10606.002930
10658.652344
10649.985352
10639.981445
10655.065430
10641.030273
10670.710938
10651.393555
10642.544922
10612.544922
10671.275391
10530.286133
10542.895508
10593.152344
10570.601562
10585.532227
10557.645508
10535.294922
10510.750977
10503.638672
10492.751953
10506.636719
10552.167969
10554.073242
10547.538086
10515.789062
10486.757812
10579.083008
10495.874023
10543.173828
10577.254883
10584.648438
10528.565430
10537.560547
10536.042969
10594.447266
10584.065430
10545.231445
10588.308594
10592.032227
10591.020508
10552.328125
10572.261719
10581.597656
10568.536133
10544.916016
10583.095703
10548.303711
10594.763672
10585.542969
10570.213867
10642.025391
10619.649414
10621.689453
10599.408203
10687.185547
10765.658203
10808.399414
10798.083008
10680.110352
10577.276367
10501.930664
10522.655273
10526.110352
10571.226562
10587.891602
10583.870117
10573.329102
10606.682617
10612.153320
10646.885742
10577.241211
10599.709961
10622.092773
10621.906250
10601.372070
10542.016602
10557.614258
10581.505859
10555.180664
10605.255859
10692.562500
10729.178711
10716.517578
10652.868164
10592.238281
10547.069336
10539.113281
10588.838867
10521.115234
10559.611328
10532.541992
10557.746094
10488.069336
10541.487305
10530.067383
10523.973633
10479.936523
10509.963867
10555.570312
10568.419922
10613.697266
10601.226562
10611.469727
10616.703125
10546.784180
10547.047852
10531.497070
10579.154297
10565.301758
10558.087891
10513.452148
10512.476562
10485.727539
10511.726562
10539.119141
10526.012695
10533.101562
10565.578125
10527.993164
10555.956055
10538.025391
10546.514648
10575.610352
10664.040039
10609.084961
10593.325195
10579.011719
10554.135742
10578.793945
10561.825195
10561.228516
10509.093750
10527.518555
10497.373047
10564.156250
10581.771484
10569.161133
10513.022461
10585.986328
10561.416992
10547.864258
10607.500000
10606.281250
10577.846680
10549.608398
10560.358398
10547.714844
10537.477539
10589.659180
10578.755859
10547.035156
10543.670898
10589.319336
10602.583008
10643.771484
10648.340820
10569.613281
10607.492188
10584.979492
10554.816406
10561.733398
10529.632812
10550.854492
10568.779297
10551.018555
10547.517578
10543.016602
10552.819336
10550.916992
10537.698242
10490.042969
10496.597656
10511.845703
10520.831055
10543.376953
10511.356445
10535.928711
10560.052734
10661.438477
10669.595703
10686.737305
10678.629883
10660.312500
10616.130859
10572.942383
10511.648438
10491.505859
10539.067383
10522.105469
10506.542969
10531.552734
10566.406250
10560.223633
10535.742188
10510.442383
10557.670898
10599.246094
10670.952148
10646.891602
10582.215820
10568.591797
10503.275391
10463.583008
10456.851562
10517.224609
10545.697266
10544.017578
10613.549805
10618.185547
10604.630859
10554.574219
10533.000977
10490.763672
10537.859375
10545.560547
10535.641602
10593.354492
10587.009766
10602.067383
10593.508789
10545.100586
10561.841797
10609.566406
10578.115234
10595.669922
10616.648438
10581.321289
10542.041016
10524.416016
10498.180664
10512.282227
10546.364258
10558.879883
10598.215820
10654.088867
10587.087891
10598.012695
10551.144531
10551.346680
10523.971680
10509.814453
10489.964844
10541.916016
10601.175781
10579.408203
10651.407227
10629.349609
10595.570312
10606.182617
10660.052734
10687.343750
10671.046875
10661.982422
10650.643555
10653.129883
10634.600586
10609.437500
10557.991211
10541.864258
10590.929688
10537.380859
10558.639648
10571.264648
10548.678711
10572.691406
10563.469727
10582.083984
10578.670898
10579.995117
10534.737305
10535.305664
10536.736328
10581.715820
10614.215820
10625.074219
10633.495117
10579.192383
10567.789062
10643.566406
10670.434570
10669.463867
10678.201172
10783.074219
10804.074219
10674.784180
10581.337891
10509.842773
10484.040039
10477.654297
10474.475586
10555.720703
10585.188477
10606.434570
10622.408203
10597.080078
10585.937500
10625.797852
10604.014648
10566.974609
10616.229492
10589.369141
10569.105469
10545.245117
10607.557617
10615.343750
10631.916016
10601.667969
10608.272461
10557.111328
10568.738281
10549.919922
10574.803711
10586.553711
10602.623047
10595.939453
10617.886719
10653.806641
10667.670898
10738.754883
10755.486328
10767.819336
10670.753906
10671.413086
10630.667969
10629.495117
10590.004883
10603.880859
10604.791016
10597.372070
10622.773438
10603.781250
10592.894531
10570.943359
10605.500000
10576.017578
10626.049805
10588.336914
10587.518555
10592.047852
10648.079102
10690.461914
10691.576172
10721.100586
10712.678711
10630.917969
10513.574219
10548.372070
10499.129883
10564.687500
10549.215820
10573.836914
10605.345703
10608.073242
10601.959961
10635.819336
```
