## Supplementary material for "Functional connectivity across the human subcortical auditory system using an autoregressive matrix-Gaussian copula graphical model approach with partial correlations": Code: roi-02_mean_ts.txt

```
11121.135742
11040.136719
11028.092773
11017.614258
11006.396484
10972.109375
10954.117188
10932.250977
10918.849609
10879.745117
10903.598633
10937.825195
10953.431641
10951.528320
10917.380859
10928.480469
10918.317383
10908.319336
10878.965820
10875.865234
10924.304688
10909.442383
10902.919922
10892.332031
10910.267578
10975.550781
10992.110352
10993.715820
10956.050781
10948.066406
10932.266602
10916.074219
10871.894531
10855.644531
10887.352539
10889.973633
10896.201172
10873.940430
10883.364258
10889.541992
10877.858398
10866.913086
10874.512695
10885.767578
10908.000000
10904.534180
10886.716797
10913.851562
10944.364258
10932.542969
10880.589844
10883.481445
10898.519531
10905.773438
10896.771484
10901.417969
10919.376953
10909.462891
10904.022461
10900.663086
10938.532227
10939.792969
10911.973633
10888.233398
10902.875977
10915.914062
10929.254883
10901.552734
10912.234375
10916.551758
10897.645508
10889.027344
10869.610352
10932.488281
10977.608398
10981.286133
10946.443359
10944.417969
10903.199219
10871.527344
10846.649414
10858.602539
10871.828125
10857.313477
10822.877930
10829.083984
10862.410156
10874.490234
10861.664062
10863.083008
10886.440430
10877.224609
10869.678711
10848.678711
10876.974609
10869.715820
10861.408203
10843.575195
10876.759766
10887.635742
10890.810547
10880.069336
10878.553711
10870.987305
10855.451172
10832.551758
10838.389648
10846.322266
10852.621094
10838.018555
10866.280273
10872.982422
10880.613281
10847.480469
10852.625000
10875.574219
10887.201172
10867.707031
10879.130859
10893.840820
10888.959961
10854.127930
10871.119141
10872.896484
10842.581055
10815.416016
10837.682617
10854.041016
10872.464844
10832.032227
10833.771484
10852.800781
10856.472656
10838.049805
10811.564453
10843.774414
10853.445312
10815.178711
10824.022461
10829.541992
10838.013672
10825.829102
10826.216797
10860.013672
10874.063477
10860.750000
10810.077148
10791.509766
10818.524414
10828.590820
10831.104492
10834.875977
10865.420898
10869.028320
10850.805664
10828.048828
10849.202148
10861.973633
10848.466797
10833.777344
10857.210938
10855.497070
10856.352539
10819.977539
10822.847656
10833.721680
10848.772461
10849.553711
10822.514648
10857.083984
10866.568359
10844.360352
10840.886719
10836.102539
10851.745117
10822.547852
10828.034180
10820.536133
10826.686523
10787.472656
10787.803711
10794.526367
10804.208984
10780.595703
10799.855469
10826.093750
10832.996094
10819.431641
10805.724609
10808.976562
10826.799805
10796.692383
10783.628906
10785.024414
10786.086914
10771.539062
10770.953125
10793.790039
10806.727539
10795.524414
10825.725586
10839.886719
10812.567383
10802.862305
10807.711914
10802.609375
10771.838867
10782.994141
10785.148438
10795.168945
10760.421875
10786.133789
10792.522461
10776.919922
10791.325195
10799.941406
10802.765625
10787.226562
10758.505859
10787.615234
10817.973633
10826.838867
10820.522461
10814.073242
10785.983398
10791.868164
10765.299805
10810.373047
10837.351562
10866.625977
10837.117188
10795.083008
10788.083008
10772.830078
10724.722656
10757.799805
10783.173828
10805.138672
10783.484375
10804.061523
10815.874023
10788.780273
10750.106445
10735.892578
10729.220703
10720.587891
10702.668945
10693.349609
10719.883789
10746.913086
10743.507812
10771.356445
10791.296875
10856.196289
10865.466797
10847.385742
10786.847656
10775.080078
10760.165039
10754.932617
10748.136719
10762.051758
10774.882812
10784.826172
10757.433594
10736.616211
10762.437500
10802.077148
10801.919922
10778.733398
10751.263672
10725.264648
10736.924805
10719.708984
10739.047852
10780.269531
10776.876953
10785.305664
10756.782227
10769.579102
10769.372070
10756.116211
10749.023438
10718.966797
10730.444336
10762.964844
10773.092773
10767.434570
10805.589844
10812.701172
10783.300781
10752.276367
10742.013672
10736.980469
10707.742188
10716.182617
10737.044922
10757.505859
10727.319336
10742.550781
10750.617188
10772.357422
10754.884766
10740.818359
10771.357422
10783.935547
10794.230469
10758.125000
10773.721680
10761.023438
10786.060547
10738.356445
10760.455078
10774.068359
10778.287109
10744.599609
10753.301758
10730.565430
10718.916016
10702.290039
10697.250000
10729.742188
10743.766602
10743.397461
10728.889648
10741.835938
10783.305664
10789.244141
10796.684570
10738.396484
10737.026367
10737.105469
10732.104492
10702.940430
10705.000000
10734.868164
10732.742188
10720.221680
10700.051758
10699.915039
10718.296875
10745.035156
10763.613281
10747.910156
10758.904297
10780.275391
10775.564453
10747.906250
10738.381836
10761.366211
10785.641602
10793.157227
10762.278320
10784.599609
10798.877930
10800.003906
10767.239258
10781.125977
10786.098633
10778.500000
10742.735352
10733.341797
10741.519531
10731.710938
10699.256836
10693.552734
10729.463867
10752.492188
10758.294922
10753.595703
10769.440430
10772.419922
10754.185547
10718.273438
10699.356445
10706.302734
10711.904297
10697.082031
10707.365234
10724.412109
10735.834961
10751.760742
10743.857422
10779.425781
10791.857422
10775.689453
10734.193359
10699.765625
10714.335938
10709.144531
10708.815430
10721.973633
10719.920898
10764.419922
10779.568359
10791.381836
10764.750977
10771.642578
10811.813477
10804.914062
10802.059570
10748.324219
10741.324219
10754.272461
10743.391602
10725.133789
10737.123047
10756.691406
10755.038086
10771.494141
10753.552734
10759.736328
10773.591797
10765.643555
10735.239258
10742.609375
10753.532227
10767.925781
10752.867188
10713.657227
10719.613281
10756.248047
10772.409180
10753.546875
10739.245117
10738.243164
10730.352539
10713.745117
10707.954102
10733.614258
10755.019531
10759.814453
10741.135742
10757.275391
10776.062500
10786.622070
10757.301758
10740.712891
10730.250000
10716.452148
10705.909180
10684.076172
10702.964844
10727.619141
10732.545898
10715.526367
10720.746094
10748.647461
10759.365234
10763.933594
10744.948242
10767.319336
10744.579102
10729.604492
10697.002930
10700.074219
10732.662109
10768.502930
10792.081055
10785.069336
10789.916992
10805.559570
10803.817383
10769.287109
10744.726562
10746.729492
10749.945312
10720.778320
10715.038086
10740.848633
10772.140625
10767.100586
10767.302734
10763.380859
10742.538086
10712.869141
10693.324219
10738.159180
10752.662109
10744.358398
10719.169922
10736.030273
10765.893555
10765.833008
10764.867188
10746.315430
10757.074219
10740.577148
10730.807617
10727.414062
10731.260742
10764.843750
10763.224609
10782.847656
10766.338867
10777.130859
10814.690430
10815.973633
10786.934570
10764.287109
10769.676758
10779.341797
10768.092773
10705.979492
10727.931641
10730.712891
10718.617188
10702.785156
10713.739258
10704.001953
10714.838867
10706.855469
10741.721680
10768.242188
10782.317383
10761.092773
10764.835938
10762.671875
10719.956055
10696.823242
10682.396484
10719.463867
10738.204102
10727.452148
10715.298828
10749.485352
10770.729492
10765.799805
10747.267578
10751.805664
10736.022461
10729.102539
10719.064453
10724.517578
10753.117188
10754.105469
10730.627930
10713.372070
10730.089844
10741.251953
10736.277344
10718.836914
10736.033203
10750.749023
10760.105469
10770.813477
10766.958008
10790.082031
10803.587891
10806.008789
10779.972656
10777.140625
10788.356445
10778.386719
10740.207031
10701.177734
10733.564453
10750.923828
10735.931641
10711.517578
10709.122070
10700.326172
10678.194336
10663.411133
10688.499023
10705.087891
10718.299805
10692.318359
10692.623047
10697.642578
10691.110352
10704.870117
10712.765625
10737.208984
10766.579102
10726.607422
10701.973633
10722.232422
10716.553711
10714.232422
10713.195312
10730.704102
10752.308594
10760.189453
10738.221680
10721.830078
10704.721680
10682.257812
10655.339844
10679.662109
10730.268555
10748.377930
10748.666992
10713.290039
10724.915039
10743.416992
10737.836914
10723.027344
10745.517578
10781.184570
10839.123047
10840.634766
10792.308594
10756.930664
10731.135742
10710.352539
10673.912109
10679.450195
10708.720703
10726.807617
10724.930664
10716.047852
10747.025391
10753.027344
10756.497070
10725.011719
10729.014648
10738.167969
10719.438477
10694.301758
10703.495117
10720.136719
10726.158203
10723.316406
10727.074219
10778.050781
10823.188477
10799.551758
10768.266602
10749.662109
10713.932617
10703.611328
10682.768555
10685.044922
10717.627930
10711.598633
10704.432617
10687.754883
10706.232422
10699.975586
10695.530273
10687.430664
10659.780273
10705.601562
10727.587891
10715.249023
10705.851562
10711.357422
10728.461914
10701.686523
10677.584961
10684.565430
10704.349609
10712.198242
10707.213867
10679.618164
10686.479492
10722.938477
10719.488281
10714.902344
10673.999023
10687.632812
10700.843750
10699.287109
10676.843750
10674.425781
10706.129883
10713.152344
10714.935547
10726.445312
10758.625977
10757.231445
10727.546875
10690.009766
10714.329102
10719.110352
10720.600586
10696.483398
10711.127930
10709.416016
10711.954102
10694.633789
10675.509766
10697.967773
10704.414062
10729.765625
10711.412109
10719.449219
10741.427734
10752.978516
10738.363281
10700.355469
10707.703125
10723.936523
10702.444336
10696.410156
10692.455078
10724.210938
10763.794922
10776.929688
10765.534180
10735.755859
10729.212891
10739.330078
10730.955078
10714.576172
10698.844727
10725.117188
10719.035156
10708.291992
10684.897461
10680.410156
10705.521484
10686.314453
10665.805664
10653.687500
10685.347656
10700.538086
10695.295898
10684.634766
10690.026367
10704.133789
10737.452148
10769.574219
10805.214844
10794.530273
10780.523438
10766.910156
10732.368164
10699.820312
10685.408203
10684.831055
10726.661133
10738.094727
10700.920898
10691.250977
10711.002930
10706.570312
10687.350586
10707.463867
10743.504883
10762.215820
10762.964844
10743.914062
10738.917969
10714.907227
10681.943359
10658.780273
10664.215820
10698.772461
10738.599609
10728.750977
10732.913086
10730.616211
10751.312500
10741.750977
10731.996094
10710.773438
10721.938477
10717.051758
10713.245117
10689.224609
10685.488281
10719.742188
10732.600586
10727.385742
10728.035156
10740.532227
10757.340820
10733.342773
10709.083984
10686.566406
10709.682617
10706.762695
10683.973633
10664.330078
10693.973633
10721.212891
10731.712891
10730.609375
10744.947266
10752.640625
10745.675781
10712.333984
10702.895508
10696.750977
10697.009766
10690.389648
10692.366211
10711.186523
10742.468750
10756.142578
10753.732422
10740.728516
10781.873047
10839.875977
10857.413086
10800.132812
10774.505859
10745.493164
10735.867188
10713.501953
10704.656250
10727.836914
10735.571289
10719.019531
10684.802734
10670.600586
10710.217773
10726.197266
10713.778320
10689.427734
10684.604492
10693.791016
10691.759766
10700.308594
10695.968750
10736.765625
10745.281250
10734.062500
10694.841797
10685.956055
10705.333008
10711.246094
10702.013672
10728.390625
10738.259766
10771.748047
10762.842773
10717.752930
10697.017578
10671.608398
10627.365234
10598.215820
10605.226562
10646.250977
10672.256836
10683.791016
10668.763672
10672.919922
10704.459961
10709.974609
10687.542969
10707.813477
10702.764648
10695.487305
10663.814453
10665.501953
10709.281250
10727.519531
10716.895508
10686.483398
10690.510742
10702.775391
10689.115234
10654.975586
10657.570312
10686.435547
10692.536133
10698.344727
10707.232422
10725.947266
10757.958984
10799.713867
10803.977539
10788.268555
10755.442383
10742.234375
10756.734375
10736.652344
10712.370117
10727.677734
10740.331055
10714.315430
10693.289062
10674.486328
10698.162109
10692.587891
10675.188477
10680.353516
10698.326172
10726.270508
10703.550781
10715.310547
10719.537109
10734.077148
10776.183594
10768.652344
10729.388672
10718.533203
10686.126953
10641.756836
10619.270508
10634.892578
10663.465820
10650.684570
10678.507812
10717.516602
10728.346680
10734.465820
```
