## Supplementary material for "Functional connectivity across the human subcortical auditory system using an autoregressive matrix-Gaussian copula graphical model approach with partial correlations": Code: roi-03_mean_ts.txt

```
10976.174805
10832.705078
10818.062500
10830.787109
10778.969727
10704.850586
10671.963867
10661.250000
10687.460938
10699.750977
10716.296875
10725.509766
10691.313477
10697.277344
10599.672852
10630.799805
10620.042969
10583.998047
10673.771484
10638.340820
10640.049805
10631.078125
10685.998047
10715.457031
10677.202148
10772.196289
10853.300781
10794.308594
10725.517578
10696.440430
10669.715820
10649.398438
10668.405273
10602.030273
10636.154297
10641.977539
10654.807617
10649.690430
10608.420898
10643.181641
10655.530273
10610.232422
10586.405273
10622.917969
10624.042969
10627.252930
10667.578125
10689.486328
10697.002930
10705.325195
10691.797852
10644.017578
10664.723633
10713.565430
10705.227539
10659.007812
10675.245117
10645.832031
10705.061523
10684.468750
10729.553711
10722.417969
10725.061523
10679.841797
10623.569336
10663.975586
10747.425781
10740.905273
10735.943359
10731.955078
10747.885742
10646.955078
10635.857422
10654.940430
10756.739258
10783.508789
10755.212891
10680.442383
10657.207031
10652.707031
10590.492188
10652.255859
10661.623047
10661.929688
10616.236328
10615.041992
10602.825195
10616.033203
10656.444336
10625.087891
10626.076172
10624.508789
10687.382812
10597.416016
10633.671875
10697.462891
10667.905273
10611.096680
10631.697266
10648.637695
10674.825195
10651.339844
10613.522461
10599.733398
10645.546875
10523.565430
10560.715820
10575.775391
10716.165039
10659.208008
10621.414062
10603.634766
10676.276367
10625.163086
10657.850586
10564.040039
10684.497070
10637.017578
10666.370117
10677.362305
10693.769531
10651.224609
10639.727539
10677.761719
10649.854492
10589.833008
10580.437500
10623.348633
10721.435547
10687.219727
10605.449219
10638.263672
10648.126953
10695.401367
10527.190430
10598.783203
10618.426758
10658.040039
10631.157227
10604.470703
10635.930664
10585.642578
10619.594727
10679.783203
10680.889648
10657.587891
10650.575195
10572.774414
10603.229492
10626.057617
10654.370117
10608.806641
10601.316406
10640.553711
10608.395508
10581.895508
10598.398438
10664.889648
10698.196289
10623.764648
10654.354492
10633.989258
10683.227539
10631.460938
10587.986328
10638.604492
10594.016602
10673.546875
10617.961914
10644.030273
10701.610352
10711.276367
10591.277344
10531.231445
10629.227539
10629.926758
10631.389648
10601.531250
10662.536133
10565.007812
10594.815430
10529.407227
10602.550781
10619.322266
10594.104492
10566.745117
10580.655273
10603.129883
10573.708008
10554.270508
10619.933594
10545.707031
10526.950195
10539.059570
10546.879883
10507.584961
10529.867188
10579.750000
10629.300781
10538.825195
10559.205078
10571.577148
10588.876953
10603.426758
10542.513672
10602.843750
10552.330078
10487.438477
10502.096680
10631.384766
10538.326172
10543.671875
10604.266602
10601.053711
10574.070312
10573.388672
10555.971680
10577.474609
10486.242188
10492.472656
10582.083984
10643.455078
10558.463867
10536.851562
10567.317383
10542.501953
10481.589844
10591.155273
10533.501953
10696.784180
10619.556641
10568.680664
10553.469727
10568.118164
10468.896484
10468.064453
10521.081055
10574.504883
10535.684570
10470.528320
10555.028320
10567.407227
10462.229492
10442.858398
10467.257812
10433.029297
10504.928711
10454.208008
10483.850586
10484.708984
10523.833984
10602.030273
10654.738281
10676.783203
10653.227539
10575.757812
10532.658203
10472.969727
10439.180664
10453.958984
10485.040039
10437.305664
10439.373047
10540.367188
10503.318359
10498.338867
10480.753906
10510.353516
10535.114258
10494.817383
10404.254883
10413.462891
10470.495117
10431.462891
10520.114258
10515.152344
10554.876953
10591.979492
10472.702148
10501.677734
10498.372070
10447.569336
10497.966797
10397.964844
10453.640625
10502.037109
10513.271484
10532.123047
10598.754883
10573.985352
10568.634766
10469.079102
10466.647461
10533.961914
10462.761719
10464.593750
10500.722656
10567.665039
10507.295898
10459.940430
10395.623047
10481.196289
10474.504883
10442.878906
10485.517578
10519.757812
10600.065430
10513.817383
10512.992188
10514.457031
10603.370117
10460.148438
10494.073242
10492.867188
10533.005859
10501.458008
10499.624023
10501.171875
10472.850586
10540.923828
10452.144531
10493.680664
10441.126953
10466.792969
10485.975586
10434.305664
10481.318359
10477.173828
10486.736328
10434.749023
10453.897461
10452.124023
10514.561523
10448.257812
10450.083984
10442.732422
10450.836914
10508.857422
10492.883789
10415.292969
10481.106445
10461.134766
10522.309570
10493.171875
10445.075195
10489.337891
10527.684570
10549.325195
10480.892578
10512.596680
10544.844727
10554.708984
10584.609375
10516.427734
10538.367188
10516.482422
10498.796875
10564.628906
10491.995117
10532.769531
10498.885742
10494.244141
10481.896484
10485.769531
10464.269531
10429.657227
10490.106445
10526.159180
10539.197266
10445.632812
10389.162109
10380.595703
10425.885742
10379.180664
10409.168945
10426.058594
10370.737305
10377.145508
10434.081055
10408.513672
10415.224609
10483.455078
10494.081055
10498.179688
10502.345703
10454.498047
10482.851562
10457.508789
10443.397461
10420.440430
10432.910156
10478.319336
10491.574219
10474.716797
10522.311523
10576.354492
10525.203125
10496.519531
10568.347656
10509.873047
10628.730469
10527.693359
10520.584961
10554.701172
10561.475586
10497.769531
10520.451172
10453.382812
10500.286133
10511.626953
10450.562500
10481.589844
10449.047852
10527.610352
10453.764648
10423.197266
10512.196289
10456.897461
10494.175781
10467.368164
10475.252930
10497.190430
10527.822266
10541.507812
10486.844727
10435.188477
10490.242188
10458.118164
10402.678711
10489.741211
10461.429688
10488.459961
10518.212891
10491.943359
10546.618164
10607.362305
10529.574219
10458.462891
10433.547852
10452.735352
10459.797852
10435.065430
10455.956055
10444.074219
10476.412109
10407.982422
10406.620117
10459.428711
10468.129883
10525.194336
10445.584961
10449.304688
10472.224609
10474.339844
10489.039062
10477.788086
10455.680664
10481.194336
10472.208008
10498.460938
10494.437500
10501.477539
10535.607422
10514.781250
10420.299805
10456.890625
10477.490234
10462.946289
10473.257812
10472.565430
10545.254883
10549.417969
10497.450195
10431.103516
10507.500977
10527.348633
10479.915039
10474.062500
10482.766602
10519.458008
10443.338867
10424.024414
10495.152344
10469.936523
10525.479492
10498.857422
10494.575195
10468.625977
10454.736328
10449.456055
10459.378906
10521.745117
10494.484375
10550.058594
10565.434570
10599.320312
10605.082031
10599.055664
10578.841797
10465.707031
10493.131836
10511.267578
10555.511719
10468.078125
10467.791992
10408.920898
10476.187500
10433.089844
10421.968750
10458.076172
10461.077148
10486.443359
10504.178711
10490.077148
10540.235352
10482.967773
10498.729492
10482.624023
10480.353516
10406.541016
10372.312500
10420.412109
10457.484375
10486.960938
10486.684570
10488.137695
10512.171875
10545.920898
10483.170898
10467.165039
10456.246094
10512.415039
10431.358398
10483.662109
10509.989258
10515.641602
10487.667969
10431.129883
10449.100586
10411.242188
10424.962891
10463.024414
10506.670898
10530.974609
10554.924805
10587.360352
10522.685547
10562.525391
10581.925781
10610.859375
10557.790039
10563.739258
10517.795898
10485.241211
10463.001953
10388.462891
10458.464844
10465.933594
10469.583008
10461.857422
10403.329102
10370.700195
10420.946289
10418.277344
10398.026367
10423.182617
10481.507812
10400.290039
10435.172852
10393.655273
10467.635742
10405.229492
10394.964844
10439.036133
10514.445312
10435.847656
10400.579102
10443.148438
10497.269531
10434.915039
10461.238281
10412.625977
10510.870117
10491.426758
10436.815430
10477.663086
10409.561523
10414.517578
10396.837891
10384.041016
10420.805664
10465.674805
10477.967773
10495.524414
10487.780273
10510.704102
10512.660156
10509.321289
10510.537109
10585.162109
10596.695312
10679.105469
10631.650391
10535.621094
10495.662109
10501.190430
10414.246094
10495.335938
10459.131836
10472.808594
10496.334961
10445.055664
10476.193359
10545.003906
10602.003906
10541.337891
10501.576172
10525.885742
10534.541992
10436.037109
10423.423828
10441.865234
10460.826172
10511.790039
10492.889648
10561.190430
10609.293945
10593.096680
10496.907227
10454.973633
10438.257812
10366.414062
10434.267578
10415.557617
10494.260742
10464.213867
10457.960938
10444.864258
10443.583008
10399.300781
10393.245117
10408.180664
10425.712891
10458.449219
10479.848633
10527.379883
10450.514648
10390.862305
10379.209961
10434.266602
10360.674805
10417.308594
10409.620117
10453.197266
10471.463867
10420.181641
10435.621094
10455.269531
10449.975586
10502.790039
10470.387695
10444.331055
10475.158203
10485.953125
10443.042969
10455.745117
10474.437500
10521.454102
10487.800781
10428.457031
10482.373047
10489.302734
10487.406250
10441.214844
10399.709961
10384.333984
10414.250977
10439.963867
10435.646484
10421.023438
10457.044922
10481.789062
10444.165039
10423.824219
10446.833008
10474.811523
10456.485352
10409.874023
10459.914062
10443.742188
10473.958984
10450.748047
10421.907227
10487.014648
10456.662109
10493.979492
10429.176758
10465.634766
10524.087891
10522.670898
10542.035156
10439.804688
10427.370117
10439.242188
10484.408203
10491.999023
10464.623047
10448.624023
10453.620117
10468.966797
10452.500000
10398.526367
10404.422852
10441.322266
10424.618164
10365.921875
10412.145508
10393.147461
10430.905273
10379.280273
10420.376953
10448.857422
10441.681641
10477.582031
10600.915039
10553.546875
10571.966797
10517.748047
10473.767578
10474.039062
10357.847656
10393.216797
10378.415039
10399.047852
10418.131836
10414.334961
10374.421875
10421.432617
10403.889648
10393.996094
10469.236328
10457.682617
10523.541992
10516.530273
10477.294922
10430.678711
10420.163086
10435.350586
10395.841797
10453.069336
10445.822266
10485.677734
10462.261719
10437.609375
10418.897461
10427.550781
10448.751953
10431.916016
10451.447266
10466.121094
10403.412109
10464.546875
10455.087891
10420.440430
10459.713867
10466.235352
10419.134766
10449.584961
10466.454102
10486.680664
10453.972656
10393.802734
10452.884766
10425.209961
10446.188477
10425.649414
10430.405273
10509.024414
10506.825195
10414.549805
10461.901367
10415.621094
10433.014648
10420.122070
10404.447266
10371.093750
10333.277344
10452.138672
10452.544922
10446.080078
10504.508789
10496.420898
10522.328125
10435.115234
10520.492188
10532.075195
10542.325195
10534.916016
10534.733398
10479.455078
10433.841797
10386.768555
10390.390625
10379.123047
10415.586914
10429.938477
10362.145508
10319.988281
10387.296875
10381.781250
10470.281250
10433.863281
10428.757812
10406.536133
10411.881836
10416.213867
10458.284180
10434.837891
10502.995117
10509.275391
10457.037109
10512.687500
10514.117188
10481.104492
10450.672852
10485.999023
10551.826172
10592.337891
10516.946289
10461.046875
10389.278320
10365.374023
10353.059570
10281.660156
10306.624023
10355.467773
10400.685547
10404.697266
10398.864258
10409.202148
10404.921875
10402.306641
10405.204102
10448.190430
10397.930664
10426.592773
10385.027344
10365.680664
10389.140625
10426.539062
10450.863281
10412.208008
10416.400391
10411.719727
10413.113281
10421.572266
10413.626953
10434.196289
10404.333984
10449.292969
10455.480469
10465.181641
10473.947266
10518.976562
10526.240234
10539.367188
10538.306641
10457.979492
10475.076172
10481.614258
10394.952148
10355.665039
10400.479492
10444.330078
10437.505859
10433.331055
10425.911133
10444.677734
10448.912109
10449.416992
10437.549805
10473.371094
10450.837891
10442.306641
10513.889648
10471.879883
10521.673828
10578.565430
10522.817383
10483.076172
10460.191406
10373.660156
10341.125977
10383.989258
10474.163086
10438.986328
10409.744141
10440.679688
10454.735352
10526.776367
```
