## Supplementary material for "Functional connectivity across the human subcortical auditory system using an autoregressive matrix-Gaussian copula graphical model approach with partial correlations": Code: roi-04_mean_ts.txt

```
8422.651367
8425.009766
8298.557617
8492.720703
8260.020508
8276.345703
8461.228516
8245.810547
8395.214844
8197.623047
8362.321289
8197.482422
8138.198242
8128.154297
8436.956055
8433.467773
8383.197266
8297.541016
8433.625000
8231.208984
8175.669922
8248.480469
8436.986328
8162.022461
8221.848633
8487.691406
8334.599609
8344.259766
8402.642578
8431.092773
8310.170898
8223.812500
8276.996094
8216.451172
8161.719727
8186.230957
8300.398438
8305.279297
8365.923828
8358.984375
8161.727539
8269.454102
8119.526367
8396.357422
8189.186523
8150.690918
8106.360840
8123.024414
8255.820312
8178.643555
8202.299805
8250.869141
8135.366211
7973.614258
8124.562500
8070.142090
8221.671875
8203.888672
8316.623047
8426.768555
8328.180664
8315.621094
8199.259766
8127.004883
8067.990234
8202.085938
8080.697266
8274.894531
8279.584961
8215.441406
8151.772461
8050.546875
8036.777832
8226.212891
8063.950195
8362.719727
8264.265625
8382.126953
8305.857422
8160.175781
8186.741211
8130.051758
8250.308594
8256.986328
8276.490234
8134.032227
8220.710938
8177.060547
8233.848633
8047.182617
8277.967773
8073.884766
8152.939453
8268.460938
8170.700195
8078.881836
8124.062500
8134.618164
8245.852539
8333.860352
8175.176758
8277.671875
8219.484375
8095.333008
8238.314453
8283.193359
8240.212891
8117.302734
8246.394531
8217.929688
8134.155762
8246.247070
8127.274414
8274.925781
8317.757812
8311.399414
8036.119141
8419.941406
8182.986328
8072.733398
8105.257324
8258.859375
8233.258789
8156.377930
8270.226562
8171.891602
8070.452148
8253.083984
8311.197266
7944.276367
8219.140625
8033.239746
8221.029297
8114.571289
8174.315918
7983.080078
7991.115234
8229.995117
8299.192383
8195.741211
7940.053711
8070.832031
8129.504883
8253.614258
8123.743164
8020.799805
8200.032227
7802.822754
8089.076172
8175.441406
8153.952637
7987.248535
8265.720703
8056.250000
8122.554199
8124.696777
8204.642578
8031.066895
8203.985352
8070.343750
8055.065430
8215.639648
8278.816406
8139.022949
8126.043945
8140.022949
7961.662109
8008.906250
8170.328125
8112.084473
8212.994141
8222.275391
8235.307617
8130.220215
8016.444824
8399.394531
8526.650391
8258.948242
8198.423828
8287.009766
7964.979004
8014.904297
8158.397461
8099.941406
8139.919434
8116.942383
8063.808594
7955.502930
8030.157715
8294.379883
8257.876953
8250.060547
8055.064453
8026.746094
8075.970703
8134.469727
8509.356445
8165.182617
7980.045410
8033.081543
8143.782227
8229.907227
8327.154297
8168.336426
8082.671875
8248.005859
8218.733398
8230.781250
8158.103516
8188.893555
8303.494141
7995.171875
8212.395508
8249.001953
8249.665039
8210.644531
8425.160156
8415.555664
8157.233398
8054.369141
8297.578125
7933.895508
8299.509766
8202.622070
8136.068848
7987.978027
8267.784180
8374.690430
8227.196289
8237.686523
8041.639648
8223.820312
8271.808594
8115.023926
8283.954102
8374.166016
8346.053711
8215.557617
8174.217773
8381.574219
8336.289062
8260.458984
8135.712891
8242.554688
8275.456055
8052.500488
8225.519531
8299.949219
8357.462891
8251.817383
8383.874023
8261.240234
8091.883789
8004.631348
8243.386719
8148.637695
8230.636719
7977.300781
8099.362305
7983.926758
8197.860352
8050.333984
8362.888672
8104.478516
8286.189453
8288.261719
8017.043945
8243.264648
8258.156250
7982.945801
7965.885742
8094.386719
7920.669922
8065.087402
8208.169922
8294.204102
8217.937500
8035.122070
8158.344238
8271.541016
8306.112305
7961.178711
8006.691406
8128.521973
8232.140625
8007.149414
8078.982910
8190.542480
8109.204102
7963.660645
8201.037109
8099.424316
8280.645508
8061.420898
8052.769531
8218.619141
8152.854492
7897.251953
7933.042969
8067.602539
8345.099609
8191.627930
8184.961914
8142.288086
8157.169922
8298.466797
8235.530273
8129.617188
8115.911133
8061.606445
7891.304688
7981.098633
8159.951172
8228.640625
7955.680664
8076.539551
8214.593750
8025.255859
8134.986328
8017.599121
7998.487305
7997.726562
8029.420898
8246.705078
8066.981445
8153.151367
8055.181641
8146.376465
7945.495117
8047.498047
8026.850586
8053.068359
8072.394531
7967.722656
8000.962891
7880.266602
8051.230469
8085.077148
7999.000977
8100.062012
8037.118164
8095.164062
7905.342285
8076.628906
8024.804688
8035.501953
8164.313477
8024.935059
7954.479980
8060.440430
8270.016602
8142.422852
8054.519531
8151.949219
7896.756836
7976.482422
8019.100098
8224.759766
8089.988281
8037.106445
7983.708984
7964.057129
8179.436523
7895.183594
8000.212891
7960.148438
8213.052734
8123.018555
8054.984375
8036.034180
7925.098633
8168.663086
8071.209961
7892.556152
7952.451172
8093.165039
7936.100586
8088.273438
8255.533203
8134.090820
8079.520508
8022.333984
8038.567383
7999.733398
7982.863770
8029.899902
7876.756836
7947.322266
7909.125000
8092.865234
8076.836914
8093.765137
7808.558105
8147.060059
7997.014160
7786.453125
7838.288574
7971.188477
8188.210938
8017.846191
8050.297363
8150.328125
8058.614258
8016.234375
8027.564453
8256.837891
7971.734375
7858.404297
7844.171387
7980.306641
8085.539062
8123.659180
7985.304199
8051.092285
8061.409180
8013.030273
7842.157715
8026.783203
7975.345703
7923.786133
7966.768555
7871.593262
7945.064453
7985.916016
7893.741211
7791.493164
7952.351562
7955.605469
7907.182617
8137.772461
8013.406250
7867.335449
7864.190430
8182.631348
8054.143555
7906.483398
7998.913086
7880.231445
7823.748047
7889.727539
7962.365234
7872.180664
7961.471191
7754.202637
7848.569336
7969.012207
8153.666016
8015.134766
8005.383301
7938.795898
8113.259766
7999.270996
7864.350586
8042.497070
7963.199219
7910.625977
7812.675293
7888.175781
7891.862305
7886.623047
7976.397949
8086.090820
8004.319824
7986.954590
7888.075684
7844.463867
7881.384277
8058.359375
8058.278320
8000.838867
7910.428223
7838.643555
7764.518066
7949.295898
7810.566406
7933.356445
7694.460938
7653.842773
7802.411133
7765.553711
7851.680664
7964.265137
8090.243164
8018.955078
8050.306641
8008.584961
8064.895020
7862.388672
7864.463867
8012.830566
7901.743164
8022.480469
8044.897461
7879.496094
7892.374023
7898.639160
7820.909180
7795.702637
7684.692383
7777.774414
8203.559570
8150.549805
7978.913086
7958.389160
7800.594727
7994.865723
7960.819824
7988.684570
7945.501953
7771.057617
7853.203125
7991.069336
7990.993164
7926.068359
7737.474609
8035.560547
7991.375977
7950.195312
7954.449219
7726.114258
7926.785156
7831.991699
7901.233398
7672.138672
7888.086914
7998.950195
7989.392090
8092.506836
7743.013672
7956.029297
8048.373047
7850.952148
7775.011719
7979.437500
7918.311035
7868.527344
7694.697754
7807.081055
7994.155273
7928.390625
7831.372559
7907.801270
7912.402344
7960.119141
7975.998047
7906.169922
7662.012695
7825.603027
7950.695312
7942.734375
7960.309570
7900.068359
7925.503906
7771.865723
8003.723633
7975.286133
7887.740723
7847.189941
8010.226562
7949.314453
8040.922363
7799.483398
7836.095703
7969.323242
8061.508301
7969.983398
7839.067383
7829.892578
7927.696289
7845.061035
7612.103027
7752.188477
8024.876465
8205.257812
8034.570312
7890.261719
7883.559082
7984.081055
7973.013672
7774.319336
7739.580078
7808.154297
8069.643555
7932.712891
8035.201172
8142.963867
7994.619141
7840.666016
7796.135254
7999.995605
7994.936523
7979.986816
8018.923828
7795.242188
7896.633789
7889.257812
7866.916992
7796.186523
7983.267578
7962.090820
8114.625000
7944.027344
7815.554688
7998.230469
7836.296387
7876.817383
7988.447754
8061.550781
7837.373047
7672.119141
7939.226074
7835.009277
7825.331543
7799.120117
7988.581055
7967.838379
8002.466309
7943.568359
7846.041992
7801.900391
8159.273438
8148.649414
8195.840820
7738.926758
8050.402344
8050.000977
8005.563477
7835.487793
7939.764648
7868.771484
7734.056152
8167.262207
7890.405762
7826.897461
7669.501953
7996.076172
7998.368164
8079.558105
7844.780273
7910.260254
7786.693359
7984.963867
7903.269531
7951.768555
8115.783691
7707.271484
7910.245117
7758.109375
8041.565430
7689.999023
8023.268066
7892.064453
7793.652832
7909.122070
7797.327148
7864.898438
7653.443359
7910.449219
7973.329102
8061.612305
7962.331055
7889.116211
7843.757812
7929.743164
7694.418945
7820.465820
7902.443359
7884.213867
7671.363770
8033.315918
7938.520508
8063.601562
8045.004883
8035.111328
8032.200684
8079.192383
7985.583984
7919.468262
7928.278320
7865.269531
7906.263672
7850.224609
7797.239258
8020.812500
7929.829102
7826.916992
7846.416016
7976.972656
7870.096680
8021.707031
7922.246094
8012.904297
7962.686523
7877.340820
7919.665039
8083.096680
7772.242188
7745.627930
7871.508789
7864.478516
7932.466797
7888.754883
8127.752930
7979.973633
8151.103027
8041.647461
7850.000977
7786.512695
7848.259766
7853.054688
7878.468750
7752.550781
7961.376953
7929.292969
7911.223145
7861.482422
8001.257812
7913.928711
7909.901367
7921.154297
7937.464844
7895.629883
7901.221680
7962.451660
7797.583984
7837.012207
7980.057617
7859.104492
7931.245117
7604.947266
7888.768555
7993.075684
7839.295410
7892.802734
7841.695312
7987.753418
7949.931641
7950.679688
8029.647949
7960.822266
7875.800781
7909.187012
7898.597168
7893.139648
7951.083984
7915.868652
7923.476562
7818.521973
8079.617676
7790.823242
7982.290527
7833.384766
8066.083496
7834.802734
7929.148438
7891.555664
7947.437500
7964.255371
7957.502930
7868.255859
7850.416992
7873.372559
7928.310547
8034.418945
7893.301270
7801.568359
7937.217773
7957.051758
7941.906250
7720.539062
7967.873047
7867.221191
8167.715820
7774.428711
8023.862305
7873.630859
7639.281250
8141.669922
7829.189453
7692.260742
8114.180664
7992.219727
7841.405273
7983.250488
7872.438477
8167.585938
7964.457520
7897.045898
8015.264648
8144.512695
7730.467773
7994.995117
7824.656250
8021.439941
7784.018555
7991.432617
7881.733887
8062.676270
8080.956055
7955.663086
7869.535156
7808.062012
7948.449219
8041.793945
8089.129883
8054.047363
8072.153320
7855.208008
7836.447266
7805.173828
7890.767578
7807.516113
7909.669434
7705.058594
7929.567383
7872.890625
7756.704102
7782.890625
7913.435547
7789.304688
8031.930664
8194.874023
8051.116211
7937.712402
7992.905273
7790.421387
7903.407227
7785.102051
7827.283691
7858.529297
7758.742188
8061.320801
7977.871094
7904.296875
7981.054688
8112.324219
7920.617188
7946.013672
7736.825195
7859.348633
7818.514648
7730.845703
7864.589844
7760.924316
7954.881836
7747.089844
8006.213867
7702.625977
7920.469238
7984.973633
7939.249512
8080.765625
7844.589844
7952.308105
8062.513672
7933.047363
7992.840820
7765.340332
7785.468750
7804.520508
7728.254883
7797.899902
8087.678711
7791.676758
7919.202637
7663.268555
7979.963867
7884.467773
7893.931641
7874.861328
7959.602539
8038.079102
7734.694336
7674.814453
7854.739258
7914.959961
7860.337402
7928.315430
7825.284668
7919.873047
7848.670898
7840.602051
7880.922852
7687.269531
7957.801758
8006.851562
8069.384277
8034.251953
7831.188965
7875.497559
7788.080078
7914.818359
7748.094727
7878.066406
7912.939453
7670.070312
7972.558594
8010.186523
7866.652344
7769.526855
```
