## Supplementary material for "Functional connectivity across the human subcortical auditory system using an autoregressive matrix-Gaussian copula graphical model approach with partial correlations": Code: roi-05_mean_ts.txt

```
8195.690430
8250.519531
8123.224121
8153.632812
8273.851562
8315.098633
8219.796875
8136.266113
8173.740234
8090.598145
8148.836426
8138.584961
8324.716797
8346.289062
8277.142578
8216.546875
8242.738281
8235.987305
8244.904297
8225.314453
8314.427734
8101.898438
8341.707031
8466.907227
8357.624023
8215.171875
8343.820312
8398.716797
8286.132812
8247.996094
8475.445312
8399.399414
8263.100586
8297.417969
8060.436035
8356.436523
8154.750000
8236.268555
8336.549805
8413.985352
8261.934570
8264.986328
8226.594727
8217.581055
8131.842773
8204.733398
8305.323242
8148.466797
8177.583984
8297.593750
8131.456543
8249.716797
8371.875000
8169.743164
8351.810547
8250.874023
7997.094238
8271.205078
8110.320801
8218.260742
8214.105469
8235.175781
8426.640625
8236.781250
8338.745117
8248.037109
8322.080078
8221.777344
8063.293457
8225.833984
8297.516602
8228.271484
8416.701172
8461.841797
8247.404297
8310.324219
8200.716797
8389.290039
8173.048340
8287.250977
8335.914062
8386.153320
8424.705078
8098.358887
8291.270508
8170.957520
8354.809570
8445.604492
8413.499023
8229.018555
8242.277344
8162.388184
8150.900391
8202.561523
8136.762207
8359.232422
8351.842773
8248.024414
8212.799805
8270.653320
8297.410156
8078.636719
8162.158691
8230.889648
8121.814453
8121.381836
8256.332031
8108.294434
8319.505859
8177.351562
8236.647461
8402.556641
8244.893555
8117.645996
8213.904297
8187.681152
8309.951172
8230.730469
8077.332520
8282.451172
8195.095703
8196.478516
8184.520996
8167.441406
8280.756836
8138.579102
8170.560547
7993.307617
8236.033203
8069.264160
8186.551270
8336.041016
8253.235352
8163.534180
8099.562500
8204.666992
8181.521973
8077.376953
8112.691406
8093.748535
8094.459473
8089.351562
8089.316895
8057.333984
8061.646484
8057.479492
8050.405762
8196.167969
8274.363281
7975.494141
8098.019043
8096.633789
8209.250977
8103.648926
8070.865723
8240.004883
8063.142578
8250.001953
8187.884766
8288.316406
7924.432129
8395.166016
7955.058594
8007.688965
7898.211426
8076.374023
8127.865234
8048.047363
8156.067871
8140.714355
8166.987305
8311.041016
8089.462402
8210.111328
8248.520508
8228.304688
8092.958984
7978.458984
8232.743164
8163.113281
8098.042480
8060.160645
8200.068359
8269.836914
8035.607910
8034.809082
8015.145020
8077.494141
8127.388184
8125.763184
8251.364258
8096.494141
8133.960938
8197.607422
8192.801758
8085.127930
8219.000000
8186.716309
8061.522949
8218.289062
8279.807617
8191.541504
7986.933105
7871.409180
7946.687012
8218.130859
8104.770020
8161.372559
8036.154297
8076.101074
8240.915039
8257.112305
8210.625977
8132.123047
8148.773926
8231.072266
8198.630859
7969.913574
8279.929688
8119.274414
8097.278809
8201.649414
8331.556641
8036.749023
8252.899414
8174.733887
8207.030273
8394.383789
8210.697266
8153.343262
8193.974609
8231.494141
8179.470703
8176.533691
8093.155762
8283.700195
8236.564453
8187.076172
8366.970703
8277.136719
8408.655273
8232.894531
8193.279297
8005.697266
8122.580078
8294.538086
8235.720703
8083.609375
8081.885742
8082.706543
8189.967773
7896.233398
8277.000977
8105.841309
8265.417969
8321.869141
8426.747070
8206.844727
8190.314941
8069.555664
8288.774414
8237.808594
8142.912109
8052.698242
8088.303223
8069.737305
8246.436523
8046.898438
8081.941895
8317.170898
8034.688477
8256.161133
8311.992188
8181.118164
7915.822754
7967.558105
8212.969727
8087.362305
8147.430176
8177.683105
8189.003418
8147.047363
8218.294922
8061.807129
7995.488770
8209.153320
8149.104492
8252.311523
8051.980469
8051.984375
8086.350098
7955.301758
8297.322266
8152.347168
7963.004395
8071.040527
7927.316406
8098.861328
8155.765137
8068.025879
8267.336914
8188.938477
7883.887207
8136.265137
8206.950195
8014.328613
7937.996094
8083.212402
8031.206543
8187.872070
8263.362305
8090.017090
8088.536133
7974.158691
7986.693848
7989.588867
8081.738281
7973.007324
8048.086914
7831.724609
7835.017090
8158.241699
8212.884766
8144.607422
8074.564941
8058.719727
8149.543457
8107.813477
8095.734375
8050.163086
8048.931152
8186.271973
8071.551270
8022.919434
8080.567383
7901.749512
8103.128418
7894.310059
8077.151367
8131.093262
8125.752441
7945.758789
8070.054199
8076.191895
8002.464355
8094.389648
8094.917480
8005.464355
7911.276855
8153.290527
7949.620605
8109.031250
8036.539062
8136.150391
8186.851074
8167.146973
7935.171875
8041.440918
8025.006836
8107.151367
8025.724121
8129.535645
8064.945312
8137.434570
7990.719727
8014.154297
7836.964844
8074.080566
8064.511719
8114.592773
8238.478516
8272.705078
8171.640625
8090.849121
8168.448730
8320.179688
7992.813477
8208.496094
8084.903320
8197.835938
8344.973633
8096.666504
8134.803223
7975.361328
8284.232422
8043.701172
8129.041016
7886.194336
8088.573242
8071.519531
8103.130371
8211.791016
8198.901367
8079.958984
8138.587891
8050.993164
8035.341309
8008.805176
8012.217285
7759.700684
7998.458496
8165.651367
8072.957520
8112.166992
8017.647461
8018.469238
7971.136719
8029.633301
8069.606934
7977.781250
8070.259277
7978.139160
8174.127930
8116.283691
8042.965332
8032.447266
8181.325684
8029.972168
8044.141113
7947.128418
8180.424316
8024.937500
8063.704102
8249.234375
8142.760254
8066.750000
7961.471191
8134.418457
8001.924805
8149.894043
7926.356445
7838.135742
8133.657227
8049.978027
8035.412109
8013.162598
7953.332520
8072.477051
8149.559570
8159.386230
8040.426270
8030.892090
7923.575195
7962.807617
7967.328613
8011.212891
8079.237793
8110.409668
8144.212402
8056.365723
7953.328125
7829.059570
8087.170898
7885.127441
8055.496094
7911.492676
7951.518066
8076.087402
7859.583984
7986.236328
8173.577148
7920.516602
7887.074219
7964.814941
8170.504395
8105.575684
7965.020020
8042.750977
7882.319824
8000.963867
8086.427246
8006.398438
8020.027832
8081.463379
8123.530762
8180.658691
8063.636719
7861.482422
8010.468262
8163.970215
8074.749023
7953.798340
8135.004883
8139.270996
8003.243164
8097.742676
7980.234863
8045.420410
7926.650391
7991.198730
7977.800293
8083.219727
8073.299316
8021.373535
8023.754395
7890.990234
8090.166504
7952.311523
8052.419922
8058.770020
7898.407715
7928.918457
7981.572754
7833.413086
7929.994141
8022.613770
7959.735840
7997.387207
8035.611816
8054.823730
7933.296875
7878.476562
8168.942383
8066.405273
8131.307129
8142.927246
8100.330078
8230.200195
8077.219238
8088.185547
8004.737793
8047.898438
8092.857422
8025.133301
7995.706055
8095.836914
8171.969238
7969.229980
7993.861328
8085.427246
7922.299805
7942.904297
8027.423828
7862.146484
7882.895996
8161.862793
7850.629883
7782.838867
7971.451172
7980.477051
7989.877441
7838.863770
7806.526367
7866.009766
7967.328125
7811.946289
8024.947266
8025.393066
7938.582031
7881.326172
7945.262695
8240.402344
8085.968750
7958.528320
7945.133301
8014.746094
7931.695801
8020.297363
7953.312012
8065.882324
7898.829590
7903.943848
7869.597656
7939.186523
8084.012695
8038.648438
7992.238770
8028.020508
8004.359375
8236.413086
7960.691895
8213.864258
7930.095215
7920.152832
8038.527832
7898.571289
8163.895508
7990.963379
8057.469727
8072.500977
8112.353516
7976.501953
8080.356934
7719.882812
8148.097656
8036.015625
7962.292480
8121.323730
8018.964355
7928.566895
8003.054199
8119.876465
7987.588379
8011.290039
8086.009277
7996.198242
8084.126953
8040.120117
8125.389648
7910.172852
8114.849121
7903.812500
8170.331543
8087.551270
8015.550293
7799.861816
7906.302246
7999.669922
8108.930664
7914.437012
8044.358887
7911.468262
8100.068359
8060.390625
8122.154785
8020.674316
8138.203125
8096.600098
7960.200195
8049.674805
7873.915039
7807.649902
7953.879883
7993.890137
8016.342773
8025.057617
7991.373535
8141.296387
8051.294434
8155.253906
7976.689453
7854.506348
7830.594238
7932.622070
7980.804688
7821.226562
7792.507812
7850.504395
7950.845215
7772.532715
7921.936523
8096.287109
7986.059570
7910.025879
8016.540527
7813.447754
8099.024414
8039.308105
8071.950195
7980.729004
7917.481934
7982.806152
8060.035645
7952.738281
8117.613770
8094.484375
8080.639648
8057.814453
8075.719727
8099.760254
8147.231445
7915.744629
7911.030273
7879.574707
8050.175781
7926.702148
8016.458008
8013.912109
7943.451660
7954.149414
8154.560059
8015.734375
8069.760742
7872.076660
8091.206543
8111.054688
8120.928223
8084.958496
8121.095215
8167.132324
8052.826172
7962.134766
7950.120605
7957.635742
8076.935547
7935.720703
7983.932129
8118.425293
8184.556641
8001.494141
7944.647461
8119.187500
7966.682617
7847.858398
7987.281250
7986.618164
7960.787598
8018.955078
8097.746094
7904.222656
8077.650879
7975.472656
7953.329590
8017.614746
8137.444824
8042.708008
7934.898438
7783.238770
7933.803223
8189.313477
7964.291016
7836.852051
8095.550781
8068.614258
7908.784180
8214.745117
8015.784668
7785.054199
7904.009277
7877.495117
7859.544434
8211.883789
8049.520020
7723.820312
8132.129395
8076.375000
7999.113770
7928.027344
7847.021973
7967.181152
7912.547852
8353.076172
7844.420410
7992.819336
7939.733887
7993.642090
7898.175781
7875.202148
7921.891113
7928.944336
7921.499023
7803.857910
8055.861328
7935.735352
7932.559570
7864.614746
7911.271484
7864.521484
7923.950195
7960.971680
7983.900391
8078.597656
8002.659668
7861.016602
8063.922363
7786.211426
7968.910156
7996.044434
7876.934082
7958.475586
7947.487305
7927.354980
7847.118652
7875.018066
7875.869629
7942.518555
7850.108887
7792.606445
8123.762207
7845.345215
7913.029297
7949.783203
7892.880859
7947.389648
7893.246094
7975.568848
7932.407227
7945.644531
8018.185059
7980.527832
8012.890137
7969.754395
7941.585449
7866.922363
7986.770996
7961.660156
7780.260254
7886.969238
7784.027344
7931.072754
7917.471191
7858.875488
7818.749023
8138.133789
7875.018555
7941.511230
7789.067383
7940.466797
7875.846680
8127.708496
8089.452637
7915.131348
7785.858887
8127.235352
7980.068848
7924.658203
7908.876953
7944.082031
8106.477539
7962.013184
7909.577148
7922.817871
7917.086914
7983.513184
7798.124023
7909.318848
8020.273438
7965.066406
7896.512695
7959.528320
8022.736816
7902.174805
8171.342773
7919.916992
7829.437988
8100.265625
8096.096191
8038.406738
8116.934082
8055.504883
8057.659668
8089.299316
8070.820312
7906.857910
7940.120117
7846.937988
7971.581543
7822.644531
7834.039551
7986.715820
7871.694336
8136.726562
8099.558105
8044.493164
7918.037109
7888.825195
8096.694824
7881.589355
7992.358398
8028.049316
8028.543945
8022.898926
7900.592285
7716.949707
7729.879395
7989.476074
7654.421387
7826.039551
7785.698242
7765.002930
7971.941895
7909.232422
7907.652832
7958.815430
8024.033203
8069.788574
7990.038574
7952.787598
8021.450195
7967.476074
7892.675293
7968.993164
8030.364746
8000.293457
7879.749023
8016.092773
7654.517090
7844.619141
7872.844727
7880.722168
7862.703125
7956.967773
8113.153320
8056.766113
8001.457520
7928.876465
8072.167969
8221.791992
7777.178711
7920.868652
7873.977051
7985.436035
7896.325684
7838.665039
7874.855469
7937.113770
7831.411133
7866.729980
8008.527832
8096.623047
```
