## Supplementary material for "Functional connectivity across the human subcortical auditory system using an autoregressive matrix-Gaussian copula graphical model approach with partial correlations": Code: roi-06_mean_ts.txt

```
10482.470703
10867.855469
10671.589844
10756.724609
10565.892578
10368.087891
10584.705078
10574.591797
10500.929688
10477.569336
10702.044922
10454.279297
10564.785156
10612.876953
10584.314453
10716.732422
10656.968750
10649.896484
10341.443359
10612.679688
10718.925781
10512.298828
10518.856445
10201.329102
10499.580078
10355.645508
10532.541016
10556.816406
10559.246094
10568.592773
10679.058594
10536.583008
10417.833984
10478.167969
10537.070312
10653.166016
10451.294922
10520.875000
10677.878906
10587.257812
10301.478516
10462.071289
10492.434570
10528.713867
10551.168945
10251.327148
10406.455078
10423.318359
10612.314453
10587.887695
10408.500977
10413.614258
10420.460938
10466.423828
10255.137695
10477.277344
10508.817383
10497.927734
10495.094727
10703.359375
10579.578125
10701.992188
10443.390625
10337.218750
10595.402344
10378.125000
10508.676758
10368.490234
10356.805664
10468.318359
10534.490234
10574.398438
10537.990234
10643.613281
10555.727539
10459.154297
10364.422852
10437.737305
10600.375000
10317.582031
10481.875000
10487.853516
10630.793945
10583.402344
10585.682617
10564.415039
10746.915039
10423.691406
10498.613281
10289.882812
10526.755859
10388.904297
10351.271484
10395.706055
10387.207031
10406.029297
10556.423828
10428.838867
10543.862305
10639.297852
10332.021484
10507.161133
10466.958008
10492.097656
10251.595703
10449.679688
10425.001953
10396.348633
10509.890625
10471.169922
10480.412109
10439.456055
10528.440430
10529.988281
10554.939453
10554.175781
10299.404297
10401.308594
10460.106445
10536.435547
10523.959961
10457.398438
10569.819336
10603.412109
10426.322266
10402.714844
10402.085938
10581.151367
10400.013672
10391.512695
10639.252930
10579.058594
10610.095703
10370.580078
10515.349609
10436.876953
10341.685547
10502.870117
10440.335938
10472.371094
10502.601562
10365.140625
10518.027344
10558.545898
10781.949219
10447.148438
10301.162109
10531.996094
10484.527344
10467.270508
10420.175781
10395.939453
10673.976562
10594.201172
10300.382812
10311.187500
10309.283203
10342.992188
10426.060547
10513.830078
10592.860352
10254.172852
10433.712891
10361.884766
10291.576172
10379.402344
10542.927734
10250.062500
10556.245117
10599.667969
10522.721680
10314.376953
10518.567383
10322.757812
10280.012695
10471.752930
10579.382812
10376.509766
10434.081055
10337.819336
10493.551758
10554.880859
10518.275391
10372.844727
10545.808594
10585.396484
10261.631836
10274.759766
10508.496094
10394.705078
10516.990234
10510.480469
10384.916992
10499.243164
10429.699219
10409.396484
10431.693359
10308.101562
10502.245117
10242.584961
10556.900391
10209.179688
10443.711914
10454.543945
10252.831055
10580.394531
10383.939453
10306.078125
10489.499023
10448.749023
10397.617188
10418.472656
10458.560547
10320.153320
10431.475586
10438.765625
10492.558594
10318.666016
10381.747070
10374.753906
10382.029297
10326.933594
10616.083984
10328.625977
10340.475586
10250.089844
10177.867188
10569.948242
10575.349609
10696.514648
10362.607422
10577.665039
10368.641602
10409.628906
10384.636719
10452.805664
10512.592773
10399.185547
10234.798828
10547.740234
10574.141602
10332.742188
10468.607422
10574.109375
10426.958984
10282.425781
10291.554688
10444.132812
10223.225586
10496.595703
10348.844727
10167.042969
10206.625000
10325.691406
10466.155273
10524.797852
10374.719727
10419.993164
10352.983398
10525.092773
10249.816406
10369.839844
10427.831055
10542.090820
10392.289062
10420.951172
10312.372070
10388.492188
10282.152344
10473.473633
10463.677734
10240.238281
10496.485352
10256.812500
10435.700195
10305.623047
10284.970703
10472.822266
10473.666016
10519.916016
10589.244141
10400.572266
10533.439453
10375.529297
10221.192383
10543.525391
10347.642578
10462.654297
10399.350586
10556.541992
10502.433594
10512.169922
10379.072266
10521.662109
10417.640625
10162.350586
10367.313477
10272.029297
10374.996094
10361.728516
10559.808594
10564.377930
10467.347656
10313.210938
10326.303711
10441.909180
10322.574219
10265.257812
10449.686523
10354.981445
10410.818359
10457.099609
10424.992188
10563.118164
10356.933594
10457.750000
10466.235352
10492.781250
10511.216797
10609.207031
10531.625977
10460.246094
10461.385742
10433.901367
10485.243164
10502.763672
10566.599609
10586.937500
10321.733398
10337.954102
10278.436523
10451.038086
10245.394531
10169.025391
10396.333984
10329.901367
10481.695312
10304.916016
10292.125000
10558.317383
10532.021484
10446.822266
10393.833984
10032.099609
10279.041992
10366.253906
10303.375000
10270.603516
10296.675781
10241.130859
10418.701172
10381.383789
10280.378906
10375.602539
10394.399414
10436.387695
10448.258789
10514.539062
10309.348633
10427.637695
10296.857422
10318.431641
10426.525391
10297.191406
10233.377930
10367.158203
10471.531250
10441.985352
10377.827148
10489.563477
10504.656250
10408.097656
10243.476562
10233.560547
10616.738281
10368.099609
10337.045898
10451.177734
10443.986328
10498.780273
10427.607422
10468.239258
10403.522461
10403.182617
10489.956055
10388.497070
10294.980469
10211.150391
10343.298828
10417.523438
10264.908203
10267.898438
10428.097656
10392.058594
10369.875000
10426.345703
10022.444336
10377.685547
10454.369141
10370.263672
10375.623047
10244.338867
10290.042969
10563.676758
10301.195312
10241.611328
10312.168945
10296.208984
10463.485352
10479.186523
10535.604492
10555.178711
10518.626953
10573.600586
10318.476562
10600.832031
10578.651367
10207.878906
10303.660156
10240.013672
10302.993164
10324.554688
10209.812500
10178.291016
10360.902344
10539.561523
10407.996094
10095.889648
10137.220703
10457.936523
10423.880859
10204.570312
10334.996094
10165.701172
10319.610352
10251.750977
10389.461914
10434.696289
10358.404297
10405.457031
10276.742188
10505.210938
10415.785156
10368.762695
10326.953125
10154.197266
10374.464844
10342.408203
10326.033203
10337.931641
10305.039062
10350.393555
10368.703125
10326.909180
10348.382812
10296.888672
10467.156250
10495.621094
10224.750000
10224.997070
10540.781250
10410.081055
10336.027344
10262.176758
10413.727539
10440.546875
10306.233398
10254.791016
10317.734375
10596.030273
10370.570312
10324.704102
10446.054688
10399.007812
10395.944336
10290.224609
10292.490234
10416.050781
10386.271484
10318.890625
10278.374023
10550.528320
10250.335938
10517.140625
10389.862305
10351.918945
10486.802734
10536.379883
10451.781250
10175.736328
10376.210938
10372.072266
10299.208984
10325.669922
10276.906250
10525.630859
10342.531250
10397.409180
10323.148438
10338.865234
10388.855469
10450.083984
10326.539062
10319.528320
10473.778320
10435.452148
10271.568359
10449.080078
10417.586914
10277.380859
10084.039062
10221.233398
10298.347656
10245.527344
10260.248047
10357.402344
10499.021484
10464.629883
10242.085938
10264.695312
10348.046875
10370.818359
10419.837891
10149.972656
10294.414062
10205.471680
10384.234375
10280.872070
10395.142578
10378.213867
10484.278320
10245.060547
10116.797852
10324.955078
10659.632812
10219.967773
10374.315430
10701.631836
10460.018555
10252.410156
10320.626953
10281.189453
10382.228516
10366.673828
10326.931641
10451.884766
10442.235352
10468.343750
10452.666992
10426.839844
10276.054688
10435.147461
10562.876953
10484.740234
10386.666992
10577.969727
10468.575195
10421.277344
10473.929688
10402.556641
10630.628906
10516.492188
10332.232422
10335.732422
10438.793945
10332.886719
10428.860352
10198.007812
10431.025391
10481.302734
10268.711914
10340.052734
10360.746094
10398.423828
10493.651367
10313.699219
10499.000977
10369.896484
10421.722656
10281.643555
10483.496094
10495.277344
10230.384766
10349.815430
10336.288086
10212.810547
10230.707031
10369.403320
10275.070312
10284.333984
10406.859375
10207.462891
10152.007812
10100.626953
10451.619141
10324.440430
10301.820312
10375.460938
10189.923828
10373.333984
10582.796875
10522.258789
10782.653320
10512.005859
10407.742188
10542.626953
10290.755859
10363.074219
10304.457031
10605.878906
10173.746094
10330.966797
10378.312500
10404.220703
10380.914062
10349.356445
10186.134766
10552.887695
10367.330078
10318.633789
10307.222656
10385.588867
10394.667969
10196.768555
10302.645508
10199.616211
10294.403320
10457.114258
10306.736328
10447.865234
10281.084961
10630.075195
10336.885742
10389.145508
10296.213867
10325.562500
10151.966797
10523.193359
10477.698242
10472.536133
10283.638672
10355.201172
10436.408203
10377.136719
10150.160156
10350.431641
10366.777344
10355.589844
10312.362305
10167.142578
10199.416992
10183.206055
10547.944336
10366.818359
10183.156250
10217.984375
10426.704102
10604.384766
10273.234375
10232.735352
10411.497070
10262.162109
10324.560547
10352.471680
10137.410156
10245.062500
10445.722656
10397.134766
10294.921875
10582.269531
10229.882812
10562.823242
10344.971680
10323.743164
10599.266602
10332.056641
10392.195312
10274.412109
10508.958008
10193.556641
10210.999023
10292.955078
10400.243164
10467.810547
10463.334961
10194.678711
10466.436523
10152.483398
10395.079102
10439.310547
10089.524414
10201.510742
10226.318359
10408.367188
10380.005859
10167.429688
10158.865234
10293.278320
10402.025391
10356.810547
10413.171875
10322.876953
10324.646484
10330.292969
10571.375977
10279.527344
10332.804688
10317.582031
10394.251953
10428.017578
10247.598633
10120.259766
10468.975586
10395.718750
10282.207031
10285.843750
10340.458008
10323.356445
10084.059570
10093.725586
10231.417969
10366.931641
10335.820312
10188.320312
10297.982422
10332.906250
10433.340820
10513.563477
10489.276367
10208.316406
10334.392578
10339.104492
10340.059570
10265.732422
10252.871094
10397.427734
10352.007812
10315.236328
10345.475586
10163.469727
10371.306641
10208.490234
10390.563477
10204.082031
10238.416016
10220.047852
10382.349609
10308.628906
10311.617188
10385.622070
10406.625000
10275.166992
10226.703125
10532.926758
10473.431641
10530.887695
10326.496094
10281.513672
10384.398438
10321.369141
10208.625977
10177.675781
10305.096680
10369.349609
10351.226562
10376.479492
10281.689453
10370.563477
10238.011719
10347.464844
10265.837891
10382.419922
10281.451172
10255.552734
10120.959961
10206.845703
10423.929688
10443.760742
10234.089844
10338.126953
10315.145508
10385.635742
10511.415039
10289.776367
10291.819336
10368.408203
10352.978516
10291.605469
10344.782227
10398.162109
10281.267578
10392.433594
10273.861328
10264.214844
10435.714844
10276.934570
10493.599609
10128.137695
10309.890625
10366.054688
10435.719727
10423.292969
10415.607422
10417.736328
10211.986328
10381.803711
10287.632812
10148.743164
10356.218750
10467.462891
10394.277344
10227.646484
10359.382812
10358.587891
10388.899414
10327.694336
10220.851562
10346.892578
10320.372070
10026.654297
10320.739258
10482.011719
10375.800781
10417.789062
10381.431641
10388.528320
10455.125000
10303.541016
10544.677734
10333.769531
10413.340820
10311.984375
10182.870117
10194.079102
10335.110352
10299.954102
10552.441406
10255.286133
10084.259766
10463.949219
10255.474609
10145.090820
10219.372070
10320.149414
10248.021484
10289.265625
10021.445312
10154.685547
10354.511719
10093.295898
10145.724609
10381.782227
10202.438477
10394.666016
10201.784180
10394.458984
10204.867188
10245.500977
10283.979492
10288.199219
10259.774414
10125.343750
10187.747070
10225.192383
10461.509766
10367.625977
10228.999023
10458.460938
10641.095703
10384.219727
10358.934570
10487.304688
10277.555664
10313.271484
10240.590820
10312.074219
10305.339844
10301.951172
10298.450195
10305.637695
10466.758789
10205.699219
10100.089844
10327.467773
10358.670898
10482.195312
10539.096680
10349.363281
10418.458008
10292.721680
10359.651367
10253.103516
10217.985352
10302.189453
10366.885742
10242.030273
10451.041992
10359.017578
10267.704102
10290.300781
```
