## Supplementary material for "Functional connectivity across the human subcortical auditory system using an autoregressive matrix-Gaussian copula graphical model approach with partial correlations": Code: roi-07_mean_ts.txt

```
11492.967773
11375.034180
11382.719727
11236.760742
11322.920898
11271.824219
11257.271484
11371.933594
11211.148438
11237.886719
11358.946289
11410.045898
11455.826172
11194.353516
11322.481445
11449.004883
11281.124023
11131.536133
11238.062500
11444.753906
11257.911133
11366.291992
11329.553711
11274.935547
11376.414062
11395.459961
11291.665039
11328.303711
11482.202148
11417.162109
11283.760742
11359.235352
11474.611328
11423.276367
11430.801758
11326.662109
11252.282227
11312.459961
11350.124023
11308.016602
11223.667969
11325.666016
11375.994141
11240.766602
11290.304688
11192.927734
11334.058594
11343.358398
11383.411133
11298.030273
11324.451172
11510.704102
11237.214844
11285.581055
11288.022461
11462.786133
11328.467773
11324.545898
11294.024414
11421.461914
11382.079102
11222.078125
11265.025391
11239.714844
11332.975586
11320.644531
11270.686523
11167.356445
11333.501953
11354.863281
11178.157227
11262.733398
11271.238281
11346.891602
11315.346680
11246.133789
11430.680664
11292.739258
11264.500977
11098.614258
11259.255859
11334.475586
11348.615234
11221.699219
11226.962891
11287.334961
11451.293945
11213.657227
11375.500000
11377.669922
11396.225586
11271.532227
11241.261719
11277.684570
11214.559570
11298.072266
11391.274414
11346.635742
11316.118164
11258.078125
11269.502930
11200.979492
11449.112305
11253.958008
11299.397461
11297.941406
11234.455078
11164.204102
11258.845703
11305.711914
11323.586914
11280.544922
11221.196289
11409.355469
11394.520508
11413.167969
11197.126953
11361.897461
11301.181641
11240.005859
11261.821289
11191.313477
11249.874023
11219.171875
11197.256836
11276.745117
11389.670898
11332.903320
11295.305664
11295.857422
11319.787109
11332.398438
11277.915039
11255.594727
11281.933594
11325.338867
11216.318359
11335.459961
11248.031250
11292.772461
11331.794922
11449.393555
11397.610352
11470.264648
11396.277344
11261.772461
11236.564453
11269.898438
11305.457031
11292.327148
11203.667969
11367.783203
11223.662109
11226.354492
11253.020508
11144.363281
11283.598633
11326.772461
11301.646484
11209.571289
11356.592773
11356.345703
11371.223633
11177.934570
11236.571289
11320.287109
11122.655273
11247.125000
11271.644531
11292.290039
11195.072266
11330.301758
11276.280273
11329.696289
11257.961914
11257.598633
11215.882812
11243.608398
11304.386719
11119.494141
11228.271484
11202.993164
11188.721680
11415.802734
11349.292969
11278.897461
11263.186523
11099.446289
11257.897461
11238.035156
11202.622070
11170.745117
11298.993164
11306.364258
11319.335938
11211.086914
11386.022461
11212.937500
11307.319336
11180.160156
11252.903320
11258.799805
11094.047852
11377.921875
11223.594727
11224.310547
11261.691406
11247.892578
11176.803711
11339.432617
11279.297852
11227.829102
11285.756836
11169.431641
11448.678711
11373.858398
11310.320312
11358.832031
11254.214844
11241.164062
11177.904297
11434.457031
11346.353516
11270.892578
11095.940430
11219.894531
11178.500000
11388.409180
11477.393555
11287.221680
11297.958008
11452.917969
11208.956055
11296.839844
11307.016602
11349.818359
11376.968750
11291.444336
11260.317383
11396.207031
11332.011719
11176.723633
11249.827148
11357.712891
11233.485352
11075.506836
11150.221680
11240.162109
11194.967773
11272.959961
11359.225586
11104.729492
11168.642578
11437.244141
11329.327148
11228.753906
11261.452148
11186.235352
11227.719727
11250.172852
11311.730469
11180.655273
11166.304688
11261.264648
11272.042969
11219.035156
11364.389648
11274.313477
11309.637695
11314.229492
11289.903320
11411.306641
11277.406250
11024.735352
11197.946289
11260.797852
11193.467773
11174.836914
11330.994141
11264.183594
11237.636719
11298.594727
11196.231445
11122.110352
11138.243164
11118.522461
11295.902344
11215.019531
11199.415039
11294.444336
11159.502930
11404.167969
11155.285156
11104.634766
11245.047852
11276.672852
11264.115234
11221.200195
11117.492188
11208.625000
11220.274414
11319.662109
11143.846680
11108.570312
11262.707031
11183.655273
11209.409180
11304.307617
11260.746094
11289.871094
11214.997070
11200.836914
11274.114258
11246.925781
11168.337891
11161.640625
11272.477539
11131.594727
11077.545898
11175.903320
11315.743164
11342.452148
11130.085938
11188.324219
11130.181641
11271.834961
11255.788086
11241.481445
11181.640625
11151.399414
11151.471680
11332.566406
11039.040039
11191.655273
11202.833984
11359.521484
11219.710938
11197.850586
11163.545898
11237.568359
11307.386719
11299.210938
11076.932617
11252.092773
11229.171875
11200.964844
11174.581055
11101.412109
11214.952148
11147.013672
11272.556641
11146.708984
11255.943359
11323.958984
11308.915039
11133.529297
11197.039062
11342.233398
11394.374023
11301.972656
11061.980469
11230.097656
11261.270508
11105.943359
11017.709961
11187.350586
11201.120117
11091.725586
11182.468750
11158.077148
11178.109375
11134.991211
11090.643555
11201.077148
11259.433594
11193.227539
11147.211914
11214.553711
11281.866211
11280.871094
11211.535156
11083.233398
11216.856445
11133.411133
11309.944336
11243.038086
11115.422852
11078.882812
11349.844727
11147.321289
11124.985352
11096.353516
11223.081055
11269.296875
11213.222656
11127.957031
11162.618164
11270.402344
11134.190430
11139.522461
11214.099609
11195.827148
11165.500977
11236.363281
11300.661133
11183.836914
11230.781250
11158.920898
11275.247070
11246.627930
11205.959961
11388.507812
11189.629883
11040.589844
11055.720703
11281.637695
11179.863281
11162.074219
11255.868164
11264.299805
11216.749023
11260.750977
11190.944336
11149.141602
11186.806641
11169.493164
11142.152344
11139.543945
11130.118164
11152.866211
11147.284180
11173.902344
10993.954102
11055.896484
11228.239258
11253.594727
11206.938477
11274.729492
11421.299805
11184.842773
11215.071289
11173.618164
11179.263672
11053.866211
11076.061523
11299.289062
11316.618164
11255.007812
11056.448242
11324.983398
11066.863281
11167.024414
11166.473633
11211.621094
11187.077148
11309.555664
11370.506836
11166.613281
11127.802734
11053.746094
11097.788086
11169.243164
11282.860352
11069.944336
11271.350586
11304.819336
11147.602539
11078.977539
11295.641602
11188.277344
11190.862305
11193.399414
11282.002930
11292.381836
11291.049805
11095.688477
11108.750977
11177.308594
11333.488281
11151.517578
11168.617188
11225.363281
11203.113281
11234.763672
11107.621094
11208.861328
11241.061523
11211.074219
11267.513672
11070.240234
11158.060547
11168.280273
11117.662109
11123.287109
11122.985352
11183.694336
11236.962891
11203.878906
11000.833984
11085.652344
11169.560547
11312.628906
11105.146484
11084.319336
11073.102539
11199.005859
11061.793945
11200.446289
11057.078125
11067.156250
11192.471680
11061.790039
11265.079102
11220.134766
11282.169922
11143.246094
11227.928711
11346.157227
11086.611328
11062.738281
11079.614258
11178.050781
11092.295898
11059.067383
11292.264648
11187.810547
11167.852539
11054.439453
11238.048828
11159.103516
11300.096680
11101.987305
11104.545898
11239.360352
11252.503906
11267.418945
11285.475586
11300.733398
11224.313477
11192.583984
11088.692383
11137.635742
11128.242188
11132.751953
11106.964844
11114.950195
11206.747070
11281.540039
11263.548828
11221.791016
11175.746094
11257.293945
11145.495117
10967.149414
11060.998047
11092.653320
11201.668945
10987.556641
10970.627930
11148.844727
11341.083984
11128.228516
11014.384766
11156.243164
11211.558594
11073.214844
11048.730469
11158.288086
11115.589844
11215.493164
11192.553711
11096.835938
11093.832031
11178.979492
11258.990234
11209.709961
11117.972656
11299.012695
11075.291016
11133.295898
10974.500977
11158.746094
10961.654297
11116.342773
11129.766602
11132.993164
11209.375977
11065.541992
11117.546875
10982.758789
11134.915039
11264.089844
11195.429688
11092.188477
11071.751953
11164.517578
11030.066406
11070.145508
11196.921875
11221.683594
11347.434570
11267.599609
11088.249023
11156.905273
11175.535156
11050.584961
11139.159180
11098.923828
11130.229492
11107.680664
10985.122070
11085.543945
11180.016602
11039.244141
10998.795898
10965.280273
11108.690430
11053.096680
11042.289062
11071.594727
11055.175781
11134.944336
10975.162109
11039.413086
11261.691406
11044.535156
11135.926758
11214.605469
11077.804688
11251.038086
11075.338867
11104.907227
11044.988281
11087.826172
11136.141602
11224.765625
11075.131836
11183.062500
11275.270508
11128.858398
11155.851562
10986.735352
11141.680664
11058.192383
11155.639648
11158.873047
11115.113281
11098.100586
11173.428711
11057.542969
10861.980469
11161.637695
11070.181641
11090.503906
11001.928711
11068.786133
11165.233398
10928.816406
11044.838867
11301.163086
11102.965820
11147.050781
11179.031250
11173.646484
11048.541992
11118.233398
11180.117188
11078.289062
11100.358398
11127.784180
11297.385742
11235.831055
11085.069336
11038.991211
11273.606445
11322.600586
11058.878906
11043.680664
11094.625977
11128.528320
11175.142578
11122.445312
11131.928711
11088.293945
11166.457031
11020.477539
11114.869141
11133.581055
11120.532227
11230.382812
11155.392578
11094.258789
11028.958984
11045.878906
10957.671875
11031.685547
11000.186523
11105.006836
11029.251953
11015.124023
11043.392578
10985.689453
11186.112305
11301.146484
11169.093750
10912.836914
11075.435547
11146.843750
11346.766602
11061.865234
11074.239258
11230.261719
11164.081055
11011.705078
11175.579102
11182.053711
11037.900391
11134.972656
11043.217773
11048.956055
11080.386719
11052.820312
11036.120117
11096.560547
11045.813477
11022.718750
11161.703125
11216.153320
11152.069336
11081.575195
11020.545898
11114.367188
11157.725586
10963.258789
11148.051758
11071.943359
11185.246094
11150.191406
11095.675781
11050.202148
10996.642578
11094.472656
11105.248047
11069.993164
11051.624023
11094.662109
11097.367188
11144.118164
11070.194336
11115.569336
11243.612305
11121.925781
11136.339844
11092.147461
11299.912109
11202.802734
11131.619141
11224.371094
11085.102539
11087.414062
11104.831055
11054.175781
11180.052734
10933.422852
11085.704102
10989.031250
11161.450195
11020.023438
11005.722656
11125.698242
11175.236328
11072.022461
11127.180664
11038.578125
11019.663086
10982.799805
11128.141602
11023.125000
11196.434570
11207.491211
11139.274414
11155.962891
11164.317383
11102.584961
11122.475586
11047.160156
11024.075195
11190.318359
11042.922852
11158.334961
11247.136719
11154.997070
11089.630859
11042.907227
11063.000977
11001.852539
11113.694336
11259.570312
11094.917969
11019.669922
11196.638672
11060.383789
11127.839844
10982.342773
11127.752930
11130.639648
11082.006836
10949.053711
11136.881836
11203.263672
11091.063477
11080.981445
11108.625977
11029.366211
11031.594727
11025.500977
10987.243164
11080.503906
11093.524414
11119.721680
11147.826172
11239.448242
11153.907227
11168.288086
11159.008789
11109.410156
11170.975586
11262.214844
11145.359375
11197.583984
11278.884766
11057.863281
10994.706055
10960.324219
11032.851562
11167.578125
11193.892578
10932.458984
11174.047852
11054.299805
11021.765625
11081.808594
11059.085938
11035.997070
11121.084961
11009.245117
11106.609375
11097.774414
11169.014648
11049.337891
10988.239258
11077.972656
11073.202148
11114.019531
10974.537109
11120.641602
11006.547852
11098.282227
11030.704102
10952.851562
10995.647461
11089.789062
11149.550781
11120.401367
11105.108398
11137.698242
11342.068359
11232.513672
11160.437500
11019.124023
11113.369141
11073.690430
11015.540039
11095.846680
11112.613281
11033.918945
11088.925781
10996.778320
11031.375977
11183.012695
11132.954102
11149.944336
10980.962891
11168.421875
11169.679688
11227.615234
11202.898438
11101.214844
11070.339844
11133.322266
11080.597656
11036.487305
10987.156250
11111.698242
11123.895508
11084.755859
11127.610352
11001.458984
11149.242188
11018.848633
```
