## Supplementary material for "Functional connectivity across the human subcortical auditory system using an autoregressive matrix-Gaussian copula graphical model approach with partial correlations": Code: roi-08_mean_ts.txt

```
11475.930664
11483.107422
11298.311523
11216.603516
11152.200195
11242.749023
11295.571289
11212.768555
11122.112305
11243.032227
11452.480469
11409.699219
11307.914062
11307.790039
11379.197266
11347.573242
11190.155273
10951.364258
11230.554688
11289.994141
11284.726562
11283.315430
11112.080078
11411.143555
11414.289062
11208.875000
11148.189453
11349.978516
11526.345703
11202.187500
11331.114258
11305.304688
11369.207031
11375.969727
11245.375000
11252.531250
11201.593750
11304.702148
11205.196289
11110.672852
11054.923828
11249.770508
11113.510742
11284.985352
11229.827148
11097.794922
11473.798828
11338.555664
11124.202148
11129.887695
11235.819336
11186.827148
11169.830078
11236.790039
11294.150391
11383.558594
11356.217773
11198.833008
11294.452148
11288.856445
11215.312500
11187.552734
11146.748047
11225.340820
11361.429688
11432.116211
11260.707031
10987.362305
11158.110352
11031.906250
11019.311523
11123.278320
11395.823242
11330.910156
11131.845703
10918.758789
11158.794922
11244.122070
11226.866211
11280.714844
11252.676758
11220.196289
11136.560547
11058.680664
11220.187500
11254.810547
11272.295898
11105.958008
11398.624023
11384.867188
11188.780273
11062.830078
11159.003906
11114.510742
11199.520508
11156.400391
11215.522461
11391.118164
11164.572266
11002.696289
11057.259766
11316.780273
11231.430664
11129.839844
11347.353516
11317.072266
11105.985352
11006.819336
11007.812500
11216.918945
11367.763672
11228.825195
11145.086914
11219.014648
11137.697266
11142.988281
11205.049805
11260.883789
11152.964844
11209.741211
11349.607422
11318.917969
11065.251953
11178.830078
11214.467773
11373.127930
11247.759766
11093.873047
11178.510742
11189.889648
11453.644531
11308.297852
11075.808594
11211.672852
11366.244141
11339.447266
11142.861328
11140.701172
11173.187500
11329.387695
11141.759766
11372.331055
11201.024414
11024.862305
11271.582031
11040.000000
11278.656250
11274.820312
11113.748047
10905.052734
11062.560547
11404.674805
11315.494141
11181.967773
11108.343750
11158.219727
11151.535156
11140.293945
11083.683594
11184.875000
11309.417969
11076.662109
11247.326172
11052.686523
11151.746094
11126.735352
11188.530273
11234.648438
11268.553711
11214.863281
10922.053711
10972.075195
11251.085938
11182.044922
11147.144531
11122.554688
11027.871094
11045.056641
11239.103516
11180.020508
11209.577148
11189.592773
11205.934570
11302.886719
11140.007812
11013.924805
11077.731445
11179.184570
11174.860352
10973.547852
11028.808594
11189.247070
11187.760742
11296.165039
11270.510742
11236.290039
11165.900391
11041.162109
10982.339844
11260.679688
11119.978516
11134.371094
11049.898438
11072.965820
11215.211914
11266.175781
11275.950195
11172.216797
10902.044922
11008.997070
11235.069336
11137.985352
11141.877930
11054.268555
11064.409180
11274.905273
11169.099609
10962.115234
11259.294922
11154.834961
11077.342773
11127.341797
11231.804688
11151.565430
11019.582031
11293.218750
11303.489258
11101.934570
11304.694336
10885.110352
11214.762695
11186.039062
10968.207031
11102.326172
11120.927734
11139.014648
11004.069336
10932.503906
11324.416016
11104.270508
10926.791992
11193.867188
11167.220703
11203.037109
11065.591797
10906.366211
10982.556641
11059.041992
10952.806641
10994.391602
11094.479492
11015.562500
11161.336914
11218.152344
11087.864258
11249.971680
11108.178711
11075.261719
11237.790039
11014.164062
10977.826172
11153.006836
11077.510742
10863.627930
11130.361328
10962.507812
11127.888672
10883.923828
11021.949219
11109.176758
11021.607422
11129.823242
10973.549805
11155.897461
11121.913086
10995.054688
10883.710938
11152.105469
11331.740234
11115.335938
11135.994141
11047.542969
11088.270508
11209.747070
11102.323242
10972.836914
11018.980469
11319.665039
11129.968750
11015.955078
11111.716797
11037.777344
11060.006836
11098.632812
10932.720703
10983.882812
10914.034180
11171.686523
11091.333008
11390.175781
11230.707031
10870.329102
10961.951172
11141.680664
11196.257812
10961.024414
11034.324219
10997.757812
11087.246094
11133.082031
11245.455078
11270.456055
11238.714844
11071.697266
10871.777344
11068.081055
11079.811523
11140.391602
10918.564453
11063.395508
11253.416992
11026.837891
11044.725586
10926.909180
11148.801758
11134.614258
11182.822266
11094.603516
11121.085938
11272.914062
11176.077148
11182.808594
10955.545898
11049.935547
11067.709961
11099.190430
11077.625977
10923.686523
10939.565430
11122.550781
11142.972656
11003.042969
10968.514648
11118.268555
11107.971680
11027.320312
11043.408203
11074.826172
11024.376953
10962.948242
10847.519531
11039.789062
11186.231445
11306.367188
11183.240234
11062.739258
11073.308594
10945.093750
11001.199219
10936.606445
11226.581055
11155.621094
11121.331055
11030.918945
10990.917969
11015.404297
10944.470703
10935.110352
11019.238281
11234.869141
11155.919922
11101.607422
10989.712891
11126.423828
11080.159180
10917.572266
10999.091797
11080.282227
10989.576172
11016.321289
11035.456055
10925.141602
11321.684570
11095.107422
11131.357422
10997.892578
11047.239258
11052.791992
11085.610352
11070.791016
11026.904297
10973.511719
11290.188477
11084.148438
11068.740234
10893.668945
11120.939453
11033.380859
10934.912109
10838.527344
11048.482422
10921.829102
11061.985352
10881.312500
11009.264648
10891.081055
11184.055664
11160.439453
11095.858398
11074.492188
11229.799805
11029.825195
11004.999023
10820.440430
11044.837891
11015.010742
11022.566406
11009.591797
10860.422852
11021.823242
11139.156250
11110.462891
10963.559570
11029.163086
11076.896484
10992.691406
10994.512695
11003.446289
10947.416992
10953.477539
10807.660156
10948.024414
10839.658203
11010.082031
10960.257812
10907.081055
10971.412109
11204.762695
11269.555664
11064.346680
11120.343750
11046.107422
10984.641602
10974.414062
11073.449219
11068.237305
11095.070312
10991.854492
10788.797852
10899.447266
10926.042969
11033.305664
10940.391602
10882.420898
10960.708008
11235.461914
11094.497070
10982.240234
10983.543945
11086.037109
10953.085938
11027.683594
10978.987305
10952.127930
11102.423828
11058.509766
11152.850586
11042.577148
11046.755859
11033.992188
10820.236328
11053.583984
11077.319336
11090.597656
11051.033203
11151.221680
11043.268555
11017.071289
11056.740234
11096.539062
11153.068359
11181.333984
11056.110352
10900.102539
10979.329102
11011.811523
11093.292969
10999.190430
10865.395508
11055.991211
10996.605469
11062.849609
10963.198242
11026.137695
11014.229492
11045.904297
11152.330078
11076.258789
11150.320312
11231.957031
11000.269531
10875.756836
10968.541992
11180.631836
11135.579102
10986.974609
11115.553711
11033.892578
11009.095703
11014.474609
10879.249023
11045.534180
11159.262695
11038.993164
11064.188477
10993.606445
10956.013672
10967.314453
10882.311523
11002.139648
11019.493164
10983.360352
10972.073242
10925.815430
11241.576172
11061.601562
10894.342773
10920.737305
10983.241211
10902.728516
10943.936523
11041.808594
11049.295898
10969.063477
11121.030273
10980.626953
11111.691406
11224.201172
10993.701172
10855.295898
10931.793945
11020.181641
10986.628906
11021.915039
10801.219727
10900.396484
11167.154297
11001.762695
10901.430664
10812.076172
10961.474609
11178.815430
11234.238281
11194.663086
11156.564453
11166.790039
10987.396484
10855.594727
10971.933594
10959.944336
11018.792969
10957.880859
11034.510742
11055.381836
11006.625000
10889.833984
10861.621094
11090.083008
11068.659180
11191.653320
11039.732422
11216.662109
11243.843750
10965.950195
10913.295898
11087.937500
11211.335938
11125.839844
11040.154297
11014.747070
11240.262695
11177.747070
11077.224609
10980.791992
10978.125000
10916.138672
11021.060547
10806.550781
11114.699219
11099.648438
11136.179688
10984.739258
10976.568359
10923.582031
11093.994141
11166.202148
11207.376953
11100.365234
10894.685547
11196.775391
10955.815430
11061.997070
11128.905273
11188.443359
11074.818359
10861.814453
11006.013672
11062.027344
11019.940430
10874.336914
10987.769531
11028.150391
10820.258789
10708.298828
10919.900391
10946.250977
11027.114258
11088.708984
10947.147461
11077.424805
11030.169922
11015.881836
10805.177734
10905.655273
11119.291016
11024.240234
11057.903320
10955.594727
11114.788086
11056.737305
11047.196289
10988.992188
11069.218750
11011.228516
10979.111328
10940.426758
10860.043945
11042.989258
10997.441406
10941.804688
10892.310547
10863.095703
11084.761719
11004.630859
10955.304688
10909.228516
11173.226562
11164.214844
11141.805664
10985.673828
11063.178711
11027.744141
11048.043945
11079.947266
10962.827148
10893.621094
10946.616211
10896.808594
10899.388672
11007.334961
10897.179688
11012.552734
10813.393555
10809.823242
10860.430664
11122.366211
11060.837891
10933.987305
11065.670898
11101.288086
11018.735352
10882.822266
10902.917969
11084.516602
10902.676758
10915.845703
10727.181641
11053.676758
10937.779297
10957.326172
10857.392578
10891.175781
11142.928711
11113.284180
11028.576172
10924.884766
10927.488281
11009.061523
10945.583008
10818.891602
10869.260742
10860.301758
10959.117188
10879.720703
10937.226562
10928.594727
10880.340820
11085.119141
11103.145508
10897.774414
11081.521484
11086.731445
10988.292969
10832.483398
10815.372070
11029.874023
11081.170898
11049.022461
11000.541016
10853.165039
10916.239258
11137.812500
11004.199219
10862.055664
10926.023438
11049.383789
11034.946289
10877.885742
10895.928711
10999.635742
10947.383789
11024.923828
10934.698242
10965.541992
10790.875977
10810.030273
10880.716797
10915.982422
11046.595703
11016.676758
10918.448242
11052.430664
11047.148438
10807.843750
11004.419922
11008.733398
10939.922852
10839.451172
10929.914062
11003.637695
11001.565430
10992.947266
11014.518555
10976.031250
11190.715820
11020.650391
10949.001953
10958.613281
11083.790039
11095.739258
10933.516602
10939.944336
11023.763672
11093.190430
11039.394531
10980.763672
10978.562500
10976.367188
10951.881836
10954.710938
10982.357422
10960.414062
11314.446289
11222.366211
11042.656250
11028.398438
11007.300781
11021.800781
11033.005859
10953.981445
11188.013672
11007.107422
10971.939453
10904.364258
10886.976562
10936.274414
10995.132812
10999.060547
11035.094727
11190.076172
11074.314453
11095.240234
10935.863281
11137.110352
10934.467773
10922.430664
10962.600586
10901.238281
11061.664062
11095.202148
11056.972656
10964.698242
10879.918945
11098.023438
10977.605469
10920.860352
10872.038086
10904.304688
10984.112305
11090.863281
11106.783203
11286.119141
11188.801758
10942.437500
10952.183594
10838.664062
10987.983398
11051.863281
10981.896484
10942.239258
10826.945312
10948.491211
11212.886719
11119.416016
10941.112305
10971.649414
10972.287109
11038.761719
10999.910156
10930.902344
11021.458984
11159.103516
10853.383789
10926.641602
11064.730469
10918.295898
11138.102539
10975.268555
11131.684570
10989.292969
11047.282227
10970.916992
10934.554688
11095.555664
10996.462891
10843.153320
10847.391602
10808.430664
11044.445312
11154.670898
10935.885742
10983.405273
10924.471680
10884.210938
10923.949219
10887.500977
10963.210938
10879.424805
10935.445312
10800.843750
10841.121094
10924.935547
10900.153320
10871.219727
10909.243164
10961.613281
10893.619141
10978.269531
10959.983398
10914.719727
11001.353516
11095.647461
11039.047852
11032.905273
10916.722656
10982.712891
11098.580078
10985.299805
10793.643555
10767.176758
11041.387695
11048.062500
10957.622070
11079.979492
10987.275391
10986.739258
10883.090820
10922.903320
11004.375977
10863.652344
10923.380859
10896.433594
10962.843750
10997.537109
11045.428711
11092.574219
11034.669922
10910.381836
10928.430664
10950.815430
10902.195312
11139.295898
11095.542969
10957.375977
10927.229492
10974.957031
10989.400391
10765.568359
10868.686523
10754.832031
```
