## Supplementary material for "Functional connectivity across the human subcortical auditory system using an autoregressive matrix-Gaussian copula graphical model approach with partial correlations": Code: roi-09_mean_ts.txt

```
11368.289062
11388.494141
11485.117188
11353.237305
11413.704102
11343.657227
11421.424805
11371.732422
11177.531250
11350.897461
11508.798828
11485.667969
11342.174805
11447.072266
11478.933594
11378.024414
11235.569336
11176.634766
11290.138672
11382.514648
11420.486328
11411.416992
11208.632812
11433.023438
11426.166992
11299.650391
11305.631836
11516.365234
11475.138672
11275.233398
11312.021484
11340.625977
11416.467773
11328.290039
11178.731445
11181.468750
11261.159180
11366.167969
11217.025391
11172.924805
11144.002930
11223.293945
11341.915039
11325.404297
11246.708984
11190.084961
11398.543945
11251.676758
11189.385742
11148.349609
11283.673828
11255.498047
11160.479492
11311.666992
11352.238281
11355.626953
11339.555664
11195.541992
11478.936523
11343.485352
11345.149414
11290.737305
11265.226562
11413.428711
11411.951172
11347.971680
11362.371094
11065.991211
11110.642578
11147.479492
10950.559570
11148.655273
11425.523438
11286.035156
11221.669922
11148.798828
11321.431641
11264.943359
11276.966797
11373.701172
11268.724609
11162.883789
11123.608398
11053.813477
11309.675781
11309.918945
11332.107422
11230.981445
11397.544922
11258.677734
11158.420898
11121.954102
11090.019531
11212.353516
11170.846680
11266.318359
11267.727539
11135.045898
11330.229492
11094.499023
11159.819336
11308.002930
11212.524414
11205.573242
11354.739258
11199.624023
11170.261719
11050.300781
11159.418945
11259.851562
11398.012695
11308.542969
11068.568359
11257.691406
11371.550781
11151.608398
11137.065430
11157.962891
11247.242188
11174.454102
11405.160156
11331.532227
11178.726562
11192.353516
11283.994141
11274.513672
11169.180664
11049.034180
11047.537109
11219.041992
11406.742188
11136.208984
11003.496094
11233.914062
11315.750977
11077.934570
11077.342773
11152.195312
11292.106445
11227.127930
11116.125977
11397.965820
11178.291992
11164.541016
11289.617188
11204.252930
11375.158203
11218.197266
11129.084961
10988.479492
11156.239258
11294.904297
11126.137695
11079.470703
11077.457031
11166.035156
11258.947266
11135.861328
11242.417969
11201.534180
10983.237305
10957.545898
11015.355469
11066.753906
11163.823242
11227.794922
11221.835938
11222.306641
11259.297852
11074.855469
11046.051758
11185.082031
11198.553711
11066.038086
11097.081055
11235.564453
11122.853516
11013.365234
11120.559570
11113.438477
11065.616211
11267.017578
11200.910156
11176.549805
11190.367188
11260.806641
11049.133789
11159.454102
11160.711914
11053.425781
11042.208008
11147.884766
11183.039062
11024.402344
11148.227539
11202.916016
11155.912109
11089.303711
11165.163086
11208.364258
11097.755859
10976.872070
11087.881836
11085.020508
11184.343750
11196.505859
11189.244141
11128.724609
10957.837891
11049.025391
11290.493164
11065.285156
10946.259766
11085.375977
11266.219727
11188.205078
11107.105469
11004.357422
11192.714844
11216.019531
10948.490234
11286.346680
11167.540039
11027.094727
11032.993164
11256.089844
11136.791016
11212.133789
11332.553711
11021.285156
11246.731445
11171.291992
11105.790039
11194.529297
11052.366211
10965.263672
11085.010742
11039.707031
11128.264648
11147.189453
10998.852539
11281.167969
11075.590820
11168.010742
11004.194336
10946.025391
11060.355469
11058.160156
11065.927734
11108.196289
11083.673828
11157.190430
11146.443359
11225.416992
11254.768555
11189.446289
11168.946289
11091.158203
11161.097656
11159.080078
11091.232422
11134.866211
11132.688477
10929.789062
11139.378906
11094.618164
11073.012695
10949.215820
11136.224609
11121.690430
11207.277344
11006.226562
11004.650391
11083.987305
11158.738281
10992.996094
11001.243164
11245.131836
11192.021484
11086.560547
10954.091797
11017.898438
11094.487305
11169.660156
11068.434570
11039.218750
11195.849609
11183.757812
11177.687500
11034.708008
11059.096680
10984.333984
10801.437500
11090.770508
10961.281250
10999.556641
11006.105469
10999.655273
11155.956055
11140.103516
11136.252930
10887.471680
11021.800781
11224.850586
11159.866211
11029.198242
10985.309570
10935.763672
11074.014648
11103.833008
11232.937500
11269.519531
11177.763672
10972.698242
10987.989258
11083.637695
11171.383789
10979.314453
10947.873047
11100.051758
11265.908203
11100.172852
11046.445312
11031.013672
11232.822266
11199.392578
11155.455078
11051.927734
11002.918945
11117.023438
11092.407227
11046.886719
11058.735352
11096.896484
11143.791016
11039.319336
10982.045898
10947.554688
11083.380859
11206.581055
11109.920898
11078.565430
10903.744141
11216.269531
11079.959961
10943.371094
10853.041992
10969.706055
11005.181641
10822.882812
10828.100586
11118.302734
11250.549805
11139.008789
11089.209961
10932.027344
11136.691406
11103.810547
11098.903320
10893.137695
11130.378906
11060.488281
10982.783203
11004.362305
11030.688477
10972.068359
10978.989258
10999.825195
11066.081055
11124.618164
11125.480469
10919.350586
11020.964844
11010.583984
10922.679688
10732.489258
10906.278320
11007.355469
11064.842773
10987.635742
11084.428711
11141.270508
11201.648438
11096.760742
11061.549805
10986.146484
11113.971680
11129.957031
11060.535156
10951.424805
10878.211914
10998.554688
11204.720703
11175.372070
11007.552734
10851.471680
11067.509766
11029.417969
10894.371094
10843.344727
10895.440430
10940.391602
10974.498047
10856.941406
10985.986328
10873.325195
11090.969727
11189.320312
11010.472656
11206.319336
11079.568359
10866.561523
10975.670898
10817.141602
11034.665039
11065.711914
11081.566406
10960.130859
11014.803711
11172.934570
11135.613281
11104.295898
10903.137695
10979.695312
10949.656250
10995.811523
10806.325195
10957.873047
10916.695312
10858.573242
10869.221680
10814.153320
10986.248047
10985.591797
11077.525391
10935.356445
11047.025391
11145.970703
11163.674805
10960.884766
11047.538086
11048.787109
11094.616211
11030.311523
10900.681641
11068.092773
11054.369141
10807.521484
10975.008789
10972.958984
11022.061523
11037.730469
10940.767578
10992.978516
11057.482422
11164.690430
11045.443359
10964.193359
10860.280273
11042.741211
10965.311523
11021.191406
10972.350586
10904.747070
10855.428711
10950.351562
10875.845703
10903.288086
11040.429688
11004.947266
10948.521484
11140.126953
11078.238281
11076.108398
10952.862305
11187.153320
11155.522461
11094.006836
11024.275391
11047.748047
10936.781250
11037.618164
11016.116211
10787.343750
10876.666992
11045.814453
11082.124023
10994.571289
10916.630859
11068.573242
11031.500000
10973.616211
10949.610352
10823.507812
10919.093750
11137.416992
11213.472656
11103.733398
11128.844727
11046.576172
10875.628906
10897.740234
11137.417969
11164.580078
10995.988281
10904.490234
11034.793945
10913.365234
10783.149414
10830.144531
10990.771484
10917.891602
11037.335938
11074.347656
11098.750977
10984.170898
10916.068359
11007.783203
10853.766602
11007.402344
11008.366211
11053.614258
10893.284180
11073.871094
11248.285156
10933.545898
10863.570312
10910.094727
10888.727539
10973.811523
10834.943359
10846.959961
10844.014648
11012.000000
11106.758789
10981.128906
10910.144531
11151.068359
10870.818359
10857.861328
10848.366211
11001.572266
10944.426758
10913.008789
10928.049805
10951.833984
11198.719727
11021.299805
10883.268555
10917.751953
10936.685547
11117.091797
11189.746094
11020.439453
11163.511719
11061.167969
10925.471680
10901.076172
10968.827148
11194.271484
11065.175781
10877.689453
11035.061523
10951.412109
10930.292969
10726.030273
11018.499023
10936.011719
11134.054688
11028.908203
11000.721680
11038.179688
11059.909180
10951.426758
10887.164062
11130.594727
11064.924805
10888.253906
10893.554688
10907.950195
11093.970703
11094.093750
10909.152344
10935.774414
10861.326172
10979.470703
10888.220703
10916.097656
11062.766602
11123.126953
10982.585938
10888.916992
10982.052734
10910.986328
11028.506836
11009.153320
11073.388672
11010.989258
11144.193359
11107.521484
10904.188477
10995.897461
11056.246094
11110.552734
10936.582031
10773.685547
10961.458984
11060.201172
10922.475586
10911.386719
10900.404297
10960.023438
10883.027344
10667.090820
10777.768555
10980.233398
11092.785156
11006.898438
10948.551758
10973.747070
10992.907227
10916.017578
10790.470703
10879.132812
11081.166016
11163.130859
11056.112305
10991.398438
11053.489258
10904.506836
11117.784180
10978.795898
11126.327148
11029.251953
11049.740234
10911.538086
10963.555664
10959.885742
10952.164062
10906.719727
10863.919922
10789.299805
11071.974609
11009.918945
11037.210938
10919.854492
11185.159180
10940.050781
11005.851562
10970.509766
10987.496094
11112.334961
10993.188477
10943.568359
10993.282227
10933.375977
10854.445312
10801.548828
10873.841797
10981.775391
10886.773438
11022.614258
10867.788086
10889.928711
10697.981445
10968.302734
11110.316406
10995.377930
11068.339844
11089.716797
10876.538086
10811.791992
10924.146484
11062.103516
10996.709961
11024.701172
10891.543945
11001.803711
10939.718750
10942.625000
10815.714844
10910.221680
11134.005859
11132.156250
10937.241211
10901.389648
10990.052734
10879.923828
10750.959961
10817.436523
10911.244141
10839.157227
10857.961914
10865.457031
10882.445312
10920.759766
11014.189453
11028.744141
11031.158203
10840.187500
10981.551758
11005.329102
10964.624023
10810.822266
10882.271484
10940.912109
11050.955078
10928.353516
10931.064453
10919.638672
11086.492188
11212.615234
11012.747070
10829.512695
11057.139648
11055.757812
11132.958008
10820.016602
10858.117188
10966.252930
11010.987305
10844.881836
10987.409180
10980.322266
11018.311523
10846.674805
10908.657227
10777.591797
10883.465820
10875.563477
10843.100586
11001.871094
10962.290039
10804.899414
10943.283203
10916.375000
10966.459961
10989.214844
11048.349609
11002.448242
11006.023438
11005.252930
10979.123047
11125.547852
10991.610352
11047.499023
10999.938477
11107.732422
11144.826172
11056.991211
10917.601562
10931.947266
11131.138672
10982.761719
10912.843750
10956.126953
10848.260742
10874.850586
11012.319336
10894.457031
10802.055664
10956.014648
11162.145508
11088.197266
10906.740234
10952.194336
10903.777344
11165.851562
11127.610352
10956.162109
11118.787109
11043.241211
10944.893555
10823.555664
10874.674805
10885.424805
10848.565430
10963.000000
10932.439453
11165.006836
11049.239258
10823.548828
10955.412109
10939.999023
10927.941406
11015.871094
10945.478516
10852.426758
11148.716797
11032.210938
11101.913086
11041.145508
10905.459961
11042.069336
11042.575195
10922.947266
10862.800781
10914.041016
11042.392578
11057.964844
11085.988281
10953.405273
11046.347656
10963.188477
10968.268555
10986.748047
11150.166016
10992.956055
10980.625000
10845.873047
10837.519531
10969.698242
11058.502930
11048.898438
10953.492188
10912.679688
11024.465820
11017.344727
10929.455078
10936.019531
11004.568359
11019.727539
10776.871094
10955.125000
11016.349609
10984.912109
10968.198242
10993.715820
11122.260742
10960.166016
10931.920898
11010.673828
10778.538086
10978.974609
10912.284180
10891.625977
10812.393555
10980.428711
11056.392578
11048.503906
10878.007812
10921.477539
10887.451172
10904.361328
10870.527344
10851.768555
10822.149414
10866.474609
10908.493164
10766.184570
10966.297852
10825.481445
10995.809570
10864.815430
10855.175781
10939.997070
10902.255859
10932.395508
10927.753906
10838.532227
11036.210938
11127.767578
11015.663086
10939.059570
10992.529297
10893.982422
11074.256836
10962.211914
10942.760742
11050.944336
11122.762695
11044.666016
10964.435547
10912.487305
10938.925781
10959.738281
10922.261719
10874.239258
11002.709961
11021.689453
11010.125977
10970.915039
11038.866211
10924.030273
11051.978516
11158.630859
10971.402344
10865.666992
10888.369141
10997.125000
10866.797852
11003.114258
11039.229492
10833.605469
10860.808594
10773.616211
10863.909180
10810.924805
10806.749023
10900.091797
```
