## Supplementary material for "Functional connectivity across the human subcortical auditory system using an autoregressive matrix-Gaussian copula graphical model approach with partial correlations": Code: roi-10_mean_ts.txt

```
9300.655273
9462.448242
9262.519531
9338.120117
9300.183594
9205.495117
9270.879883
9141.597656
9282.042969
9353.037109
9314.980469
9241.069336
9325.927734
9213.032227
9311.064453
9224.721680
9332.132812
9459.201172
9161.200195
9208.065430
9207.191406
9274.194336
9495.167969
9110.223633
9317.999023
9394.290039
9459.757812
9380.486328
9218.788086
9277.428711
9340.899414
9234.117188
9318.721680
9276.420898
9306.384766
9375.357422
9276.683594
9275.065430
9336.045898
9364.154297
9427.121094
9387.785156
9357.418945
9236.980469
9366.954102
9389.226562
9275.652344
9363.502930
9417.381836
9423.270508
9331.686523
9457.305664
9378.041992
9360.516602
9396.278320
9239.288086
9288.799805
9468.866211
9337.894531
9477.688477
9285.288086
9332.742188
9199.167969
9335.150391
9459.434570
9278.148438
9349.678711
9472.073242
9392.700195
9309.120117
9479.095703
9303.791992
9353.446289
9345.510742
9612.767578
9495.253906
9380.041992
9320.070312
9459.716797
9437.364258
9275.741211
9324.477539
9440.047852
9345.015625
9409.934570
9266.244141
9431.275391
9557.571289
9256.973633
9409.135742
9265.023438
9496.999023
9594.878906
9299.141602
9172.030273
9338.891602
9244.291992
9316.616211
9274.317383
9463.243164
9327.322266
9336.991211
9373.664062
9408.475586
9188.889648
9301.442383
9282.696289
9220.108398
9458.396484
9298.364258
9335.368164
9490.381836
9349.745117
9193.726562
9434.226562
9444.661133
9386.659180
9343.678711
9248.682617
9425.282227
9240.458008
9404.297852
9370.705078
9337.670898
9210.728516
9497.511719
9310.895508
9449.468750
9393.233398
9353.057617
9326.542969
9259.919922
9381.375000
9323.766602
9435.081055
9436.332031
9393.721680
9393.933594
9303.272461
9314.587891
9372.213867
9282.462891
9276.463867
9405.291992
9390.125000
9452.459961
9341.518555
9377.307617
9307.182617
9424.618164
9168.476562
9342.672852
9361.598633
9374.954102
9269.852539
9244.369141
9219.061523
9374.252930
9315.408203
9311.116211
9340.964844
9297.586914
9182.792969
9346.087891
9138.419922
9323.744141
9412.100586
9389.088867
9256.057617
9255.924805
9420.970703
9423.267578
9341.336914
9343.394531
9393.577148
9255.044922
9361.152344
9468.616211
9286.848633
9354.857422
9266.750977
9448.301758
9358.153320
9335.804688
9258.036133
9085.680664
9447.721680
9245.398438
9405.470703
9359.093750
9384.939453
9254.389648
9303.536133
9285.469727
9356.058594
9350.916016
9261.038086
9425.344727
9425.204102
9302.071289
9421.750977
9369.660156
9358.734375
9319.329102
9355.489258
9273.510742
9289.428711
9186.824219
9368.111328
9249.720703
9285.860352
9257.383789
9315.954102
9495.132812
9201.047852
9238.517578
9374.316406
9228.720703
9438.366211
9402.410156
9499.710938
9444.972656
9362.923828
9211.151367
9313.009766
9325.028320
9420.347656
9395.151367
9429.379883
9332.574219
9381.033203
9417.381836
9399.037109
9240.958008
9206.666992
9208.761719
9412.943359
9197.290039
9280.644531
9226.799805
9455.307617
9316.430664
9413.693359
9431.519531
9313.355469
9257.135742
9067.948242
9067.870117
9142.516602
9358.822266
9319.074219
9421.256836
9360.475586
9374.710938
9260.319336
9220.138672
9364.563477
9327.493164
9313.620117
9456.531250
9146.815430
9334.354492
9400.204102
9390.418945
9347.262695
9333.063477
9279.772461
9385.633789
9395.105469
9389.721680
9302.979492
9438.282227
9388.861328
9372.885742
9259.923828
9257.559570
9398.479492
9224.480469
9343.216797
9264.577148
9235.511719
9378.514648
9304.915039
9335.434570
9253.002930
9538.735352
9381.923828
9431.301758
9263.152344
9384.209961
9380.295898
9270.399414
9320.159180
9329.354492
9217.272461
9291.474609
9292.386719
9273.586914
9364.916016
9415.198242
9496.944336
9449.404297
9288.857422
9399.824219
9335.210938
9322.419922
9286.376953
9338.322266
9311.788086
9162.046875
9260.470703
9352.053711
9252.434570
9386.445312
9420.410156
9341.933594
9301.516602
9272.320312
9364.667969
9325.664062
9389.868164
9204.907227
9422.481445
9374.898438
9302.916016
9324.707031
9296.766602
9263.355469
9404.749023
9257.652344
9198.431641
9422.233398
9353.344727
9374.655273
9438.666992
9273.846680
9281.785156
9301.554688
9353.247070
9455.228516
9269.908203
9346.659180
9403.708008
9344.833008
9255.222656
9327.630859
9431.101562
9497.592773
9290.689453
9426.279297
9458.610352
9347.102539
9429.062500
9389.567383
9472.298828
9278.936523
9292.254883
9449.681641
9386.086914
9354.188477
9492.279297
9222.940430
9389.685547
9433.835938
9363.626953
9326.522461
9200.781250
9371.771484
9448.512695
9378.976562
9299.053711
9319.974609
9232.988281
9285.695312
9372.644531
9410.298828
9139.524414
9477.833008
9374.907227
9312.492188
9372.497070
9381.605469
9407.673828
9468.381836
9341.968750
9186.458008
9199.890625
9153.798828
9271.992188
9213.719727
9371.220703
9331.932617
9362.779297
9448.185547
9478.142578
9399.301758
9331.138672
9306.516602
9170.582031
9481.461914
9534.458008
9223.966797
9346.746094
9441.659180
9402.321289
9303.199219
9293.966797
9383.648438
9306.833984
9571.654297
9417.738281
9379.920898
9366.785156
9308.697266
9595.648438
9319.783203
9291.023438
9421.836914
9413.889648
9269.898438
9526.569336
9327.923828
9496.194336
9422.539062
9400.277344
9516.911133
9401.480469
9353.555664
9268.112305
9194.679688
9364.305664
9348.051758
9277.169922
9338.526367
9413.738281
9580.587891
9454.547852
9351.533203
9308.198242
9446.914062
9284.222656
9390.381836
9296.613281
9367.035156
9500.380859
9407.785156
9341.691406
9351.272461
9330.360352
9227.293945
9180.029297
9267.162109
9351.915039
9373.713867
9322.086914
9415.394531
9419.941406
9471.400391
9443.908203
9358.063477
9392.691406
9363.385742
9307.213867
9412.663086
9225.091797
9396.053711
9489.992188
9235.927734
9256.950195
9369.217773
9309.165039
9400.523438
9243.620117
9225.370117
9381.249023
9304.051758
9190.708984
9368.784180
9348.023438
9434.119141
9446.074219
9364.556641
9371.235352
9281.992188
9285.628906
9192.867188
9306.765625
9361.709961
9437.258789
9204.871094
9313.931641
9379.926758
9508.662109
9333.827148
9541.601562
9402.196289
9446.412109
9419.981445
9200.925781
9353.742188
9272.832031
9318.991211
9402.306641
9255.522461
9371.940430
9391.523438
9255.250977
9253.652344
9394.714844
9356.590820
9266.693359
9303.012695
9213.229492
9385.866211
9328.789062
9416.779297
9339.742188
9319.958008
9411.590820
9177.074219
9181.042969
9247.813477
9308.766602
9438.911133
9320.772461
9288.829102
9528.641602
9324.182617
9390.315430
9239.318359
9244.047852
9332.913086
9416.034180
9386.529297
9254.128906
9293.613281
9404.943359
9244.668945
9285.222656
9250.033203
9275.400391
9480.192383
9274.430664
9143.579102
9481.764648
9528.867188
9664.653320
9528.711914
9270.665039
9581.958008
9389.321289
9257.245117
9299.850586
9395.895508
9308.636719
9393.280273
9270.141602
9449.838867
9330.375000
9179.002930
9353.167969
9462.623047
9293.084961
9325.866211
9217.911133
9216.871094
9315.568359
9119.775391
9365.666992
9229.192383
9279.083008
9272.236328
9380.618164
9330.136719
9333.068359
9285.502930
9398.688477
9279.477539
9378.811523
9146.294922
9362.279297
9227.081055
9255.311523
9297.574219
9334.896484
9543.167969
9418.148438
9270.678711
9381.933594
9240.173828
9381.981445
9292.135742
9349.610352
9354.367188
9283.788086
9233.040039
9223.931641
9244.608398
9388.832031
9288.601562
9347.730469
9317.235352
9508.591797
9258.822266
9294.692383
9213.470703
9231.923828
9427.077148
9399.789062
9475.080078
9324.225586
9518.080078
9400.439453
9409.618164
9361.445312
9383.130859
9373.598633
9273.264648
9617.724609
9113.368164
9307.663086
9278.970703
9395.930664
9400.267578
9396.735352
9431.104492
9327.139648
9605.167969
9407.535156
9536.016602
9363.189453
9393.798828
9239.901367
9219.513672
9184.631836
9430.397461
9261.891602
9354.242188
9382.654297
9274.611328
9368.229492
9377.400391
9169.092773
9425.288086
9391.176758
9485.696289
9284.166992
9391.641602
9440.291992
9266.626953
9299.098633
9292.762695
9453.757812
9305.623047
9398.597656
9336.301758
9340.932617
9479.891602
9329.261719
9387.417969
9274.701172
9350.455078
9285.858398
9437.456055
9252.986328
9272.589844
9238.347656
9382.746094
9352.337891
9286.763672
9374.351562
9481.490234
9335.860352
9216.704102
9203.705078
9409.870117
9250.436523
9247.495117
9292.459961
9135.770508
9286.693359
9298.092773
9325.892578
9367.936523
9253.901367
9590.303711
9318.118164
9503.274414
9410.268555
9316.514648
9401.845703
9312.394531
9364.099609
9261.045898
9396.167969
9149.360352
9317.375000
9197.274414
9328.430664
9499.229492
9388.108398
9360.679688
9316.779297
9427.172852
9404.014648
9335.274414
9361.520508
9310.711914
9375.468750
9260.375000
9255.536133
9262.146484
9359.063477
9413.544922
9245.269531
9316.037109
9357.129883
9291.803711
9351.838867
9362.803711
9199.361328
9358.245117
9329.337891
9459.156250
9470.799805
9420.208984
9336.598633
9433.076172
9426.916992
9482.347656
9490.975586
9330.699219
9306.347656
9477.107422
9314.385742
9312.935547
9446.541992
9379.770508
9259.137695
9349.282227
9253.673828
9396.125977
9355.625000
9496.273438
9360.529297
9191.485352
9269.312500
9391.507812
9236.363281
9262.635742
9422.348633
9319.579102
9562.673828
9348.428711
9360.705078
9369.083008
9144.338867
9414.611328
9309.458008
9404.980469
9301.308594
9309.900391
9425.356445
9355.402344
9370.379883
9175.828125
9326.830078
9305.883789
9528.050781
9454.222656
9353.833984
9397.798828
9396.579102
9437.482422
9453.779297
9291.561523
9179.548828
9258.236328
9275.468750
9422.522461
9420.872070
9305.451172
9322.246094
9247.950195
9308.038086
9158.835938
9290.624023
9318.183594
9470.019531
9295.241211
9297.423828
9393.557617
9438.320312
9498.875977
9518.705078
9426.834961
9407.402344
9260.725586
9325.321289
9335.226562
9517.205078
9320.923828
9251.520508
9256.205078
9165.473633
9200.277344
9195.606445
9268.118164
9462.694336
9322.428711
9428.702148
9375.973633
9377.941406
9305.497070
9318.448242
9105.338867
9323.283203
9307.729492
9396.842773
9317.724609
9354.730469
9487.326172
9449.706055
9539.852539
9552.488281
9336.766602
9404.536133
9352.878906
9220.741211
9191.348633
9316.209961
9294.076172
9296.416992
9335.163086
9282.623047
9331.914062
9338.492188
9207.734375
9434.276367
9304.958008
9289.133789
9334.451172
9344.303711
9344.963867
9445.835938
9349.805664
9367.917969
9281.145508
9326.782227
9463.757812
9276.402344
9485.289062
9372.842773
9293.253906
9306.638672
9396.466797
9245.537109
9164.239258
9193.071289
9374.365234
9435.860352
9445.089844
9459.074219
9289.142578
9504.152344
9500.399414
9461.880859
9329.434570
9304.264648
9410.030273
9441.914062
9569.884766
9477.963867
9388.803711
9405.180664
9268.919922
9350.813477
9338.944336
9202.599609
9272.491211
9322.683594
9409.776367
9323.893555
9473.429688
9275.040039
9416.897461
9372.811523
9342.129883
9356.595703
9333.610352
9363.522461
9206.655273
9360.929688
9316.011719
9323.751953
9387.030273
9235.039062
9312.320312
9264.149414
9358.723633
```
