## Supplementary material for "Functional connectivity across the human subcortical auditory system using an autoregressive matrix-Gaussian copula graphical model approach with partial correlations": Code: roi-11_mean_ts.txt

```
9181.696289
8992.936523
9058.708984
9131.284180
9172.464844
9120.297852
9220.030273
9092.546875
9209.998047
9148.997070
9044.300781
9271.487305
9218.793945
9173.675781
9036.017578
9048.173828
9179.898438
9119.654297
9124.568359
9114.936523
9178.201172
9230.502930
9241.380859
9165.463867
9153.803711
9138.247070
9301.005859
9265.700195
9040.569336
9049.956055
9322.682617
9284.536133
9283.888672
8930.824219
9005.881836
9194.331055
9183.762695
8984.250977
9071.886719
9147.734375
9203.614258
9100.584961
9209.967773
9024.628906
9408.364258
9242.114258
9102.412109
8969.699219
9177.606445
9331.429688
9317.018555
9005.271484
9102.015625
9214.418945
9125.387695
9102.916992
9186.134766
9149.650391
9188.216797
9167.895508
9089.176758
9259.958008
9243.967773
9311.903320
9166.799805
9124.352539
9196.771484
9157.846680
9248.932617
9008.212891
9261.748047
9142.386719
9135.398438
8995.603516
9222.828125
9179.363281
9090.290039
9290.236328
9413.580078
9153.309570
9097.639648
9114.146484
9157.760742
9184.162109
9266.336914
9029.438477
9081.196289
9143.572266
9216.303711
9166.182617
9060.390625
9095.116211
9067.502930
9135.631836
9086.796875
9078.183594
9206.704102
9078.599609
9130.484375
9120.299805
9269.190430
9120.679688
9108.059570
9160.245117
9106.434570
9113.677734
9009.616211
9088.796875
9211.809570
9158.680664
9092.181641
9077.725586
9155.085938
9101.359375
9005.590820
9135.809570
9234.259766
9069.487305
9102.241211
9126.014648
9225.629883
9300.418945
9172.992188
9226.139648
9260.213867
9004.784180
9152.697266
8944.037109
9207.909180
9138.971680
9093.192383
9005.706055
9308.285156
9092.131836
9077.211914
9007.176758
9102.807617
9103.631836
9097.651367
9064.295898
9168.734375
9062.942383
9088.213867
9054.507812
9257.789062
9257.365234
9204.247070
9006.853516
9075.621094
9165.303711
9068.604492
9015.484375
9198.282227
9057.117188
8965.120117
9061.629883
9048.479492
9136.882812
9115.419922
9071.553711
9110.745117
8987.626953
9156.168945
9054.328125
9018.291016
9045.736328
9114.360352
9034.598633
8969.875000
9136.604492
9128.859375
9077.235352
8981.496094
9160.303711
9138.084961
9017.649414
9003.307617
9034.839844
9235.794922
9037.003906
9016.972656
9083.827148
9098.932617
9075.676758
9024.179688
9034.479492
9093.322266
9044.654297
8974.306641
8861.469727
9094.458008
9197.270508
9081.937500
9145.549805
9076.584961
8938.500977
8900.526367
9124.179688
9181.616211
9090.730469
8913.995117
9182.254883
9049.374023
9130.284180
9172.016602
8892.960938
9003.024414
9168.734375
9076.631836
8939.311523
9038.549805
9091.622070
9009.230469
8987.172852
8995.352539
9088.338867
9176.398438
9016.225586
9038.045898
9022.472656
9127.083008
9104.124023
9069.429688
9073.024414
9055.902344
9174.373047
8935.344727
9103.176758
8961.292969
9090.640625
9120.799805
9026.945312
9022.842773
8964.618164
8938.106445
9039.441406
9041.849609
9185.448242
9080.678711
9110.059570
9056.830078
9108.219727
9118.588867
9025.059570
9053.688477
8984.930664
8977.887695
8978.040039
8989.967773
9070.067383
9045.267578
9129.491211
8941.739258
9061.646484
9177.692383
9135.416016
9181.911133
9005.767578
9015.495117
9053.916016
8954.136719
8941.522461
9066.667969
8973.517578
9096.043945
9101.709961
9080.099609
9089.036133
8944.775391
9100.127930
9157.247070
9060.790039
9063.128906
8939.186523
8963.616211
8954.012695
9012.929688
9193.880859
8900.773438
9029.375000
8958.189453
9012.638672
8981.135742
9067.321289
9017.752930
9141.976562
9050.189453
9111.681641
8911.791016
9062.799805
9088.769531
8889.727539
8940.738281
9154.356445
9057.990234
8970.579102
8924.320312
9095.356445
9152.001953
8995.438477
9008.285156
9010.018555
9002.296875
8966.505859
8966.549805
9022.960938
9120.652344
9065.175781
9100.702148
9184.763672
9131.885742
9141.831055
9029.477539
8945.524414
9093.557617
9154.169922
9084.034180
9137.924805
9164.203125
9015.752930
9004.170898
9062.852539
9159.431641
9060.277344
9139.472656
9048.474609
8965.592773
8922.583008
9067.372070
8959.838867
8888.328125
9005.004883
9111.026367
9061.621094
9162.326172
9031.482422
9050.960938
9126.975586
8930.993164
9113.872070
8974.338867
9105.035156
9144.703125
9066.666992
9119.101562
9062.497070
9157.721680
9046.301758
8961.646484
9045.759766
9117.045898
8967.670898
9115.576172
9095.348633
9038.488281
9046.823242
9075.137695
9105.471680
9115.181641
9286.544922
9092.708984
8997.622070
8929.708008
8995.019531
8913.333984
8985.060547
9025.428711
9015.960938
9063.384766
8998.228516
9053.900391
9059.598633
8946.009766
8999.334961
8985.786133
9028.641602
8973.634766
8926.162109
8983.054688
8955.397461
9079.051758
9015.803711
9108.034180
9126.271484
8938.726562
9132.625977
9040.668945
8890.128906
8934.210938
9051.590820
9130.561523
8940.715820
9031.134766
8878.110352
9146.552734
9117.902344
9049.358398
9080.760742
8988.570312
8958.903320
9156.936523
9026.426758
9102.650391
9074.640625
9158.351562
9094.269531
9112.041016
8987.668945
9034.384766
9036.672852
9032.359375
9030.003906
8987.564453
9092.029297
9098.266602
9112.181641
8958.430664
9174.526367
9098.947266
9104.142578
9028.124023
9125.790039
9035.234375
9013.898438
9018.192383
9002.079102
9137.598633
9034.942383
8989.264648
9025.105469
9059.606445
9086.375000
9008.819336
9035.839844
9017.434570
9086.507812
9145.165039
9114.393555
9125.471680
9051.779297
9057.071289
8942.880859
8953.536133
9034.730469
9149.888672
9033.278320
9072.238281
9039.230469
9160.057617
9068.079102
9007.134766
8972.587891
9103.799805
9132.643555
9184.411133
9007.177734
9087.058594
9060.315430
9164.603516
9056.873047
8996.063477
9041.665039
8944.217773
9018.931641
8862.620117
9069.122070
8987.108398
9031.319336
9042.435547
9118.749023
9079.613281
9077.739258
9061.133789
9100.704102
9117.256836
8920.975586
8992.094727
9079.066406
9101.245117
9134.435547
9061.916992
8967.444336
9103.168945
9058.530273
8996.389648
8955.627930
9044.903320
8910.740234
9033.162109
9070.283203
8937.232422
9051.183594
9110.877930
9033.717773
8990.542969
9116.049805
9170.429688
9230.247070
9000.631836
9097.208984
9003.108398
9077.600586
8990.273438
9112.040039
9109.381836
9098.620117
8889.151367
9042.258789
8996.299805
9096.749023
9111.679688
8945.923828
9022.145508
9095.554688
9004.270508
9094.336914
9056.637695
8941.131836
9007.022461
9046.786133
8976.983398
9021.479492
9066.486328
9003.749023
9030.905273
8998.234375
9032.562500
9013.071289
9057.240234
8942.004883
9030.605469
9091.760742
8932.167969
9008.209961
8990.922852
9053.701172
9128.849609
9000.087891
8898.348633
9017.432617
8977.491211
8900.858398
8860.166016
8967.902344
9081.022461
9160.282227
9140.168945
9160.568359
8983.526367
9099.700195
8990.401367
9215.278320
9125.009766
9023.158203
9164.616211
9014.446289
9085.233398
8997.611328
9109.595703
9157.319336
8979.466797
9007.417969
8932.904297
8961.077148
9016.610352
8816.169922
8884.763672
9076.514648
8924.486328
9026.209961
8966.189453
8979.763672
8826.147461
9066.339844
9188.775391
9071.200195
8979.436523
8915.882812
9144.499023
8958.173828
8988.894531
9032.107422
8993.771484
9109.135742
9112.609375
8858.096680
9078.723633
9060.300781
8993.152344
8973.268555
8938.863281
9046.013672
9034.005859
9033.172852
8919.210938
9170.818359
9129.893555
8948.045898
9077.733398
9098.433594
8925.500977
9246.883789
8990.643555
8994.058594
8929.677734
9018.789062
9015.835938
8991.003906
9031.381836
9003.910156
8984.171875
9020.945312
8887.464844
9064.182617
9202.050781
9001.217773
9184.640625
8939.559570
8993.678711
9041.444336
9026.272461
9026.897461
9047.792969
8976.036133
9106.829102
8955.654297
9018.489258
9204.235352
9082.141602
9029.321289
9108.507812
9055.364258
8972.385742
9039.416016
9092.257812
9147.563477
8983.731445
8928.966797
8863.809570
9000.170898
9039.404297
9029.768555
8903.955078
9121.618164
9117.165039
9118.680664
8993.457031
9029.115234
9018.505859
9013.866211
9179.195312
8955.998047
8967.965820
9019.421875
9063.867188
8964.063477
8914.641602
8960.392578
8909.483398
8999.333984
9061.663086
8885.424805
8964.727539
8997.148438
9108.642578
9127.494141
9039.567383
8871.304688
8957.161133
8977.296875
9038.759766
9021.832031
9068.518555
8988.422852
8998.264648
9142.220703
9046.052734
8966.647461
8922.647461
9068.871094
9181.542969
9163.951172
9001.654297
9016.586914
8980.166992
9079.648438
8971.438477
9061.260742
8997.009766
8993.919922
9128.541992
8906.696289
8956.042969
9049.235352
8965.911133
9162.662109
8966.663086
8968.487305
9174.046875
9088.273438
9071.026367
8932.489258
8950.508789
9080.248047
8950.596680
9019.149414
9031.833984
9139.848633
9038.213867
9091.154297
9120.874023
8986.960938
9164.141602
9037.471680
8948.567383
9040.273438
9026.621094
9124.014648
9070.879883
9166.191406
9134.478516
8999.519531
9122.540039
9194.056641
9192.804688
9128.716797
9064.949219
9020.165039
9167.130859
9155.136719
9000.765625
9021.058594
9109.369141
9007.060547
9085.649414
9057.780273
9143.095703
9150.818359
9070.334961
8926.625977
9052.582031
9097.942383
9206.062500
9180.496094
9135.794922
9046.541992
9250.316406
9056.759766
9083.560547
9082.750977
9033.823242
9104.375977
9061.171875
8953.715820
8952.169922
9103.496094
9073.550781
9071.800781
9047.291016
9042.439453
9042.687500
8975.249023
9053.311523
9078.397461
9128.812500
8883.877930
8948.398438
9154.854492
9108.392578
9092.482422
9182.230469
9048.995117
9068.498047
8991.916016
9028.087891
8948.812500
9021.539062
8999.122070
9109.129883
9133.270508
9005.449219
9034.165039
8995.600586
8966.195312
8882.708008
9011.641602
9046.107422
8995.215820
8876.912109
8983.424805
9163.623047
8946.349609
9046.676758
9032.915039
8998.266602
9065.107422
9130.750977
9101.723633
8998.732422
8978.114258
9112.385742
9043.941406
9039.848633
9154.666992
9072.909180
9184.643555
9200.489258
9142.321289
8901.461914
9013.123047
9005.022461
9016.930664
8961.153320
8961.674805
9113.529297
9110.015625
8929.786133
9021.635742
9112.198242
9240.306641
9193.702148
9154.013672
9064.138672
9131.519531
9108.788086
9237.739258
9022.387695
9127.995117
9071.898438
9017.958008
8969.337891
8992.005859
9153.690430
8840.319336
8905.581055
8949.194336
9052.407227
9020.766602
9078.681641
9081.916016
9097.834961
9166.705078
9035.547852
9017.789062
9008.198242
9037.933594
8980.761719
9026.225586
9125.989258
9014.643555
9065.129883
9019.417969
8971.854492
9121.229492
8994.428711
9176.305664
9060.056641
8992.526367
8921.212891
8852.159180
9077.857422
9127.141602
9054.604492
9094.595703
9061.827148
9054.576172
9121.239258
9079.352539
9140.687500
9221.556641
8990.953125
9137.565430
9079.934570
9060.678711
9069.581055
9037.552734
8974.941406
9137.495117
8985.369141
8910.555664
9090.583984
9016.853516
9108.620117
8900.832031
9045.481445
8934.947266
9032.859375
9137.303711
8939.155273
8988.744141
9089.692383
9125.334961
8876.666016
8937.949219
8875.220703
8899.082031
8895.919922
8881.339844
8851.734375
9028.166992
```
