## Supplementary material for "Functional connectivity across the human subcortical auditory system using an autoregressive matrix-Gaussian copula graphical model approach with partial correlations": Code: roi-12_mean_ts.txt

```
11619.715820
11616.418945
11619.785156
11621.441406
11536.343750
11538.931641
11486.511719
11473.018555
11503.034180
11558.214844
11603.108398
11615.708008
11564.773438
11516.775391
11470.521484
11446.977539
11412.819336
11407.170898
11415.012695
11477.784180
11536.264648
11553.855469
11523.185547
11488.918945
11530.342773
11541.178711
11565.939453
11568.712891
11643.903320
11611.756836
11554.813477
11468.843750
11426.530273
11409.709961
11465.869141
11491.997070
11509.302734
11567.861328
11615.486328
11600.940430
11526.187500
11510.807617
11460.509766
11400.403320
11410.823242
11383.301758
11434.143555
11470.439453
11490.810547
11455.041016
11433.613281
11438.894531
11439.867188
11423.649414
11472.293945
11496.248047
11532.015625
11482.265625
11480.753906
11516.804688
11526.833008
11545.645508
11453.374023
11476.372070
11461.638672
11453.185547
11462.434570
11471.547852
11471.918945
11468.942383
11447.276367
11415.529297
11495.876953
11571.937500
11625.946289
11663.706055
11664.339844
11652.936523
11611.858398
11526.432617
11504.406250
11425.116211
11414.231445
11380.777344
11404.691406
11402.886719
11433.031250
11468.655273
11493.683594
11537.290039
11528.320312
11467.801758
11426.990234
11471.922852
11560.586914
11565.141602
11584.192383
11580.532227
11594.852539
11593.810547
11554.502930
11557.416992
11501.068359
11456.361328
11418.169922
11442.026367
11446.670898
11437.723633
11397.731445
11450.373047
11490.844727
11496.262695
11491.476562
11465.237305
11467.349609
11485.633789
11448.649414
11522.311523
11530.898438
11556.304688
11559.136719
11604.914062
11625.709961
11623.180664
11560.824219
11534.746094
11570.467773
11559.605469
11514.314453
11554.291016
11514.407227
11476.162109
11450.448242
11486.337891
11514.820312
11558.658203
11463.268555
11453.180664
11439.254883
11429.567383
11387.392578
11384.490234
11447.310547
11425.081055
11465.023438
11488.967773
11468.033203
11457.369141
11469.633789
11464.394531
11472.499023
11544.565430
11523.873047
11548.930664
11481.233398
11442.386719
11401.346680
11398.929688
11411.475586
11480.664062
11500.290039
11509.733398
11480.086914
11451.575195
11435.172852
11381.048828
11406.738281
11413.706055
11423.120117
11475.571289
11500.229492
11498.797852
11524.325195
11544.970703
11523.588867
11523.274414
11541.785156
11534.705078
11491.554688
11523.335938
11553.989258
11534.496094
11453.730469
11425.153320
11403.330078
11442.687500
11419.003906
11416.004883
11473.801758
11533.100586
11521.293945
11519.195312
11535.756836
11530.960938
11504.494141
11533.262695
11584.805664
11571.899414
11535.584961
11553.235352
11460.605469
11381.988281
11400.617188
11457.398438
11523.249023
11488.335938
11469.842773
11435.473633
11409.686523
11393.356445
11430.404297
11450.210938
11420.886719
11405.887695
11437.675781
11435.443359
11421.647461
11431.560547
11464.958984
11501.408203
11492.964844
11487.743164
11451.156250
11434.481445
11380.705078
11349.343750
11439.711914
11472.088867
11555.813477
11526.601562
11460.943359
11465.271484
11427.316406
11397.703125
11434.075195
11427.776367
11416.593750
11405.313477
11446.848633
11460.569336
11484.933594
11493.302734
11481.907227
11439.023438
11441.161133
11360.593750
11315.050781
11350.640625
11381.582031
11424.466797
11455.666992
11516.361328
11554.249023
11649.009766
11633.904297
11551.861328
11510.201172
11441.951172
11383.060547
11336.545898
11379.088867
11462.323242
11496.075195
11487.966797
11500.302734
11454.037109
11433.961914
11403.288086
11374.547852
11405.638672
11403.972656
11406.708984
11396.925781
11399.577148
11493.631836
11488.499023
11505.425781
11472.117188
11518.674805
11544.043945
11502.056641
11484.807617
11422.655273
11439.785156
11458.849609
11401.314453
11429.799805
11495.395508
11497.093750
11462.913086
11470.144531
11490.467773
11463.038086
11406.605469
11369.009766
11370.843750
11360.096680
11392.436523
11437.728516
11442.476562
11443.701172
11406.365234
11336.778320
11346.805664
11374.029297
11401.796875
11422.054688
11478.409180
11475.124023
11449.675781
11404.140625
11398.830078
11386.369141
11417.753906
11416.666992
11444.164062
11421.358398
11390.433594
11358.753906
11323.105469
11376.341797
11338.151367
11394.481445
11380.673828
11384.352539
11433.301758
11453.136719
11483.930664
11513.647461
11516.305664
11546.837891
11510.349609
11470.328125
11370.231445
11378.555664
11391.997070
11402.957031
11364.658203
11379.195312
11405.885742
11446.894531
11468.400391
11404.443359
11387.910156
11369.722656
11364.130859
11327.541016
11305.012695
11353.117188
11387.591797
11414.347656
11372.005859
11382.720703
11407.981445
11375.647461
11379.528320
11395.613281
11438.117188
11440.949219
11404.566406
11369.263672
11362.430664
11326.837891
11302.137695
11306.731445
11329.796875
11375.962891
11403.026367
11422.544922
11478.605469
11476.524414
11455.509766
11348.242188
11308.872070
11351.421875
11383.773438
11369.874023
11383.706055
11344.248047
11347.024414
11347.038086
11373.877930
11475.169922
11483.060547
11464.032227
11432.969727
11427.785156
11449.910156
11410.706055
11387.062500
11324.436523
11323.456055
11355.765625
11374.780273
11419.521484
11429.046875
11456.709961
11481.833008
11447.027344
11405.617188
11322.036133
11318.272461
11322.441406
11351.184570
11347.979492
11354.995117
11396.021484
11385.633789
11434.759766
11406.327148
11418.685547
11394.791016
11360.093750
11304.345703
11296.284180
11297.737305
11333.337891
11337.499023
11304.698242
11306.888672
11312.644531
11366.928711
11392.338867
11360.072266
11394.121094
11386.720703
11388.315430
11360.701172
11350.231445
11358.427734
11287.682617
11272.271484
11286.674805
11363.925781
11397.063477
11430.436523
11427.367188
11476.469727
11421.631836
11373.310547
11343.188477
11322.715820
11304.340820
11291.276367
11299.755859
11282.265625
11348.960938
11384.674805
11373.038086
11356.959961
11366.509766
11371.625977
11405.500000
11425.880859
11440.694336
11488.444336
11514.960938
11506.493164
11458.512695
11418.877930
11436.683594
11472.270508
11470.434570
11442.627930
11447.539062
11453.500000
11393.260742
11385.792969
11351.365234
11366.583008
11377.583008
11428.366211
11470.113281
11463.930664
11431.137695
11386.704102
11401.592773
11409.937500
11390.140625
11325.740234
11307.964844
11350.760742
11368.776367
11363.826172
11367.767578
11439.876953
11461.002930
11459.521484
11413.954102
11357.616211
11350.168945
11366.625000
11402.473633
11421.668945
11472.115234
11544.984375
11533.602539
11498.281250
11449.708008
11429.425781
11389.487305
11389.090820
11361.900391
11441.200195
11482.350586
11431.166992
11383.714844
11350.568359
11344.859375
11325.776367
11285.887695
11329.843750
11354.538086
11382.226562
11377.250977
11441.041992
11468.470703
11411.394531
11330.313477
11259.802734
11269.927734
11292.419922
11281.995117
11291.846680
11369.193359
11379.411133
11372.729492
11330.577148
11338.547852
11347.502930
11322.639648
11277.936523
11306.784180
11347.485352
11355.187500
11361.050781
11420.095703
11426.178711
11416.888672
11362.588867
11323.407227
11322.131836
11351.485352
11349.887695
11377.063477
11408.956055
11512.927734
11568.273438
11579.931641
11584.344727
11576.921875
11507.487305
11462.350586
11407.675781
11392.287109
11440.811523
11402.766602
11371.554688
11321.933594
11329.482422
11334.143555
11288.987305
11264.440430
11276.590820
11273.990234
11276.630859
11275.026367
11300.619141
11334.224609
11354.062500
11320.085938
11310.445312
11369.467773
11387.214844
11382.476562
11376.873047
11387.503906
11381.386719
11355.257812
11362.847656
11370.240234
11350.431641
11376.404297
11338.818359
11366.068359
11368.054688
11366.302734
11345.538086
11379.583984
11419.705078
11425.666992
11393.366211
11344.407227
11380.268555
11420.456055
11426.818359
11467.611328
11509.332031
11532.065430
11579.114258
11572.039062
11531.532227
11477.122070
11433.537109
11378.011719
11314.018555
11335.560547
11385.621094
11409.167969
11364.366211
11334.882812
11343.166992
11330.333984
11280.496094
11248.929688
11264.163086
11324.063477
11383.677734
11408.584961
11362.065430
11347.784180
11348.246094
11311.616211
11295.165039
11315.237305
11327.365234
11376.346680
11372.934570
11421.597656
11404.960938
11389.566406
11319.217773
11268.310547
11325.122070
11323.782227
11302.724609
11314.966797
11374.424805
11379.715820
11386.130859
11349.921875
11302.900391
11338.902344
11312.054688
11328.201172
11297.946289
11291.313477
11321.282227
11333.262695
11349.320312
11318.376953
11337.391602
11367.263672
11355.388672
11313.062500
11287.281250
11321.363281
11346.788086
11333.149414
11300.649414
11285.503906
11359.698242
11363.661133
11341.377930
11296.250000
11320.580078
11333.253906
11340.906250
11404.760742
11418.041016
11440.535156
11397.689453
11330.954102
11344.665039
11337.608398
11368.859375
11355.143555
11346.310547
11344.496094
11324.482422
11315.698242
11275.301758
11315.551758
11366.821289
11381.804688
11361.379883
11356.157227
11428.652344
11427.397461
11383.391602
11341.257812
11296.473633
11352.372070
11403.512695
11421.448242
11370.928711
11383.874023
11370.326172
11362.834961
11352.853516
11319.933594
11334.727539
11335.043945
11360.973633
11363.517578
11312.830078
11344.369141
11336.863281
11352.613281
11336.293945
11314.380859
11340.377930
11326.855469
11289.986328
11277.946289
11323.101562
11376.214844
11401.906250
11354.535156
11382.265625
11335.403320
11314.292969
11336.282227
11393.172852
11427.406250
11497.988281
11580.565430
11568.493164
11517.401367
11398.181641
11346.475586
11288.242188
11264.976562
11248.715820
11220.742188
11256.107422
11300.681641
11253.730469
11214.248047
11241.291016
11265.851562
11314.136719
11319.694336
11374.333008
11334.335938
11312.737305
11276.724609
11256.487305
11339.563477
11400.477539
11407.963867
11389.131836
11371.502930
11425.736328
11405.487305
11351.120117
11288.515625
11300.670898
11301.673828
11327.605469
11354.448242
11362.745117
11416.014648
11438.467773
11394.003906
11304.096680
11305.313477
11316.500000
11322.030273
11303.866211
11327.320312
11361.762695
11333.304688
11331.321289
11263.655273
11292.445312
11291.311523
11310.583008
11331.276367
11370.290039
11354.641602
11385.981445
11381.999023
11422.523438
11407.506836
11334.607422
11250.849609
11243.663086
11299.565430
11383.920898
11429.805664
11482.861328
11457.335938
11414.827148
11447.869141
11410.928711
11413.529297
11402.921875
11481.897461
11492.316406
11459.401367
11387.297852
11351.050781
11319.378906
11328.588867
11290.625000
11251.929688
11263.566406
11311.330078
11342.950195
11338.208984
11376.934570
11397.952148
11354.426758
11302.714844
11252.701172
11315.033203
11373.216797
11392.508789
11382.332031
11405.376953
11419.194336
11383.566406
11311.167969
11366.069336
11326.080078
11345.976562
11343.319336
11337.317383
11386.184570
11350.547852
11322.619141
11206.652344
11228.102539
11240.195312
11270.733398
11276.151367
11238.467773
11300.894531
11370.832031
11413.262695
11452.904297
11521.568359
11509.637695
11476.518555
11393.697266
11313.025391
11332.969727
11321.490234
11336.122070
11262.724609
11277.993164
11303.356445
11315.388672
11295.513672
11249.059570
11300.103516
11326.695312
11361.432617
11397.062500
11304.548828
11325.838867
11366.500000
11372.284180
11404.982422
11389.024414
11384.644531
11383.107422
11359.332031
11324.882812
11300.019531
11269.493164
11275.945312
11230.318359
11273.973633
11261.464844
11257.050781
11236.093750
11239.880859
11243.928711
11247.703125
11230.200195
11215.915039
11278.351562
11321.569336
11340.424805
11330.080078
11309.120117
11352.070312
11314.537109
11288.769531
11227.176758
11229.397461
11243.640625
11257.079102
11277.125000
11316.486328
11324.448242
11338.562500
11300.156250
```
