## Supplementary material for "Functional connectivity across the human subcortical auditory system using an autoregressive matrix-Gaussian copula graphical model approach with partial correlations": Code: roi-13_mean_ts.txt

```
10777.959961
10734.157227
10726.267578
10716.703125
10716.518555
10648.324219
10613.939453
10608.699219
10617.381836
10573.821289
10591.226562
10633.673828
10647.629883
10664.124023
10612.472656
10619.373047
10614.060547
10624.188477
10605.912109
10583.906250
10611.199219
10605.897461
10613.878906
10577.098633
10569.056641
10626.017578
10675.518555
10712.192383
10704.859375
10730.648438
10718.632812
10699.646484
10631.253906
10600.293945
10608.438477
10605.321289
10603.817383
10566.635742
10617.566406
10636.376953
10649.451172
10605.985352
10606.199219
10609.213867
10608.104492
10611.312500
10549.476562
10573.506836
10609.896484
10642.252930
10620.715820
10626.255859
10645.407227
10660.908203
10619.587891
10624.236328
10637.898438
10660.433594
10627.011719
10610.960938
10639.531250
10639.322266
10619.220703
10594.373047
10602.473633
10609.716797
10637.464844
10577.385742
10560.936523
10563.909180
10582.383789
10579.113281
10555.796875
10616.728516
10672.802734
10703.879883
10676.962891
10694.311523
10710.498047
10686.160156
10643.455078
10643.221680
10625.299805
10630.372070
10591.371094
10598.493164
10623.916016
10665.224609
10630.478516
10624.571289
10646.806641
10654.772461
10650.391602
10602.130859
10635.178711
10650.514648
10638.872070
10614.086914
10653.785156
10683.926758
10687.936523
10644.840820
10622.413086
10622.832031
10583.522461
10549.363281
10553.167969
10567.296875
10596.757812
10593.658203
10611.775391
10629.671875
10652.709961
10610.399414
10619.110352
10650.414062
10680.388672
10650.555664
10651.675781
10685.716797
10703.794922
10650.130859
10650.830078
10633.687500
10623.223633
10589.981445
10600.319336
10617.684570
10642.702148
10596.978516
10595.260742
10616.775391
10622.571289
10593.038086
10576.342773
10603.405273
10623.724609
10583.691406
10555.376953
10568.269531
10602.981445
10561.139648
10556.114258
10596.645508
10616.990234
10632.328125
10591.698242
10566.919922
10567.518555
10589.156250
10587.042969
10597.907227
10634.604492
10639.151367
10623.556641
10572.026367
10559.864258
10583.288086
10610.115234
10603.181641
10645.507812
10646.642578
10656.297852
10598.804688
10591.491211
10605.432617
10614.983398
10634.914062
10604.155273
10624.927734
10665.036133
10661.386719
10643.317383
10663.191406
10681.937500
10635.693359
10630.374023
10644.432617
10667.208008
10613.214844
10606.722656
10592.555664
10612.428711
10574.141602
10586.064453
10603.698242
10625.263672
10615.080078
10602.441406
10622.429688
10662.255859
10613.846680
10593.510742
10598.983398
10623.404297
10576.409180
10581.376953
10601.293945
10609.613281
10596.157227
10616.737305
10644.427734
10607.040039
10595.447266
10606.368164
10631.137695
10594.070312
10598.224609
10618.650391
10607.093750
10589.773438
10606.489258
10640.808594
10623.612305
10615.916992
10624.708984
10628.901367
10610.396484
10575.075195
10603.152344
10644.927734
10651.333008
10656.399414
10679.256836
10684.236328
10637.640625
10635.243164
10658.438477
10671.562500
10699.771484
10665.529297
10632.942383
10634.246094
10642.402344
10595.438477
10602.342773
10611.089844
10643.065430
10593.915039
10601.305664
10603.441406
10626.351562
10588.468750
10587.328125
10570.036133
10557.467773
10519.445312
10503.126953
10540.566406
10567.197266
10587.103516
10608.177734
10605.594727
10664.444336
10697.189453
10688.246094
10633.541016
10612.124023
10584.231445
10587.669922
10558.249023
10558.957031
10590.518555
10631.157227
10616.962891
10624.007812
10647.887695
10647.414062
10628.296875
10581.440430
10584.730469
10582.141602
10606.702148
10579.814453
10580.040039
10624.722656
10639.279297
10658.082031
10645.249023
10674.399414
10658.917969
10656.736328
10622.639648
10568.362305
10575.301758
10592.133789
10606.079102
10617.367188
10671.186523
10698.344727
10669.111328
10640.516602
10638.493164
10637.804688
10586.594727
10576.012695
10565.220703
10589.739258
10558.762695
10575.969727
10602.786133
10629.950195
10617.812500
10603.035156
10633.860352
10661.623047
10685.119141
10655.150391
10671.199219
10678.010742
10667.142578
10609.208984
10596.065430
10611.970703
10632.161133
10608.399414
10610.691406
10608.005859
10592.688477
10586.942383
10553.339844
10569.221680
10581.853516
10594.735352
10578.218750
10599.042969
10633.369141
10647.049805
10650.445312
10602.615234
10602.192383
10597.442383
10588.138672
10544.873047
10549.166992
10577.621094
10585.415039
10586.768555
10557.350586
10546.829102
10544.492188
10549.438477
10559.731445
10533.731445
10557.911133
10592.359375
10621.556641
10617.958008
10588.454102
10599.164062
10614.682617
10627.807617
10609.428711
10621.878906
10634.006836
10627.350586
10605.969727
10612.337891
10627.426758
10632.280273
10596.276367
10597.942383
10594.782227
10601.443359
10555.062500
10553.001953
10589.222656
10629.661133
10635.527344
10627.681641
10640.313477
10626.311523
10616.856445
10563.999023
10561.831055
10568.208008
10576.458984
10551.313477
10557.579102
10578.572266
10585.257812
10598.875977
10597.748047
10642.457031
10655.894531
10646.458984
10615.124023
10574.180664
10567.071289
10562.197266
10574.942383
10568.726562
10566.501953
10606.385742
10622.860352
10639.692383
10594.423828
10589.355469
10616.694336
10627.061523
10647.616211
10619.992188
10619.236328
10631.918945
10637.162109
10588.751953
10590.929688
10604.082031
10617.278320
10630.834961
10598.739258
10603.991211
10602.320312
10617.042969
10561.292969
10553.035156
10575.646484
10581.723633
10602.378906
10575.508789
10571.935547
10595.081055
10625.426758
10609.992188
10615.125977
10638.418945
10654.068359
10642.986328
10625.118164
10650.091797
10647.120117
10655.814453
10603.209961
10598.486328
10609.452148
10642.471680
10623.450195
10630.031250
10652.725586
10648.981445
10613.316406
10560.076172
10557.870117
10541.094727
10551.056641
10517.482422
10543.271484
10592.128906
10606.838867
10596.083984
10558.409180
10555.566406
10547.069336
10578.369141
10563.595703
10556.915039
10578.627930
10601.642578
10637.890625
10600.136719
10603.872070
10616.905273
10627.941406
10608.105469
10608.924805
10618.622070
10642.353516
10600.659180
10590.350586
10623.015625
10659.111328
10634.704102
10631.716797
10636.262695
10633.342773
10600.307617
10566.635742
10574.809570
10586.012695
10600.529297
10570.042969
10588.436523
10616.536133
10620.807617
10613.419922
10580.372070
10587.044922
10589.619141
10606.050781
10575.535156
10559.107422
10583.567383
10598.953125
10643.685547
10627.083984
10641.543945
10662.645508
10663.453125
10648.665039
10605.813477
10613.281250
10626.833984
10611.788086
10581.340820
10596.723633
10601.955078
10591.035156
10569.863281
10569.147461
10577.919922
10542.107422
10516.748047
10542.432617
10567.506836
10594.033203
10588.725586
10625.497070
10644.399414
10627.376953
10582.708984
10563.019531
10575.174805
10602.637695
10612.056641
10604.310547
10643.044922
10662.877930
10657.779297
10607.518555
10627.131836
10623.790039
10630.875977
10581.674805
10585.714844
10609.600586
10627.788086
10590.354492
10566.712891
10576.595703
10579.630859
10585.836914
10533.343750
10544.664062
10551.121094
10557.552734
10573.137695
10539.227539
10558.356445
10598.658203
10656.516602
10634.571289
10634.565430
10636.515625
10649.923828
10623.166016
10585.324219
10592.208984
10601.762695
10598.317383
10570.716797
10587.852539
10595.113281
10567.906250
10534.865234
10549.752930
10562.885742
10570.706055
10556.116211
10570.505859
10585.239258
10571.447266
10560.421875
10520.814453
10544.971680
10578.954102
10582.811523
10576.319336
10602.434570
10615.122070
10581.830078
10562.385742
10572.320312
10585.334961
10577.013672
10550.112305
10557.089844
10556.015625
10572.724609
10550.587891
10550.759766
10574.927734
10588.333008
10581.607422
10550.913086
10578.692383
10601.413086
10605.465820
10583.736328
10584.498047
10598.746094
10628.304688
10613.001953
10552.814453
10551.107422
10555.305664
10575.291992
10529.392578
10545.178711
10578.357422
10605.644531
10592.640625
10581.268555
10595.698242
10609.498047
10599.866211
10556.789062
10565.102539
10589.870117
10600.070312
10570.891602
10570.821289
10596.019531
10611.754883
10604.287109
10570.960938
10582.723633
10621.085938
10650.781250
10620.772461
10628.120117
10625.453125
10621.353516
10575.323242
10556.659180
10569.844727
10575.616211
10554.279297
10536.426758
10568.916992
10573.330078
10557.780273
10536.700195
10520.770508
10552.047852
10572.171875
10590.107422
10576.675781
10592.756836
10606.630859
10610.645508
10564.802734
10534.985352
10531.485352
10513.200195
10532.474609
10522.422852
10548.137695
10584.083008
10583.958008
10599.946289
10557.945312
10568.397461
10577.525391
10592.985352
10565.821289
10554.331055
10577.292969
10606.969727
10603.052734
10584.984375
10622.028320
10638.703125
10628.477539
10606.820312
10607.002930
10601.790039
10599.114258
10550.479492
10545.088867
10551.329102
10561.636719
10552.064453
10539.959961
10561.432617
10593.169922
10633.007812
10608.695312
10594.998047
10599.757812
10579.416016
10578.488281
10550.284180
10562.552734
10576.581055
10581.686523
10586.362305
10553.830078
10571.049805
10581.409180
10574.205078
10583.184570
10546.061523
10569.886719
10595.279297
10617.934570
10606.219727
10582.597656
10597.526367
10593.564453
10594.062500
10539.083008
10528.090820
10559.763672
10567.176758
10535.465820
10504.351562
10523.071289
10531.732422
10550.853516
10519.383789
10510.858398
10512.493164
10517.199219
10529.657227
10575.610352
10543.143555
10543.818359
10557.859375
10576.418945
10579.910156
10544.200195
10565.455078
10600.504883
10616.199219
10571.641602
10547.485352
10546.789062
10539.099609
10517.213867
10514.680664
10536.827148
10561.494141
10569.518555
10557.212891
10574.329102
10581.134766
10582.164062
10554.177734
10545.336914
10573.061523
10579.716797
10594.696289
10545.405273
10545.518555
10579.989258
10592.679688
10584.905273
10566.963867
10591.763672
10595.537109
10599.885742
10562.350586
10545.780273
10560.949219
10576.598633
10574.031250
10546.954102
10560.265625
10580.800781
10600.577148
10567.873047
10579.482422
10592.691406
10588.874023
10574.515625
10543.366211
10556.346680
10579.358398
10610.897461
10596.774414
10615.541016
10630.860352
10628.030273
10569.865234
10547.950195
10516.677734
10485.686523
10468.699219
10432.888672
10454.695312
10503.580078
10540.780273
10582.536133
10566.435547
10573.428711
10595.625000
10609.564453
10585.174805
10575.812500
10599.650391
10616.483398
10608.175781
10574.902344
10589.728516
10592.959961
10590.864258
10555.333984
10527.516602
10528.765625
10558.403320
10596.449219
10572.985352
10575.528320
10571.706055
10538.326172
10516.232422
10467.708984
10495.668945
10526.323242
10545.506836
10535.054688
10557.885742
10604.867188
10613.551758
10627.187500
10657.097656
10652.784180
10665.295898
10611.041992
10529.394531
10489.232422
10461.930664
10468.792969
10421.005859
10429.324219
10470.560547
10488.068359
10481.080078
10490.585938
10513.422852
10539.635742
10539.437500
10516.842773
10535.160156
10548.408203
10546.376953
10510.478516
10500.369141
10524.020508
10555.605469
10571.034180
10559.074219
10577.491211
10590.889648
10574.985352
10541.297852
10479.235352
10477.837891
10469.354492
10482.594727
10495.966797
10480.301758
10505.019531
10515.678711
10522.186523
10525.033203
10520.472656
10566.599609
10604.075195
10618.120117
10592.685547
10611.576172
10623.557617
10632.881836
10584.191406
10572.358398
10561.214844
10554.635742
10519.308594
10515.033203
10513.713867
10534.842773
10515.640625
10510.742188
10521.593750
10549.741211
10595.772461
10592.569336
10572.715820
10584.091797
10567.043945
10509.985352
10468.531250
10487.713867
10524.458008
10510.960938
10529.509766
10551.373047
10557.523438
10547.787109
```
