## Supplementary material for "Functional connectivity across the human subcortical auditory system using an autoregressive matrix-Gaussian copula graphical model approach with partial correlations": Code: roi-14_mean_ts.txt

```
11088.780273
11104.996094
11102.601562
11105.068359
11045.478516
11054.190430
10996.734375
11023.008789
10999.929688
11085.411133
11117.437500
11109.376953
11054.928711
10987.624023
10973.780273
11002.790039
10989.687500
10927.356445
10932.402344
10977.226562
11059.466797
11042.712891
10976.217773
10973.265625
11056.827148
11081.949219
11054.608398
11085.093750
11154.647461
11135.908203
11056.778320
10955.267578
10969.606445
10965.378906
10997.499023
11023.865234
11011.345703
11089.216797
11126.753906
11093.321289
11045.437500
11041.903320
10975.805664
10980.606445
10956.397461
10928.133789
10988.309570
11021.833008
11030.440430
10980.591797
10992.099609
10999.964844
11008.172852
10985.453125
11017.125000
11033.291016
11038.356445
11016.639648
11049.339844
11062.639648
11087.805664
11079.420898
10991.355469
10991.005859
11029.880859
11009.784180
10994.402344
11011.752930
11027.774414
11029.125000
10990.116211
10966.348633
11036.735352
11117.084961
11185.378906
11152.500977
11203.104492
11197.019531
11117.607422
11003.772461
11023.785156
11000.936523
11010.688477
10941.496094
10966.998047
10993.898438
11024.928711
11015.230469
11020.865234
11075.045898
11069.754883
11009.430664
10961.919922
11037.309570
11081.388672
11092.247070
11072.373047
11117.187500
11169.538086
11135.803711
11091.636719
11079.596680
11041.702148
10967.779297
10959.088867
11004.788086
11001.337891
10996.955078
10958.751953
11020.981445
11033.046875
11028.834961
10983.008789
11029.978516
11042.376953
11017.122070
10971.066406
11061.392578
11074.026367
11061.810547
11051.472656
11129.137695
11106.940430
11086.493164
11026.608398
11082.993164
11106.729492
11097.195312
11013.789062
11036.406250
10988.518555
10989.301758
10960.683594
10997.676758
11047.277344
11042.334961
10984.918945
10985.235352
10975.819336
10918.216797
10858.855469
10915.335938
10986.400391
11013.059570
11039.993164
10972.533203
10936.328125
11003.280273
11002.294922
10971.823242
11025.507812
11080.010742
11091.787109
11056.028320
10974.278320
10925.368164
10915.789062
10914.320312
10921.306641
11020.659180
11034.501953
11060.601562
10980.582031
10960.802734
10948.150391
10944.753906
10961.884766
10929.770508
11026.382812
11038.673828
11042.206055
11030.963867
11069.984375
11100.900391
11043.036133
11062.441406
11101.378906
11047.033203
11025.375000
11067.626953
11075.010742
11041.313477
10988.739258
10998.310547
11003.260742
11008.618164
10968.350586
10962.901367
11040.162109
11064.344727
11006.335938
11015.954102
11044.395508
11036.084961
11012.740234
11052.613281
11088.226562
11087.110352
11049.033203
11042.164062
11016.470703
10926.777344
10932.537109
11001.416016
11023.877930
10991.809570
10987.348633
10991.445312
10927.579102
10889.669922
10941.129883
10982.954102
10959.351562
11001.177734
10994.945312
10992.221680
10967.964844
10960.492188
11011.517578
11015.397461
10980.980469
11011.510742
10991.532227
10997.019531
10939.751953
10886.780273
10974.181641
11030.053711
11081.312500
11047.432617
11017.515625
11023.699219
10997.318359
10948.134766
10991.529297
11005.827148
10981.879883
10935.974609
11016.799805
11032.262695
11056.010742
10988.030273
10997.636719
10975.532227
10898.211914
10865.358398
10896.281250
10894.588867
10949.578125
11000.468750
11021.869141
10998.688477
11097.679688
11152.480469
11126.043945
11037.252930
11001.141602
10956.009766
10913.250977
10867.103516
10946.790039
11032.848633
11059.708984
10997.046875
11050.554688
11054.528320
11028.700195
10974.278320
10938.217773
10943.209961
10961.403320
10959.508789
10916.983398
10946.050781
11048.313477
11053.800781
11026.547852
10961.161133
11039.727539
11065.693359
11060.543945
10981.852539
10935.732422
11001.103516
10987.119141
10966.392578
10987.820312
11072.799805
11064.077148
10983.728516
11025.896484
11031.090820
11004.109375
10939.874023
10948.734375
10912.323242
10896.225586
10921.437500
10990.855469
11016.727539
11016.760742
10945.849609
10922.456055
10944.034180
10925.312500
10985.551758
10990.288086
11034.785156
11014.177734
11038.116211
10969.529297
10955.908203
10974.889648
10982.558594
10933.592773
10993.905273
10988.436523
10970.382812
10935.798828
10915.440430
10926.945312
10948.295898
10997.015625
10940.847656
10951.671875
10995.934570
11023.839844
11045.674805
11024.075195
11060.176758
11056.925781
11055.990234
10968.976562
10905.939453
10966.262695
10981.889648
10987.524414
10930.838867
10952.788086
10962.708008
11042.911133
11045.646484
10952.889648
10992.481445
10948.591797
10933.988281
10924.126953
10913.792969
10955.411133
11004.048828
10964.296875
10929.895508
10954.145508
10976.053711
10974.727539
10908.063477
10970.732422
11000.034180
10999.442383
10942.147461
10955.740234
10941.447266
10914.301758
10860.819336
10868.241211
10892.654297
10960.901367
10952.011719
10993.323242
11065.682617
11043.137695
11026.641602
10892.199219
10875.496094
10919.236328
10942.779297
10914.125977
10968.981445
10953.471680
10935.318359
10969.391602
10945.747070
10989.793945
11034.266602
11029.421875
11021.889648
10991.686523
11021.659180
10950.447266
10953.411133
10897.357422
10876.989258
10966.725586
10974.807617
10996.489258
10969.115234
11019.936523
11029.045898
11059.673828
11008.261719
10934.004883
10924.745117
10942.779297
10973.037109
10907.674805
10939.757812
10964.887695
10988.242188
10992.753906
10959.679688
11013.005859
11018.487305
10994.079102
10886.694336
10921.985352
10912.128906
10961.134766
10958.217773
10918.753906
10933.885742
10920.740234
10955.927734
10948.579102
10943.403320
10953.809570
10967.093750
10917.398438
10902.990234
10923.904297
10974.598633
10943.056641
10872.526367
10907.684570
10991.250977
11014.481445
10963.352539
11018.467773
11033.015625
11002.031250
10929.175781
10872.395508
10870.069336
10884.278320
10928.658203
10839.029297
10908.644531
10941.882812
10965.852539
10969.400391
10920.609375
10979.690430
10969.849609
10983.437500
10970.403320
10994.174805
11056.171875
11092.442383
11056.657227
11002.989258
10981.777344
11014.657227
11051.948242
11018.686523
11005.750000
11024.973633
11030.664062
10957.944336
10961.380859
10956.840820
10942.824219
10946.499023
10996.815430
11052.219727
11044.451172
10959.572266
10959.430664
10968.505859
10950.499023
10915.265625
10868.431641
10893.728516
10917.085938
10957.081055
10955.939453
10954.387695
11016.441406
11053.702148
11033.906250
10963.285156
10956.115234
10947.922852
10966.904297
10968.105469
10987.054688
11062.819336
11128.873047
11128.665039
11062.964844
11004.162109
10996.870117
10997.488281
10976.773438
10970.875000
11034.024414
11028.606445
10973.291992
10925.243164
10913.750000
10919.970703
10864.639648
10884.421875
10922.724609
10925.420898
10988.576172
10962.933594
11032.407227
11029.037109
10982.654297
10884.259766
10854.353516
10831.063477
10867.083984
10864.783203
10881.694336
10928.591797
10987.187500
10946.036133
10908.790039
10939.000977
10932.336914
10922.456055
10868.026367
10906.011719
10930.613281
10971.493164
10932.375977
10982.567383
10995.779297
10952.475586
10926.855469
10882.416992
10892.070312
10947.803711
10970.906250
10995.422852
10980.147461
11071.476562
11136.081055
11168.518555
11125.346680
11102.049805
11099.216797
10996.871094
10919.814453
10971.458984
10974.050781
10978.558594
10906.435547
10891.944336
10930.361328
10901.248047
10864.447266
10806.157227
10841.406250
10833.277344
10845.489258
10839.849609
10890.465820
10911.944336
10912.297852
10907.432617
10924.051758
10942.035156
10976.014648
10943.388672
10942.192383
10975.505859
10959.990234
10887.065430
10904.491211
10937.481445
10934.762695
10935.917969
10920.619141
10938.050781
10955.290039
10960.129883
10946.452148
10953.839844
11008.130859
11018.300781
10995.622070
10898.760742
10957.131836
11021.934570
11042.850586
11004.770508
11068.169922
11118.681641
11138.130859
11124.909180
11053.440430
11050.208008
11037.517578
11003.145508
10919.649414
10984.261719
10997.323242
11009.508789
10958.523438
10957.187500
10982.625000
10934.809570
10903.151367
10842.910156
10902.135742
10950.250977
10982.107422
10938.728516
10964.186523
10955.931641
10924.278320
10923.767578
10874.983398
10933.168945
10933.930664
10977.929688
10970.489258
11030.006836
11033.686523
10973.674805
10892.705078
10892.309570
10872.109375
10925.212891
10870.445312
10899.133789
10979.711914
10988.462891
10980.114258
10920.119141
10888.713867
10913.834961
10928.712891
10920.071289
10850.673828
10910.581055
10919.471680
10907.206055
10871.348633
10864.435547
10886.106445
10938.418945
10945.711914
10864.028320
10881.413086
10904.516602
10922.682617
10930.632812
10868.186523
10939.556641
10955.810547
10954.061523
10895.161133
10842.717773
10907.823242
10913.222656
10905.774414
10952.717773
10974.227539
11012.005859
10979.446289
10894.024414
10954.683594
10956.528320
10978.948242
10914.330078
10957.518555
10968.875000
10937.589844
10887.105469
10819.227539
10892.043945
10926.785156
10981.059570
10942.556641
10945.481445
11022.503906
10985.585938
10954.044922
10867.345703
10872.121094
10917.510742
10980.516602
10975.534180
10915.180664
10915.869141
10919.539062
10930.024414
10889.041992
10858.408203
10925.646484
10936.603516
10949.888672
10893.195312
10911.834961
10954.804688
10968.477539
10968.082031
10890.256836
10919.502930
10890.896484
10902.025391
10851.866211
10845.306641
10898.896484
10949.104492
10955.941406
10928.317383
10951.699219
10896.807617
10872.805664
10908.152344
10966.465820
10960.368164
11059.848633
11134.382812
11141.064453
11069.843750
10931.512695
10902.831055
10868.613281
10882.124023
10819.365234
10840.125977
10893.157227
10865.362305
10825.879883
10820.790039
10850.452148
10883.681641
10917.416992
10917.561523
10965.043945
10953.917969
10927.512695
10836.808594
10845.481445
10905.910156
10947.524414
10983.833008
10909.505859
10948.965820
10986.751953
10937.061523
10909.515625
10853.541016
10885.216797
10912.683594
10938.526367
10915.296875
10950.476562
11013.927734
11030.242188
10986.416016
10875.512695
10898.503906
10904.136719
10920.740234
10906.137695
10913.112305
10966.831055
10938.040039
10898.533203
10844.928711
10876.169922
10877.000000
10881.004883
10891.752930
10950.571289
10974.829102
10987.211914
10979.817383
11000.330078
10942.436523
10902.976562
10831.516602
10804.292969
10879.335938
10921.808594
10982.461914
11072.425781
11020.835938
10993.654297
10996.475586
10974.461914
10935.586914
10980.081055
11046.654297
11064.135742
11007.695312
10932.729492
10935.377930
10906.739258
10877.192383
10822.586914
10806.779297
10855.449219
10913.317383
10945.202148
10939.185547
11018.376953
10994.511719
10957.131836
10885.050781
10804.608398
10885.709961
10942.681641
10962.150391
10939.340820
10975.687500
10966.980469
10921.833984
10917.863281
10926.607422
10917.304688
10959.224609
10946.403320
10943.033203
10956.723633
10898.405273
10851.085938
10762.089844
10817.231445
10878.376953
10895.586914
10866.240234
10830.739258
10915.010742
10973.458984
10984.657227
11005.918945
11071.139648
11047.548828
11020.674805
10944.159180
10937.051758
10956.913086
10950.112305
10950.312500
10888.831055
10921.107422
10916.693359
10924.051758
10901.322266
10887.051758
10913.025391
10942.923828
10944.904297
10903.248047
10855.287109
10875.157227
10875.381836
10936.648438
10935.066406
10934.621094
10980.104492
10975.395508
10929.951172
10895.403320
10858.950195
10871.658203
10869.000000
10804.227539
10855.528320
10857.676758
10885.375000
10846.043945
10876.387695
10895.008789
10887.677734
10836.586914
10837.561523
10847.566406
10916.722656
10942.412109
10954.492188
10932.898438
10969.709961
10927.458008
10850.414062
10806.306641
10843.488281
10821.631836
10836.361328
10887.973633
10941.372070
10942.380859
10921.341797
10908.950195
```
