## Supplementary material for "Functional connectivity across the human subcortical auditory system using an autoregressive matrix-Gaussian copula graphical model approach with partial correlations": Code: roi-15_mean_ts.txt

```
10984.984375
10921.848633
10905.148438
10898.623047
10909.166016
10857.943359
10856.311523
10864.234375
10859.854492
10824.720703
10824.040039
10860.254883
10865.356445
10870.791016
10820.183594
10844.019531
10845.167969
10841.567383
10814.181641
10799.102539
10826.089844
10830.766602
10843.393555
10823.604492
10821.370117
10869.117188
10902.416016
10913.500977
10886.677734
10906.849609
10887.231445
10864.945312
10810.600586
10784.150391
10809.043945
10820.942383
10824.066406
10793.674805
10813.221680
10812.420898
10795.459961
10743.018555
10753.004883
10773.939453
10786.135742
10801.378906
10763.821289
10786.226562
10811.676758
10843.037109
10808.309570
10831.918945
10850.024414
10875.907227
10819.276367
10827.202148
10840.198242
10867.002930
10847.203125
10837.126953
10862.751953
10865.003906
10847.622070
10831.189453
10823.170898
10808.861328
10825.888672
10773.662109
10765.689453
10788.649414
10811.892578
10807.664062
10785.508789
10842.877930
10866.095703
10892.133789
10856.636719
10880.538086
10875.124023
10866.733398
10809.235352
10804.750977
10789.812500
10793.378906
10757.182617
10761.523438
10798.699219
10824.564453
10809.488281
10806.298828
10836.021484
10845.583008
10826.827148
10772.748047
10782.151367
10786.318359
10786.623047
10758.511719
10803.805664
10840.346680
10856.106445
10825.950195
10843.164062
10845.605469
10826.418945
10802.798828
10811.170898
10810.158203
10816.662109
10797.067383
10800.887695
10811.429688
10844.110352
10792.317383
10801.541016
10843.830078
10870.865234
10828.094727
10830.570312
10844.986328
10858.395508
10800.381836
10820.754883
10822.665039
10813.796875
10791.452148
10814.673828
10829.749023
10839.611328
10793.833008
10797.682617
10808.126953
10797.803711
10758.481445
10751.861328
10782.156250
10814.125000
10777.712891
10780.337891
10806.249023
10826.987305
10783.724609
10760.815430
10797.435547
10803.735352
10796.050781
10765.010742
10735.778320
10764.571289
10787.921875
10775.658203
10768.812500
10795.030273
10806.226562
10790.736328
10749.343750
10737.761719
10760.793945
10770.181641
10766.503906
10802.017578
10806.574219
10811.300781
10754.508789
10750.453125
10765.565430
10772.873047
10783.693359
10767.362305
10810.336914
10865.027344
10866.626953
10840.602539
10849.816406
10859.082031
10803.983398
10786.799805
10800.645508
10818.907227
10774.532227
10778.537109
10769.262695
10771.203125
10724.886719
10739.467773
10763.659180
10788.296875
10783.113281
10768.658203
10804.409180
10821.569336
10779.470703
10759.279297
10760.537109
10765.027344
10721.841797
10722.170898
10753.263672
10771.645508
10776.231445
10803.455078
10821.021484
10790.390625
10779.853516
10784.831055
10792.634766
10748.697266
10750.829102
10770.690430
10778.034180
10742.073242
10769.702148
10789.833984
10768.353516
10734.875000
10743.966797
10758.680664
10756.056641
10734.082031
10776.123047
10829.361328
10834.723633
10828.072266
10822.245117
10805.589844
10772.241211
10763.060547
10809.959961
10841.622070
10858.849609
10821.841797
10772.110352
10771.021484
10788.547852
10740.940430
10753.844727
10775.579102
10811.625977
10766.691406
10766.494141
10760.675781
10761.933594
10710.113281
10709.716797
10705.016602
10692.021484
10645.356445
10625.015625
10647.534180
10682.562500
10712.887695
10743.579102
10746.467773
10804.517578
10851.342773
10858.854492
10818.725586
10797.427734
10761.705078
10749.623047
10717.316406
10703.841797
10731.816406
10771.049805
10754.074219
10759.914062
10783.731445
10797.832031
10766.273438
10712.337891
10713.827148
10709.684570
10741.577148
10714.362305
10726.400391
10770.275391
10788.916016
10791.479492
10748.574219
10762.819336
10753.527344
10759.478516
10759.554688
10705.567383
10724.474609
10730.492188
10733.570312
10735.575195
10779.785156
10814.018555
10768.774414
10725.937500
10709.548828
10714.198242
10646.779297
10676.931641
10704.750000
10722.992188
10684.536133
10696.122070
10717.925781
10760.515625
10743.367188
10742.992188
10768.993164
10784.583008
10790.581055
10753.981445
10774.630859
10802.040039
10810.605469
10773.289062
10758.263672
10759.174805
10776.918945
10753.152344
10750.727539
10744.691406
10742.389648
10711.808594
10684.118164
10703.917969
10699.053711
10712.565430
10693.089844
10706.073242
10766.978516
10791.654297
10812.044922
10744.669922
10747.371094
10752.254883
10757.115234
10707.686523
10705.142578
10718.371094
10728.358398
10722.346680
10699.486328
10688.838867
10698.415039
10717.637695
10733.826172
10672.766602
10677.080078
10703.085938
10739.100586
10725.458984
10709.716797
10742.143555
10773.790039
10788.265625
10771.555664
10779.981445
10799.806641
10796.916016
10764.098633
10783.047852
10789.256836
10795.759766
10760.141602
10752.005859
10747.268555
10750.079102
10692.117188
10690.976562
10719.087891
10750.966797
10759.858398
10764.262695
10781.463867
10755.170898
10744.260742
10679.368164
10680.891602
10698.155273
10714.277344
10693.939453
10715.340820
10717.851562
10730.773438
10738.009766
10733.992188
10775.803711
10786.122070
10776.366211
10746.403320
10699.064453
10713.866211
10704.086914
10716.269531
10716.325195
10705.051758
10745.078125
10769.951172
10800.162109
10748.822266
10753.397461
10766.689453
10773.120117
10778.938477
10727.935547
10743.282227
10754.708008
10763.074219
10727.547852
10727.063477
10746.724609
10754.190430
10771.554688
10735.750977
10753.467773
10760.603516
10789.800781
10740.041016
10725.980469
10741.177734
10738.258789
10737.103516
10698.073242
10695.209961
10721.354492
10741.517578
10723.250977
10722.222656
10756.589844
10778.124023
10774.693359
10748.117188
10770.234375
10764.715820
10773.498047
10727.155273
10725.210938
10757.167969
10795.945312
10774.889648
10774.449219
10775.930664
10768.167969
10738.924805
10701.908203
10702.155273
10707.002930
10724.090820
10697.667969
10717.949219
10738.340820
10738.491211
10705.988281
10667.382812
10659.116211
10668.651367
10700.270508
10700.651367
10713.556641
10757.530273
10773.392578
10790.811523
10737.963867
10722.840820
10727.464844
10754.083984
10719.994141
10736.806641
10759.766602
10778.763672
10742.416992
10744.291016
10784.064453
10831.820312
10806.436523
10809.454102
10812.966797
10789.326172
10750.296875
10703.828125
10721.686523
10719.554688
10736.459961
10706.579102
10728.723633
10750.252930
10748.436523
10733.763672
10705.963867
10722.424805
10741.085938
10739.410156
10706.066406
10692.199219
10695.124023
10708.800781
10752.404297
10744.337891
10762.723633
10801.724609
10809.660156
10791.294922
10754.509766
10763.374023
10777.581055
10768.831055
10741.411133
10762.404297
10759.138672
10748.772461
10727.961914
10745.176758
10754.855469
10719.116211
10697.892578
10728.281250
10751.029297
10754.784180
10733.772461
10757.930664
10767.195312
10777.496094
10740.445312
10722.003906
10725.581055
10742.117188
10732.044922
10711.072266
10755.533203
10789.554688
10800.225586
10764.103516
10789.450195
10792.325195
10804.269531
10748.166992
10731.287109
10755.771484
10767.567383
10725.682617
10717.666992
10734.942383
10721.635742
10704.347656
10648.265625
10655.845703
10669.813477
10708.409180
10735.329102
10715.613281
10764.883789
10794.420898
10842.349609
10822.260742
10808.145508
10814.149414
10829.017578
10786.683594
10758.095703
10769.668945
10757.028320
10753.591797
10729.608398
10758.972656
10769.696289
10758.687500
10723.682617
10730.570312
10734.827148
10723.508789
10694.141602
10702.475586
10723.217773
10719.233398
10721.491211
10710.673828
10738.637695
10762.340820
10741.500977
10708.964844
10724.451172
10748.553711
10724.038086
10721.844727
10744.518555
10750.668945
10727.169922
10699.581055
10704.131836
10693.021484
10709.156250
10677.072266
10685.619141
10724.196289
10742.337891
10752.678711
10712.513672
10728.606445
10739.830078
10743.973633
10723.281250
10725.674805
10745.419922
10774.160156
10772.738281
10717.429688
10707.524414
10715.207031
10730.273438
10680.405273
10682.531250
10723.678711
10757.896484
10743.331055
10742.438477
10755.137695
10751.002930
10737.816406
10684.322266
10695.359375
10719.084961
10734.995117
10707.924805
10696.804688
10717.812500
10732.038086
10723.000000
10681.882812
10710.872070
10754.999023
10792.445312
10772.345703
10798.404297
10796.193359
10781.441406
10717.759766
10690.706055
10713.364258
10721.304688
10709.225586
10701.763672
10734.970703
10731.759766
10728.400391
10693.715820
10658.750000
10684.975586
10710.743164
10738.962891
10730.198242
10766.549805
10787.045898
10788.643555
10724.438477
10693.464844
10699.845703
10689.231445
10720.954102
10695.053711
10715.836914
10737.989258
10722.622070
10708.003906
10648.048828
10656.755859
10685.081055
10715.990234
10713.672852
10713.118164
10746.222656
10766.806641
10738.623047
10734.727539
10770.188477
10773.994141
10781.778320
10770.599609
10790.500977
10789.922852
10783.847656
10729.238281
10693.750000
10693.963867
10706.236328
10692.200195
10678.224609
10714.418945
10735.924805
10787.274414
10766.823242
10760.759766
10766.137695
10754.216797
10750.895508
10711.480469
10731.779297
10741.168945
10736.153320
10734.750000
10705.988281
10734.589844
10738.545898
10742.106445
10743.250000
10708.944336
10718.438477
10745.026367
10765.741211
10740.991211
10732.377930
10764.022461
10767.371094
10762.160156
10702.738281
10699.494141
10727.344727
10746.875977
10725.456055
10719.586914
10739.633789
10741.041992
10737.427734
10685.233398
10671.858398
10657.467773
10648.141602
10651.116211
10709.901367
10683.841797
10701.721680
10719.938477
10713.291992
10704.508789
10672.241211
10706.618164
10739.640625
10757.061523
10719.701172
10707.376953
10714.919922
10707.746094
10666.492188
10641.543945
10663.579102
10688.427734
10699.572266
10690.801758
10724.821289
10726.899414
10716.972656
10679.845703
10659.493164
10685.682617
10699.663086
10716.588867
10691.504883
10715.937500
10754.505859
10770.543945
10759.915039
10735.983398
10756.235352
10745.773438
10761.405273
10717.953125
10718.839844
10734.432617
10729.365234
10716.530273
10669.707031
10688.186523
10701.166992
10739.868164
10724.228516
10730.696289
10744.315430
10741.486328
10713.975586
10669.251953
10704.015625
10744.610352
10770.250977
10763.217773
10791.025391
10814.327148
10804.094727
10743.526367
10704.398438
10671.276367
10644.000977
10630.775391
10592.467773
10612.207031
10651.745117
10685.666016
10728.277344
10708.630859
10715.308594
10737.074219
10731.969727
10707.235352
10683.989258
10730.838867
10756.171875
10759.774414
10728.204102
10733.202148
10733.195312
10731.302734
10687.375977
10654.560547
10668.208008
10694.653320
10736.969727
10709.453125
10729.625977
10730.345703
10706.652344
10682.740234
10629.876953
10638.541992
10653.801758
10658.718750
10638.186523
10678.455078
10719.775391
10722.176758
10751.583984
10767.405273
10771.947266
10785.023438
10748.583984
10692.143555
10664.155273
10625.163086
10625.044922
10573.971680
10589.433594
10626.240234
10646.360352
10644.353516
10659.502930
10694.313477
10725.126953
10722.077148
10670.249023
10680.242188
10675.314453
10676.353516
10625.649414
10602.817383
10626.925781
10662.046875
10691.637695
10680.887695
10711.456055
10727.907227
10718.104492
10690.679688
10644.158203
10627.430664
10635.648438
10637.666992
10645.067383
10623.737305
10649.180664
10669.419922
10688.458008
10692.122070
10680.214844
10717.833984
10765.765625
10772.432617
10756.030273
10765.669922
10777.298828
10774.662109
10720.493164
10704.782227
10693.114258
10683.273438
10648.695312
10650.598633
10669.979492
10694.077148
10664.921875
10681.003906
10674.089844
10693.547852
10715.556641
10720.192383
10682.104492
10683.176758
10677.888672
10631.877930
10599.727539
10622.293945
10667.367188
10641.565430
10659.522461
10691.244141
10692.283203
10683.122070
```
