## Supplementary material for "Functional connectivity across the human subcortical auditory system using an autoregressive matrix-Gaussian copula graphical model approach with partial correlations": Code: roi-00_mean_ts.txt

```
10188.458984
10076.515625
9979.854492
9938.267578
9941.613281
9960.487305
9940.987305
9932.796875
9965.124023
9995.041992
9974.277344
9946.895508
9948.058594
9972.172852
9986.651367
9961.327148
9939.450195
9935.125000
9950.200195
9953.964844
9948.309570
9937.759766
9959.004883
9977.959961
9971.265625
9935.563477
9934.264648
9970.878906
9985.920898
9942.751953
9928.209961
9925.094727
9930.931641
9917.733398
9911.617188
9923.502930
9943.185547
9981.108398
9952.901367
9926.829102
9916.918945
9922.717773
9926.842773
9925.535156
9919.613281
9955.273438
9964.442383
9949.347656
9932.791016
9932.207031
9954.746094
9955.895508
9933.150391
9939.898438
9955.390625
9962.114258
9951.721680
9910.097656
9902.659180
9916.559570
9930.672852
9955.302734
9985.560547
10020.998047
10011.921875
9992.224609
9945.129883
9933.208984
9919.228516
9897.666016
9880.205078
9886.266602
9900.095703
9924.199219
9905.619141
9914.559570
9925.050781
9929.572266
9921.866211
9903.375977
9891.995117
9907.860352
9890.403320
9864.469727
9888.962891
9917.559570
9956.312500
9949.399414
9950.451172
9949.542969
9936.753906
9895.158203
9878.936523
9900.905273
9903.297852
9887.672852
9892.084961
9904.419922
9946.891602
9939.618164
9910.131836
9886.004883
9875.819336
9895.751953
9882.158203
9899.974609
9919.196289
9940.646484
9935.810547
9905.260742
9927.046875
9939.085938
9954.193359
9951.525391
9932.620117
9923.641602
9938.529297
9910.017578
9859.148438
9840.486328
9846.136719
9859.833984
9851.192383
9836.767578
9865.595703
9897.681641
9915.918945
9918.372070
9912.241211
9915.236328
9915.661133
9897.284180
9887.107422
9882.933594
9926.100586
9974.500977
9950.718750
9920.608398
9879.138672
9858.404297
9816.727539
9812.294922
9814.229492
9830.290039
9868.087891
9867.253906
9891.059570
9915.766602
9901.375977
9878.843750
9828.250000
9809.634766
9827.917969
9850.507812
9865.430664
9880.000000
9935.564453
9984.259766
9974.333984
9945.232422
9912.321289
9898.366211
9877.929688
9842.530273
9858.532227
9882.597656
9913.641602
9897.282227
9888.837891
9904.180664
9926.024414
9906.328125
9877.332031
9871.967773
9877.709961
9864.804688
9845.185547
9832.729492
9850.308594
9894.247070
9916.188477
9908.809570
9915.320312
9927.034180
9900.822266
9852.051758
9819.413086
9821.150391
9820.864258
9823.831055
9847.980469
9899.067383
9940.746094
9955.777344
9921.953125
9913.091797
9896.421875
9880.638672
9850.541016
9854.383789
9850.710938
9863.107422
9866.577148
9874.145508
9900.272461
9942.428711
9947.334961
9914.476562
9895.149414
9906.781250
9891.229492
9872.084961
9823.972656
9833.859375
9851.118164
9856.883789
9836.289062
9800.818359
9821.859375
9851.401367
9887.059570
9889.862305
9872.784180
9871.368164
9876.670898
9887.435547
9852.215820
9843.772461
9846.841797
9840.922852
9824.013672
9799.687500
9820.081055
9864.150391
9899.539062
9897.087891
9903.883789
9909.992188
9906.036133
9864.287109
9850.555664
9850.274414
9848.140625
9835.683594
9822.275391
9824.769531
9878.358398
9899.889648
9902.096680
9904.511719
9892.408203
9872.028320
9846.377930
9795.379883
9784.993164
9786.939453
9815.038086
9827.752930
9840.239258
9876.231445
9927.635742
9935.775391
9921.042969
9896.599609
9891.651367
9882.122070
9877.791992
9837.481445
9826.621094
9843.226562
9850.234375
9844.747070
9822.106445
9855.125000
9878.509766
9861.639648
9848.490234
9853.591797
9867.688477
9861.876953
9866.134766
9861.121094
9864.892578
9866.870117
9849.089844
9850.550781
9857.502930
9869.297852
9873.822266
9855.877930
9870.462891
9869.946289
9887.123047
9866.018555
9858.931641
9868.187500
9884.041016
9890.634766
9865.749023
9858.882812
9873.159180
9872.022461
9850.544922
9820.822266
9832.031250
9863.514648
9863.142578
9839.441406
9859.555664
9872.553711
9872.326172
9874.630859
9859.313477
9871.774414
9883.045898
9868.762695
9835.875977
9810.213867
9824.650391
9844.885742
9856.378906
9858.557617
9866.339844
9868.607422
9866.884766
9811.174805
9800.286133
9770.832031
9797.044922
9797.552734
9802.081055
9829.333008
9880.174805
9896.118164
9871.070312
9861.096680
9845.997070
9846.984375
9831.223633
9828.454102
9805.029297
9845.182617
9865.705078
9865.736328
9831.934570
9829.356445
9846.446289
9828.528320
9818.946289
9809.441406
9799.797852
9800.206055
9793.037109
9823.806641
9857.744141
9889.017578
9867.012695
9810.556641
9799.417969
9789.578125
9776.854492
9773.441406
9767.609375
9765.824219
9807.495117
9839.125000
9844.996094
9822.958008
9803.996094
9803.970703
9791.194336
9762.421875
9760.185547
9780.564453
9804.002930
9805.325195
9836.405273
9857.094727
9878.183594
9878.595703
9846.772461
9834.117188
9825.184570
9825.812500
9811.300781
9790.782227
9806.833008
9816.899414
9831.551758
9818.116211
9806.807617
9812.080078
9830.968750
9804.018555
9775.856445
9794.010742
9804.873047
9793.404297
9779.992188
9775.338867
9811.842773
9819.999023
9827.631836
9815.363281
9821.666016
9846.394531
9851.901367
9851.615234
9845.912109
9826.791016
9825.850586
9789.749023
9775.943359
9794.590820
9786.565430
9764.163086
9755.886719
9766.837891
9805.512695
9826.275391
9843.068359
9865.752930
9861.916992
9833.546875
9831.365234
9776.922852
9751.688477
9778.118164
9805.728516
9809.367188
9808.922852
9814.207031
9848.115234
9858.369141
9847.863281
9815.407227
9806.178711
9834.518555
9875.356445
9902.085938
9882.166016
9864.751953
9838.256836
9818.460938
9789.353516
9765.197266
9774.898438
9777.525391
9759.672852
9766.484375
9767.602539
9786.005859
9804.763672
9788.986328
9782.378906
9785.867188
9790.005859
9783.837891
9779.208984
9777.742188
9798.662109
9790.644531
9774.112305
9795.278320
9814.554688
9789.228516
9769.966797
9773.447266
9789.947266
9777.840820
9761.422852
9756.122070
9778.344727
9805.528320
9809.497070
9811.664062
9833.922852
9861.523438
9828.976562
9811.445312
9802.290039
9819.720703
9832.757812
9841.346680
9851.827148
9880.034180
9868.641602
9847.337891
9831.256836
9834.472656
9844.557617
9829.611328
9841.707031
9866.729492
9856.433594
9855.303711
9850.142578
9857.813477
9827.882812
9796.488281
9798.203125
9803.995117
9799.806641
9794.953125
9793.430664
9810.111328
9790.797852
9769.063477
9761.201172
9794.612305
9790.088867
9787.668945
9782.202148
9795.201172
9802.645508
9780.092773
9767.626953
9787.276367
9797.183594
9801.715820
9791.560547
9806.827148
9833.995117
9832.575195
9811.441406
9818.590820
9822.061523
9811.333008
9812.350586
9796.931641
9803.639648
9821.000000
9825.831055
9809.695312
9815.669922
9835.865234
9834.448242
9824.716797
9812.795898
9835.102539
9831.745117
9823.890625
9801.833008
9811.631836
9836.587891
9834.492188
9842.625000
9851.513672
9870.629883
9871.204102
9840.819336
9810.135742
9805.609375
9827.592773
9818.297852
9805.287109
9788.687500
9829.806641
9876.533203
9884.800781
9871.583984
9854.175781
9819.285156
9821.291016
9765.879883
9742.566406
9795.185547
9828.930664
9832.353516
9824.125000
9844.205078
9855.788086
9828.963867
9799.339844
9789.305664
9795.693359
9786.644531
9777.423828
9800.042969
9830.019531
9843.926758
9836.382812
9840.994141
9842.258789
9855.555664
9828.414062
9799.424805
9785.251953
9774.580078
9773.166016
9751.872070
9735.497070
9745.977539
9765.627930
9808.414062
9778.593750
9756.155273
9764.796875
9770.031250
9765.598633
9749.477539
9744.338867
9771.546875
9820.978516
9842.468750
9869.103516
9870.402344
9874.323242
9862.498047
9815.183594
9780.306641
9790.610352
9808.015625
9800.571289
9786.616211
9794.956055
9825.898438
9818.703125
9812.750000
9817.111328
9829.885742
9813.539062
9783.924805
9756.517578
9754.193359
9752.204102
9745.550781
9755.600586
9767.266602
9785.358398
9794.058594
9803.965820
9817.724609
9816.409180
9840.013672
9821.090820
9812.835938
9820.308594
9860.546875
9867.767578
9855.559570
9856.570312
9838.282227
9823.008789
9799.854492
9796.750977
9815.511719
9825.466797
9821.925781
9788.971680
9784.292969
9793.711914
9804.840820
9809.070312
9794.639648
9778.172852
9774.958008
9777.900391
9759.121094
9768.294922
9775.609375
9809.457031
9812.470703
9810.694336
9812.678711
9847.117188
9845.356445
9811.476562
9787.056641
9780.728516
9785.988281
9785.867188
9762.103516
9786.905273
9830.099609
9840.659180
9827.524414
9799.392578
9782.537109
9787.085938
9778.546875
9764.464844
9789.951172
9828.825195
9839.657227
9843.473633
9827.814453
9808.293945
9809.235352
9785.083008
9757.359375
9743.637695
9769.329102
9787.910156
9769.738281
9782.404297
9792.571289
9802.703125
9770.926758
9747.819336
9736.627930
9752.469727
9783.033203
9764.611328
9759.991211
9775.419922
9790.606445
9780.201172
9773.273438
9796.101562
9794.465820
9823.301758
9811.706055
9777.007812
9773.056641
9778.026367
9777.166992
9746.852539
9733.038086
9760.838867
9788.189453
9787.775391
9768.177734
9759.875977
9756.611328
9757.523438
9739.969727
9725.023438
9712.234375
9742.726562
9743.169922
9746.473633
9749.660156
9750.501953
9762.939453
9757.512695
9741.947266
9737.680664
9751.431641
9764.889648
9767.310547
9768.970703
9762.083008
9784.683594
9766.969727
9757.688477
9772.293945
9774.173828
9759.834961
9750.435547
9761.961914
9812.496094
9858.713867
9878.168945
9880.882812
9875.749023
9879.886719
9867.355469
9832.992188
9793.527344
9760.107422
9746.775391
9772.538086
9757.006836
9765.615234
9800.081055
9816.212891
9796.510742
9771.269531
9756.628906
9757.254883
9749.463867
9738.281250
9762.790039
9787.038086
9804.695312
9824.258789
9800.633789
9814.455078
9822.002930
9816.801758
9787.757812
9787.647461
9808.407227
9824.783203
9811.410156
9776.183594
9758.580078
9758.453125
9742.762695
9724.402344
9708.370117
9725.162109
9742.312500
9733.275391
9729.029297
9723.404297
9756.125977
9762.649414
9778.580078
9745.621094
9782.969727
9790.773438
9802.700195
9798.499023
9795.914062
9813.215820
9819.250977
9791.522461
9770.905273
9767.101562
9814.033203
9860.243164
9878.715820
9895.419922
9864.145508
9816.736328
9755.783203
9708.797852
9688.553711
9662.844727
9653.139648
9678.461914
9708.277344
9732.967773
9746.007812
9744.379883
9747.078125
9748.087891
9742.157227
9728.334961
9698.350586
9724.881836
9741.384766
9766.753906
9771.360352
9769.137695
9789.930664
9830.769531
9834.469727
9806.723633
9777.893555
9774.838867
9762.929688
9748.089844
9730.474609
9754.295898
9769.278320
9784.178711
9781.366211
9787.362305
9797.551758
9794.010742
9795.013672
9795.461914
9751.912109
9723.432617
9750.814453
9771.115234
9742.246094
9751.327148
9763.712891
9763.796875
9774.969727
9753.173828
9765.791016
9795.418945
9766.881836
9744.281250
9745.993164
9771.527344
9786.526367
9774.105469
9776.177734
9787.097656
9812.609375
9818.931641
9824.355469
9825.870117
9817.311523
9793.929688
9750.258789
9695.015625
9679.347656
9689.477539
9730.529297
9755.818359
9749.558594
9788.163086
9805.394531
9787.214844
9758.747070
9751.588867
9747.391602
9755.082031
9757.204102
9777.542969
9811.669922
9855.590820
9883.833984
```
