## Supplementary material for "Functional connectivity across the human subcortical auditory system using an autoregressive matrix-Gaussian copula graphical model approach with partial correlations": Code: roi-01_mean_ts.txt

```
11587.154297
11445.720703
11230.797852
11156.665039
11244.193359
11256.587891
11216.902344
11143.656250
11184.547852
11242.062500
11238.208984
11158.148438
11187.038086
11269.973633
11256.773438
11264.643555
11234.814453
11231.310547
11246.241211
11233.650391
11256.201172
11177.421875
11285.780273
11279.333984
11340.587891
11148.087891
11149.899414
11262.916992
11249.447266
11195.685547
11171.679688
11190.432617
11206.731445
11284.630859
11205.864258
11194.614258
11216.317383
11264.125977
11259.196289
11185.020508
11192.816406
11279.861328
11281.605469
11224.926758
11144.645508
11224.582031
11228.959961
11264.291016
11185.832031
11194.165039
11254.696289
11321.678711
11255.087891
11222.277344
11272.150391
11277.126953
11348.402344
11230.233398
11219.849609
11247.455078
11244.262695
11299.138672
11267.413086
11288.478516
11372.070312
11306.343750
11163.035156
11214.250000
11190.075195
11178.859375
11109.182617
11117.736328
11152.793945
11244.210938
11181.272461
11141.636719
11283.056641
11240.336914
11234.208984
11187.145508
11193.495117
11200.546875
11221.224609
11159.504883
11184.821289
11236.014648
11297.606445
11210.227539
11228.273438
11262.207031
11231.895508
11180.544922
11120.393555
11180.058594
11164.203125
11224.791016
11126.193359
11172.461914
11285.329102
11192.791016
11248.985352
11117.075195
11154.320312
11144.341797
11186.060547
11140.257812
11169.038086
11204.749023
11268.324219
11186.755859
11130.703125
11220.236328
11239.916992
11258.670898
11215.547852
11193.452148
11263.796875
11191.122070
11131.781250
11057.135742
11111.453125
11102.619141
11106.517578
11088.903320
11116.893555
11149.961914
11231.301758
11224.661133
11167.985352
11184.623047
11239.236328
11216.674805
11182.233398
11174.092773
11258.213867
11345.421875
11314.368164
11162.298828
11231.509766
11182.615234
11104.574219
11056.736328
11067.540039
11107.536133
11127.610352
11160.683594
11054.394531
11156.611328
11192.622070
11207.397461
11133.266602
11076.648438
11117.465820
11177.586914
11238.733398
11174.062500
11254.307617
11320.836914
11321.215820
11258.625977
11252.691406
11214.472656
11188.093750
11103.504883
11110.904297
11179.873047
11257.789062
11180.874023
11207.150391
11206.004883
11260.957031
11282.763672
11144.641602
11192.087891
11177.175781
11148.687500
11139.469727
11091.500977
11120.754883
11200.902344
11265.326172
11195.706055
11239.573242
11212.187500
11186.522461
11178.079102
11047.432617
11104.673828
11140.952148
11135.781250
11130.542969
11240.338867
11260.290039
11295.919922
11270.935547
11206.963867
11179.421875
11196.708984
11134.423828
11069.532227
11074.296875
11207.341797
11190.329102
11111.029297
11163.873047
11270.708984
11325.711914
11236.724609
11136.434570
11214.183594
11206.426758
11196.358398
11129.632812
11131.766602
11203.052734
11199.021484
11172.425781
11076.092773
11052.356445
11180.447266
11180.268555
11212.544922
11179.150391
11169.829102
11183.530273
11210.086914
11181.816406
11163.316406
11092.259766
11123.992188
11122.588867
11044.305664
11084.562500
11139.262695
11195.747070
11140.676758
11104.391602
11192.540039
11186.035156
11162.120117
11047.854492
11069.281250
11135.987305
11114.014648
11074.715820
11080.460938
11180.009766
11246.937500
11235.156250
11191.191406
11163.736328
11160.856445
11117.408203
11060.531250
11017.890625
11053.830078
11072.693359
11136.197266
11067.955078
11215.766602
11260.886719
11238.355469
11244.526367
11201.180664
11203.376953
11235.673828
11193.257812
11114.093750
11117.710938
11160.593750
11179.167969
11191.750977
11096.879883
11148.512695
11188.784180
11183.100586
11094.406250
11175.455078
11201.750977
11186.364258
11167.894531
11067.935547
11135.726562
11079.982422
11082.819336
11079.299805
11057.448242
11144.713867
11146.688477
11175.087891
11109.630859
11190.391602
11217.919922
11167.860352
11076.196289
11103.083008
11103.029297
11115.907227
11104.429688
11082.821289
11104.444336
11174.385742
11198.055664
11058.244141
11142.030273
11148.615234
11225.463867
11083.372070
11114.442383
11087.647461
11150.332031
11164.023438
11109.087891
11067.185547
11130.017578
11202.095703
11154.836914
11051.097656
11090.352539
11072.249023
11196.188477
11125.120117
11100.293945
11146.667969
11107.352539
11119.020508
10955.843750
10985.496094
11023.002930
11083.228516
11034.824219
11136.879883
11133.420898
11193.897461
11189.416016
11089.467773
11118.567383
11090.218750
11113.894531
11060.950195
11026.713867
11115.803711
11119.379883
11185.345703
11018.474609
11077.143555
11090.641602
11134.662109
10950.713867
11071.638672
11086.937500
11132.867188
11042.211914
11029.291016
11172.429688
11214.139648
11196.429688
11052.210938
11004.377930
11087.994141
11057.591797
11122.455078
10998.127930
11022.671875
11114.747070
11185.924805
11167.891602
11125.653320
11054.238281
11100.709961
11122.361328
11108.803711
11055.276367
11047.979492
11098.996094
11075.222656
11077.213867
11153.599609
11181.889648
11181.236328
11114.869141
11152.763672
11099.046875
11149.841797
11100.043945
11023.025391
11034.934570
11042.189453
11132.801758
11119.562500
11065.455078
11088.802734
11175.944336
11104.369141
11019.095703
11050.250977
11132.942383
11082.183594
11035.824219
11009.372070
11141.832031
11129.491211
11161.308594
11126.311523
11055.302734
11117.630859
11201.899414
11122.573242
11113.355469
11114.855469
11115.521484
11066.854492
10976.618164
11010.735352
11052.977539
11073.512695
11012.250977
11077.130859
11074.102539
11150.301758
11111.165039
11127.661133
11139.941406
11094.141602
11135.452148
11068.560547
10996.602539
11052.861328
11133.485352
11188.374023
11146.130859
11072.560547
11150.266602
11189.575195
11101.503906
11109.330078
11030.441406
11058.750977
11157.530273
11199.797852
11192.903320
11108.720703
11154.789062
11106.345703
11102.938477
11034.715820
11034.608398
11011.345703
11065.836914
10995.432617
10968.959961
11061.916016
11116.683594
11016.373047
10983.602539
11053.556641
11026.153320
11021.826172
11027.320312
11043.495117
11125.517578
11088.630859
11014.315430
11072.632812
11099.202148
11102.530273
11027.250977
11083.127930
11086.223633
11119.772461
10949.909180
11007.879883
11065.150391
11109.166016
11045.570312
11093.843750
11128.825195
11138.955078
11174.451172
11080.042969
11060.915039
11123.781250
11125.965820
11065.032227
11137.570312
11176.210938
11179.812500
11099.398438
11099.218750
11141.167969
11175.078125
11030.838867
11106.333984
11163.031250
11169.007812
11102.336914
11073.482422
11125.574219
11161.429688
11078.890625
11053.210938
11107.784180
11156.329102
11087.482422
11042.504883
11060.643555
11135.924805
11034.864258
11006.308594
11080.791016
11059.319336
11019.273438
11004.367188
11024.947266
11141.138672
11109.565430
11037.995117
11054.908203
11092.023438
11124.919922
11046.163086
11133.781250
11182.504883
11148.560547
11150.228516
11062.252930
11107.421875
11113.698242
11194.279297
11080.916016
11127.879883
11140.150391
11127.341797
11162.912109
11163.666016
11156.060547
11233.997070
11147.852539
11094.147461
11129.491211
11139.123047
11123.018555
11009.167969
11104.570312
11160.869141
11238.105469
11183.338867
11141.602539
11173.793945
11213.796875
11113.811523
11038.613281
11068.361328
11105.429688
11060.447266
11050.929688
10995.148438
11065.691406
11169.421875
11189.220703
11153.342773
11128.894531
11147.919922
11126.231445
11068.055664
10999.982422
11079.661133
11179.826172
11204.240234
11165.514648
11203.592773
11206.332031
11161.744141
11040.897461
11082.191406
11058.316406
11075.530273
10994.352539
11047.590820
11118.874023
11102.946289
11095.183594
11075.138672
11130.552734
11078.421875
11079.170898
11026.697266
10924.002930
11009.447266
11031.174805
10999.170898
10978.233398
10946.543945
11032.957031
11061.249023
11042.153320
11027.640625
11031.476562
11066.880859
11094.522461
11097.203125
10998.615234
11050.450195
11133.841797
11160.293945
11181.052734
11184.794922
11274.685547
11228.351562
11110.898438
11037.766602
11117.356445
11075.452148
11100.798828
11011.776367
11058.551758
11076.087891
11095.369141
11066.095703
11068.858398
11032.718750
11059.073242
10981.873047
10932.395508
11001.645508
11033.144531
11079.833984
10972.379883
11026.379883
11045.417969
11114.105469
11047.987305
11084.139648
11127.048828
11150.292969
11184.924805
11032.354492
11066.407227
11130.832031
11191.578125
11112.527344
11141.191406
11159.193359
11216.727539
11095.982422
11024.289062
11026.218750
11066.623047
11074.490234
11023.447266
10988.184570
11109.540039
11098.208984
11089.183594
11023.069336
11073.377930
11021.899414
11051.457031
10971.880859
10974.842773
11028.796875
11115.288086
11099.961914
11102.012695
11039.675781
11186.745117
11167.014648
11117.289062
11038.425781
11005.228516
11038.035156
11112.700195
11022.382812
11065.320312
11098.738281
11101.826172
11113.257812
11036.733398
11027.919922
11099.846680
11087.329102
11074.833008
11078.861328
11158.530273
11220.126953
11121.675781
11027.298828
10971.412109
11035.749023
11052.351562
10983.231445
11022.200195
11039.076172
11088.409180
11097.662109
11025.359375
11098.457031
11154.728516
11081.969727
11029.491211
10992.333008
11024.643555
11051.400391
11065.228516
10983.950195
11022.359375
11039.016602
11141.736328
11063.833984
11034.626953
11027.008789
11056.306641
11035.299805
11030.738281
11034.625977
11080.398438
11093.838867
11053.691406
11012.125977
10980.227539
11137.294922
11103.522461
11051.722656
11062.861328
11037.773438
11096.198242
11063.374023
10967.736328
10976.259766
10982.532227
11015.354492
11015.790039
10965.369141
11027.516602
11103.593750
11047.461914
10953.246094
10944.928711
11041.485352
11047.183594
10993.771484
10992.113281
11041.710938
11011.025391
11020.416992
11001.682617
10952.726562
11039.505859
11013.909180
10993.490234
10940.218750
10989.490234
11120.865234
11190.095703
11124.926758
11108.643555
11139.189453
11108.193359
11057.703125
11006.620117
10933.057617
10987.912109
11050.907227
11012.987305
11075.106445
11058.592773
11108.911133
11074.643555
10987.102539
11043.578125
11055.157227
11083.726562
10988.105469
10986.752930
11062.412109
11064.134766
11031.374023
11002.679688
11053.228516
11091.859375
11113.447266
11101.849609
11076.399414
11130.952148
11149.127930
11156.894531
11054.904297
11022.343750
11009.717773
10951.110352
10952.276367
10926.102539
10906.875977
10971.346680
10994.148438
10984.290039
10948.253906
10969.429688
11010.487305
11059.826172
10961.561523
11032.595703
11155.126953
11048.535156
11145.781250
11054.538086
11041.416992
11096.425781
10999.909180
11045.745117
11055.062500
10982.718750
11053.565430
11122.755859
11139.882812
11201.149414
11197.390625
11122.286133
11006.521484
10933.684570
10968.674805
10827.078125
10878.044922
10920.799805
11013.048828
11001.683594
10917.766602
10941.314453
11039.555664
10990.650391
11014.044922
10950.374023
10932.027344
10959.202148
11024.048828
11073.459961
11046.735352
11061.849609
11117.742188
11104.152344
11101.645508
11008.539062
11075.990234
11026.127930
10995.483398
10960.595703
10992.784180
11000.201172
11012.768555
10949.170898
11000.959961
10986.786133
11003.125977
11039.773438
11092.127930
11018.816406
11021.149414
11026.273438
11118.614258
11010.208984
10990.369141
10999.338867
11004.122070
11023.535156
10959.986328
11007.158203
11045.763672
11087.507812
10990.867188
10930.649414
11002.955078
11006.565430
11027.763672
11023.562500
11019.877930
11016.040039
11094.639648
11036.895508
11048.928711
11075.968750
11079.376953
11014.170898
10958.056641
10947.290039
10956.291016
11005.789062
11023.696289
10924.319336
10995.836914
11039.610352
11088.485352
10985.386719
10934.144531
10973.025391
11025.113281
11004.030273
11038.789062
10989.241211
11130.419922
11167.675781
```
