## Supplementary material for "Functional connectivity across the human subcortical auditory system using an autoregressive matrix-Gaussian copula graphical model approach with partial correlations": Code: roi-02_mean_ts.txt

```
10976.594727
10859.669922
10777.283203
10727.081055
10734.265625
10755.946289
10755.174805
10748.250977
10756.405273
10771.743164
10759.454102
10734.392578
10742.316406
10759.799805
10799.459961
10765.313477
10738.250000
10742.561523
10742.769531
10745.264648
10741.563477
10755.474609
10768.368164
10782.824219
10761.064453
10729.350586
10737.023438
10760.847656
10783.284180
10760.401367
10736.000000
10726.241211
10715.160156
10715.418945
10709.105469
10709.750000
10750.508789
10747.120117
10752.922852
10713.767578
10706.602539
10725.496094
10737.934570
10737.289062
10711.557617
10731.032227
10732.130859
10738.646484
10728.004883
10726.881836
10751.443359
10750.972656
10731.867188
10720.446289
10751.035156
10750.429688
10741.566406
10729.413086
10698.694336
10715.383789
10734.281250
10749.028320
10786.659180
10829.697266
10838.943359
10794.734375
10771.846680
10735.876953
10749.661133
10725.370117
10688.964844
10676.446289
10703.406250
10714.998047
10736.717773
10724.281250
10727.724609
10729.583008
10723.233398
10695.920898
10705.156250
10720.461914
10697.408203
10689.575195
10680.641602
10721.779297
10775.796875
10768.140625
10753.660156
10737.333008
10718.239258
10689.970703
10681.784180
10696.809570
10722.590820
10727.367188
10719.709961
10737.002930
10776.264648
10762.302734
10747.052734
10728.606445
10692.312500
10722.443359
10727.969727
10730.580078
10725.372070
10754.714844
10754.334961
10749.941406
10741.406250
10745.198242
10760.175781
10766.741211
10761.281250
10760.010742
10743.174805
10719.519531
10676.724609
10653.769531
10649.241211
10665.824219
10683.795898
10671.522461
10678.838867
10691.909180
10726.437500
10738.875977
10726.616211
10732.031250
10724.161133
10690.266602
10679.939453
10687.649414
10744.765625
10802.421875
10804.479492
10760.852539
10723.926758
10681.444336
10671.825195
10652.143555
10654.900391
10644.734375
10684.791992
10700.858398
10710.580078
10719.964844
10733.901367
10715.389648
10691.321289
10672.540039
10673.756836
10713.932617
10704.961914
10747.708008
10776.133789
10822.678711
10833.471680
10801.918945
10747.979492
10725.868164
10698.594727
10694.816406
10673.069336
10716.982422
10730.728516
10751.569336
10724.643555
10756.946289
10760.348633
10736.730469
10736.488281
10718.479492
10728.408203
10698.015625
10688.752930
10672.276367
10698.326172
10730.040039
10750.962891
10745.625977
10742.069336
10758.098633
10727.227539
10691.344727
10641.644531
10658.193359
10664.425781
10676.916992
10692.192383
10722.791016
10791.686523
10796.445312
10776.408203
10737.886719
10721.704102
10715.138672
10716.790039
10694.577148
10724.024414
10721.844727
10734.174805
10729.083008
10738.227539
10790.777344
10802.135742
10777.016602
10745.250977
10730.897461
10720.692383
10703.348633
10686.487305
10694.754883
10717.272461
10722.729492
10711.158203
10677.330078
10681.823242
10714.433594
10749.315430
10766.086914
10754.925781
10717.555664
10746.914062
10753.774414
10719.803711
10683.031250
10703.034180
10700.453125
10691.466797
10664.803711
10683.983398
10707.592773
10749.660156
10769.166992
10747.292969
10768.833984
10772.071289
10726.932617
10696.380859
10687.521484
10692.541992
10695.319336
10676.214844
10704.614258
10732.652344
10755.903320
10762.430664
10751.348633
10742.054688
10736.374023
10706.291016
10670.234375
10652.536133
10642.987305
10673.525391
10699.572266
10702.856445
10733.274414
10781.251953
10796.804688
10776.750977
10751.284180
10737.988281
10737.195312
10716.326172
10701.823242
10694.935547
10705.581055
10729.978516
10705.307617
10708.345703
10720.989258
10751.988281
10749.764648
10739.229492
10748.127930
10744.311523
10747.040039
10730.152344
10712.334961
10719.052734
10730.762695
10722.300781
10709.490234
10709.817383
10736.828125
10714.674805
10718.928711
10702.932617
10744.488281
10753.641602
10745.103516
10714.491211
10730.301758
10742.697266
10740.285156
10723.374023
10724.108398
10741.328125
10724.132812
10713.930664
10699.794922
10695.639648
10732.840820
10728.962891
10740.989258
10726.166992
10748.856445
10744.041016
10732.338867
10732.684570
10728.804688
10743.052734
10726.336914
10698.271484
10686.193359
10693.647461
10724.459961
10745.967773
10727.062500
10720.949219
10734.661133
10715.997070
10695.720703
10676.358398
10677.216797
10692.035156
10691.885742
10692.710938
10711.029297
10739.815430
10758.185547
10745.259766
10728.978516
10711.443359
10715.525391
10715.174805
10685.200195
10664.471680
10681.416992
10703.902344
10697.837891
10685.547852
10676.664062
10707.909180
10696.467773
10692.815430
10674.174805
10672.586914
10685.545898
10686.929688
10695.529297
10733.628906
10749.235352
10717.804688
10689.635742
10671.519531
10670.192383
10675.201172
10653.244141
10638.389648
10640.146484
10653.113281
10707.176758
10711.787109
10694.235352
10670.234375
10671.298828
10663.116211
10644.458984
10638.799805
10661.419922
10690.894531
10704.513672
10728.003906
10735.348633
10756.205078
10747.166992
10727.421875
10709.997070
10719.347656
10702.903320
10675.731445
10649.802734
10670.286133
10700.149414
10705.605469
10696.147461
10696.773438
10702.329102
10707.727539
10695.457031
10675.454102
10661.963867
10681.486328
10677.727539
10667.556641
10673.431641
10696.456055
10703.169922
10704.024414
10702.468750
10709.161133
10722.064453
10734.032227
10732.131836
10702.385742
10682.466797
10686.017578
10671.112305
10656.509766
10663.821289
10673.473633
10656.819336
10631.416992
10636.262695
10655.619141
10679.550781
10713.122070
10731.712891
10724.809570
10709.869141
10695.144531
10669.762695
10649.157227
10663.138672
10688.072266
10693.911133
10686.884766
10693.021484
10719.454102
10726.390625
10719.795898
10706.267578
10702.476562
10707.608398
10761.521484
10777.427734
10778.610352
10740.628906
10736.732422
10720.999023
10683.726562
10643.252930
10644.324219
10654.965820
10647.062500
10657.179688
10654.960938
10662.473633
10681.387695
10681.820312
10654.143555
10647.065430
10672.314453
10664.325195
10645.321289
10656.039062
10667.987305
10665.887695
10662.814453
10661.501953
10701.605469
10693.307617
10679.765625
10670.574219
10691.076172
10680.260742
10649.891602
10632.081055
10656.696289
10700.708008
10703.249023
10693.419922
10689.945312
10713.719727
10725.777344
10703.041992
10691.782227
10699.060547
10723.784180
10724.297852
10718.658203
10738.686523
10752.852539
10726.907227
10722.348633
10720.208984
10729.246094
10717.111328
10725.622070
10733.419922
10729.539062
10701.198242
10699.065430
10725.452148
10722.101562
10688.970703
10665.610352
10665.475586
10697.345703
10691.678711
10694.901367
10707.139648
10707.562500
10690.152344
10657.669922
10681.102539
10676.686523
10678.311523
10669.024414
10699.947266
10696.947266
10692.835938
10676.529297
10663.108398
10680.667969
10668.519531
10699.004883
10691.582031
10709.302734
10707.920898
10698.588867
10701.535156
10720.175781
10700.743164
10685.354492
10664.560547
10687.754883
10700.373047
10714.244141
10707.709961
10715.571289
10716.429688
10728.789062
10709.144531
10705.933594
10701.223633
10707.112305
10683.833984
10668.176758
10687.905273
10717.664062
10745.264648
10735.944336
10730.673828
10742.534180
10734.864258
10722.329102
10689.917969
10679.878906
10703.328125
10688.635742
10682.011719
10674.627930
10699.646484
10735.149414
10751.193359
10747.104492
10715.620117
10693.477539
10694.798828
10693.185547
10680.033203
10678.714844
10712.410156
10742.224609
10751.226562
10785.896484
10778.466797
10717.852539
10687.791016
10673.214844
10672.059570
10652.532227
10655.536133
10661.661133
10715.060547
10729.216797
10722.376953
10716.948242
10720.765625
10709.153320
10672.210938
10643.044922
10631.305664
10643.353516
10640.530273
10645.806641
10621.543945
10635.093750
10665.187500
10684.095703
10701.375977
10672.051758
10658.213867
10657.732422
10644.813477
10637.102539
10634.105469
10648.642578
10695.516602
10730.394531
10753.098633
10767.957031
10772.443359
10753.860352
10720.283203
10673.117188
10692.046875
10676.595703
10682.244141
10677.859375
10685.916992
10710.226562
10721.833008
10701.365234
10700.204102
10696.192383
10673.023438
10652.575195
10635.550781
10639.633789
10632.967773
10632.502930
10626.967773
10632.651367
10651.458008
10671.117188
10691.008789
10699.869141
10731.952148
10723.401367
10734.009766
10703.770508
10709.821289
10740.012695
10765.421875
10758.630859
10732.652344
10698.418945
10700.018555
10677.171875
10665.669922
10692.194336
10694.446289
10694.686523
10702.081055
10675.455078
10684.469727
10693.319336
10697.233398
10679.257812
10649.170898
10676.449219
10645.831055
10642.894531
10650.692383
10672.879883
10711.308594
10714.136719
10703.907227
10696.708984
10726.135742
10708.739258
10704.639648
10663.240234
10659.102539
10673.255859
10672.705078
10654.283203
10659.265625
10699.443359
10718.235352
10705.098633
10691.944336
10688.161133
10679.709961
10685.748047
10668.438477
10677.850586
10726.547852
10735.452148
10734.986328
10713.875000
10720.494141
10707.787109
10697.617188
10659.939453
10647.120117
10666.057617
10672.815430
10682.570312
10675.838867
10688.936523
10697.551758
10679.102539
10657.318359
10628.788086
10642.799805
10665.596680
10666.400391
10662.276367
10673.638672
10672.909180
10674.594727
10670.095703
10688.985352
10662.106445
10681.671875
10690.438477
10675.186523
10668.394531
10676.052734
10670.501953
10639.479492
10628.858398
10648.583984
10676.349609
10686.921875
10677.830078
10670.610352
10660.790039
10668.490234
10642.927734
10621.287109
10612.895508
10626.041016
10635.023438
10644.914062
10647.376953
10639.143555
10655.000977
10640.297852
10622.148438
10617.796875
10628.196289
10653.738281
10651.839844
10631.098633
10655.981445
10662.147461
10666.607422
10656.298828
10665.669922
10663.337891
10654.123047
10648.243164
10655.029297
10697.351562
10736.682617
10759.286133
10764.535156
10753.303711
10734.620117
10725.457031
10677.217773
10653.410156
10643.774414
10650.834961
10657.593750
10651.014648
10652.652344
10679.252930
10683.212891
10663.574219
10637.026367
10637.585938
10640.872070
10632.519531
10636.057617
10650.110352
10678.612305
10688.776367
10702.841797
10676.856445
10689.449219
10707.203125
10719.404297
10705.584961
10713.260742
10735.544922
10741.571289
10727.739258
10669.938477
10628.721680
10624.639648
10614.927734
10584.356445
10595.534180
10594.204102
10617.490234
10624.277344
10610.728516
10593.557617
10612.617188
10628.083008
10648.718750
10643.068359
10662.206055
10692.716797
10717.662109
10722.514648
10697.316406
10697.264648
10688.122070
10660.501953
10641.635742
10672.539062
10710.270508
10773.131836
10786.620117
10785.756836
10768.446289
10735.250000
10683.621094
10632.691406
10596.427734
10582.381836
10585.475586
10580.662109
10632.334961
10649.035156
10656.277344
10634.547852
10627.472656
10629.405273
10605.590820
10609.901367
10592.467773
10590.460938
10615.197266
10638.374023
10663.375000
10678.141602
10696.761719
10715.333984
10710.919922
10700.185547
10659.551758
10650.240234
10648.739258
10648.179688
10616.627930
10634.568359
10650.868164
10661.270508
10647.726562
10677.590820
10687.486328
10677.645508
10707.556641
10674.555664
10657.295898
10636.947266
10647.046875
10648.749023
10651.223633
10631.578125
10647.880859
10668.802734
10670.276367
10656.057617
10660.770508
10666.631836
10643.851562
10619.043945
10617.843750
10643.397461
10683.278320
10679.666992
10657.501953
10658.301758
10684.042969
10693.169922
10714.967773
10715.276367
10698.969727
10678.705078
10650.362305
10593.329102
10565.220703
10590.827148
10629.804688
10646.594727
10647.822266
10652.645508
10674.260742
10673.825195
10640.215820
10625.086914
10635.853516
10646.008789
10656.945312
10692.360352
10708.786133
10754.374023
10773.173828
```
