## Supplementary material for "Functional connectivity across the human subcortical auditory system using an autoregressive matrix-Gaussian copula graphical model approach with partial correlations": Code: roi-03_mean_ts.txt

```
11790.812500
11655.098633
11483.790039
11446.145508
11500.041016
11552.879883
11547.670898
11451.816406
11564.408203
11579.674805
11492.374023
11561.648438
11550.067383
11551.208984
11530.386719
11534.231445
11523.199219
11573.013672
11541.284180
11475.614258
11588.065430
11551.640625
11572.188477
11515.732422
11541.218750
11495.348633
11474.865234
11609.037109
11604.511719
11507.458008
11596.381836
11496.655273
11467.309570
11507.033203
11509.944336
11490.998047
11565.589844
11509.122070
11536.845703
11489.796875
11539.527344
11628.611328
11547.751953
11523.191406
11542.520508
11550.166016
11478.452148
11560.323242
11512.389648
11557.889648
11528.219727
11602.934570
11586.858398
11538.578125
11508.584961
11564.598633
11547.837891
11567.686523
11471.448242
11505.489258
11497.176758
11590.017578
11600.826172
11635.280273
11619.378906
11572.679688
11599.985352
11523.600586
11525.800781
11476.665039
11505.075195
11505.071289
11538.351562
11531.382812
11521.995117
11544.615234
11472.648438
11488.027344
11523.702148
11542.136719
11503.985352
11506.989258
11542.216797
11458.932617
11482.433594
11543.744141
11621.966797
11523.474609
11564.953125
11494.477539
11497.160156
11442.635742
11479.101562
11501.982422
11520.882812
11522.219727
11459.367188
11528.674805
11536.049805
11498.868164
11535.462891
11551.756836
11508.652344
11505.654297
11547.182617
11542.235352
11537.165039
11556.628906
11584.011719
11565.430664
11538.420898
11530.495117
11538.126953
11566.144531
11566.336914
11565.048828
11528.696289
11491.187500
11459.975586
11452.776367
11473.709961
11450.634766
11452.360352
11510.655273
11451.975586
11514.639648
11590.056641
11548.597656
11493.450195
11547.477539
11546.594727
11473.777344
11474.176758
11487.842773
11564.441406
11567.190430
11564.865234
11543.534180
11440.581055
11412.058594
11415.600586
11390.613281
11409.019531
11478.666992
11443.911133
11522.162109
11540.434570
11557.354492
11561.796875
11508.985352
11519.651367
11530.160156
11470.679688
11487.055664
11514.171875
11520.514648
11558.722656
11632.889648
11671.953125
11562.098633
11542.799805
11486.361328
11454.524414
11445.132812
11456.393555
11524.688477
11524.586914
11539.137695
11565.320312
11571.208008
11573.613281
11572.128906
11495.165039
11500.060547
11449.604492
11478.248047
11460.996094
11454.184570
11440.598633
11541.847656
11565.412109
11486.756836
11538.688477
11482.121094
11497.724609
11475.754883
11437.252930
11403.600586
11383.967773
11469.914062
11499.222656
11541.484375
11579.232422
11536.640625
11585.405273
11523.227539
11512.697266
11531.599609
11472.950195
11495.166016
11531.246094
11515.965820
11536.742188
11524.777344
11519.174805
11577.060547
11611.314453
11552.452148
11489.937500
11478.184570
11519.764648
11534.725586
11482.473633
11478.123047
11463.819336
11455.008789
11500.962891
11482.018555
11481.107422
11513.354492
11557.056641
11570.165039
11473.562500
11510.354492
11458.982422
11491.682617
11472.155273
11487.645508
11406.673828
11442.232422
11418.701172
11439.002930
11465.475586
11461.540039
11526.092773
11612.975586
11552.865234
11522.805664
11497.475586
11494.606445
11412.631836
11381.116211
11378.800781
11483.965820
11449.525391
11471.242188
11479.025391
11551.248047
11532.477539
11558.963867
11547.443359
11442.961914
11425.658203
11447.320312
11407.897461
11431.579102
11425.565430
11488.180664
11463.038086
11522.104492
11546.988281
11570.817383
11493.679688
11472.570312
11453.200195
11444.283203
11449.146484
11441.612305
11417.794922
11460.537109
11477.199219
11421.658203
11436.912109
11509.624023
11570.482422
11481.109375
11501.787109
11535.299805
11547.909180
11482.188477
11554.791992
11506.889648
11478.332031
11474.209961
11509.364258
11486.884766
11432.305664
11454.497070
11457.362305
11504.141602
11455.648438
11443.760742
11454.828125
11494.594727
11434.885742
11395.107422
11501.030273
11515.263672
11465.100586
11440.935547
11481.434570
11459.545898
11495.868164
11453.455078
11462.819336
11521.435547
11489.027344
11479.158203
11463.327148
11483.098633
11449.648438
11471.367188
11444.207031
11494.236328
11532.614258
11457.680664
11484.691406
11417.703125
11424.462891
11462.378906
11439.153320
11467.000000
11436.042969
11440.356445
11420.701172
11434.233398
11383.478516
11399.079102
11410.357422
11499.769531
11465.690430
11449.555664
11498.539062
11494.817383
11538.306641
11524.232422
11472.312500
11400.254883
11429.612305
11384.699219
11310.025391
11357.010742
11441.601562
11433.260742
11437.592773
11459.662109
11471.864258
11465.626953
11394.783203
11428.510742
11472.579102
11453.431641
11449.094727
11386.366211
11417.770508
11485.325195
11474.979492
11414.197266
11420.668945
11412.806641
11384.008789
11363.147461
11392.607422
11433.200195
11470.850586
11443.747070
11444.825195
11431.741211
11466.448242
11430.327148
11404.388672
11390.233398
11387.177734
11373.754883
11438.924805
11471.148438
11448.450195
11427.413086
11483.552734
11518.552734
11459.250000
11416.700195
11418.912109
11435.005859
11419.805664
11383.452148
11366.469727
11389.333984
11449.222656
11420.815430
11394.334961
11429.866211
11472.862305
11375.053711
11384.722656
11402.146484
11442.171875
11439.171875
11390.020508
11382.530273
11415.215820
11423.381836
11456.756836
11466.037109
11470.379883
11518.319336
11561.166016
11444.652344
11395.510742
11399.749023
11422.551758
11407.482422
11454.162109
11358.166016
11393.352539
11388.938477
11375.789062
11367.319336
11370.064453
11340.950195
11390.928711
11453.834961
11441.107422
11457.815430
11418.635742
11380.232422
11383.003906
11417.904297
11346.322266
11404.334961
11430.555664
11483.309570
11472.875977
11433.204102
11404.792969
11418.191406
11464.202148
11445.020508
11498.467773
11567.437500
11548.571289
11491.365234
11458.379883
11484.790039
11346.326172
11382.274414
11358.413086
11397.114258
11375.337891
11401.907227
11385.673828
11415.665039
11415.079102
11367.696289
11414.014648
11480.177734
11406.483398
11439.777344
11367.070312
11376.858398
11475.020508
11484.370117
11429.841797
11469.423828
11456.323242
11440.729492
11447.230469
11460.982422
11470.022461
11462.167969
11393.854492
11424.483398
11488.408203
11470.918945
11470.064453
11395.402344
11411.289062
11491.450195
11465.789062
11405.969727
11352.536133
11438.802734
11484.835938
11441.398438
11420.462891
11462.607422
11529.016602
11456.850586
11446.224609
11506.848633
11453.281250
11468.638672
11504.603516
11474.112305
11505.173828
11412.221680
11455.138672
11463.531250
11466.971680
11411.087891
11352.474609
11452.707031
11514.796875
11444.621094
11425.977539
11421.007812
11449.812500
11404.616211
11419.690430
11437.178711
11333.120117
11378.100586
11395.892578
11347.666992
11401.992188
11415.216797
11382.238281
11358.418945
11425.938477
11413.850586
11446.677734
11460.168945
11426.729492
11425.842773
11474.387695
11464.972656
11511.447266
11497.024414
11418.732422
11433.586914
11454.231445
11505.918945
11412.882812
11445.423828
11460.940430
11441.083984
11485.950195
11498.750000
11433.546875
11443.416016
11486.563477
11405.082031
11424.815430
11455.430664
11479.046875
11530.484375
11494.505859
11431.438477
11423.086914
11403.632812
11378.628906
11376.685547
11416.539062
11377.631836
11358.100586
11394.004883
11391.468750
11418.267578
11446.553711
11459.910156
11445.203125
11440.438477
11462.019531
11472.355469
11443.521484
11388.904297
11403.971680
11452.799805
11503.944336
11534.700195
11559.631836
11573.820312
11514.862305
11401.351562
11322.036133
11362.955078
11415.296875
11390.452148
11373.365234
11427.870117
11440.154297
11396.118164
11413.040039
11385.871094
11404.618164
11347.770508
11330.040039
11296.980469
11341.992188
11375.587891
11392.938477
11384.461914
11414.415039
11395.357422
11437.544922
11411.790039
11407.677734
11376.475586
11364.315430
11319.769531
11334.854492
11326.266602
11332.503906
11361.432617
11467.424805
11489.910156
11468.570312
11520.225586
11439.552734
11465.844727
11409.522461
11389.055664
11299.902344
11354.158203
11381.823242
11363.952148
11422.599609
11387.413086
11379.485352
11369.308594
11364.125977
11350.580078
11393.557617
11332.346680
11392.382812
11360.575195
11347.154297
11360.254883
11329.771484
11376.091797
11427.559570
11377.504883
11444.658203
11449.517578
11493.015625
11445.472656
11344.379883
11375.236328
11403.218750
11449.126953
11450.440430
11428.947266
11463.893555
11415.808594
11385.245117
11336.831055
11381.360352
11433.824219
11416.334961
11421.233398
11402.205078
11477.459961
11414.270508
11448.719727
11333.799805
11340.056641
11375.635742
11365.795898
11340.660156
11389.447266
11397.059570
11459.867188
11516.559570
11446.584961
11450.662109
11464.094727
11501.448242
11451.589844
11383.655273
11406.437500
11402.953125
11373.982422
11395.239258
11388.208984
11475.509766
11457.430664
11376.938477
11383.555664
11398.768555
11370.056641
11369.878906
11387.857422
11415.269531
11476.401367
11528.806641
11391.770508
11362.075195
11358.132812
11384.784180
11385.746094
11329.571289
11363.735352
11357.574219
11390.716797
11474.769531
11440.713867
11440.408203
11380.607422
11349.755859
11303.528320
11404.405273
11373.712891
11424.345703
11369.984375
11390.962891
11353.270508
11422.124023
11362.326172
11365.505859
11348.412109
11344.610352
11358.861328
11457.565430
11400.263672
11412.797852
11416.713867
11388.893555
11324.622070
11322.685547
11375.620117
11430.985352
11427.232422
11423.634766
11389.971680
11411.177734
11384.505859
11343.136719
11268.437500
11329.944336
11321.707031
11328.540039
11316.061523
11238.067383
11302.148438
11329.607422
11311.213867
11283.385742
11308.402344
11350.601562
11297.466797
11321.736328
11321.412109
11340.511719
11378.564453
11387.700195
11316.044922
11309.104492
11326.152344
11322.650391
11279.620117
11359.772461
11408.812500
11475.007812
11497.207031
11467.406250
11444.030273
11381.901367
11374.271484
11304.988281
11254.674805
11304.290039
11421.689453
11385.233398
11342.498047
11403.350586
11357.963867
11421.447266
11364.729492
11349.790039
11373.555664
11382.628906
11372.564453
11317.447266
11360.392578
11374.969727
11384.902344
11406.155273
11382.794922
11415.504883
11435.216797
11490.680664
11531.852539
11487.350586
11475.934570
11493.440430
11432.297852
11364.778320
11312.254883
11334.882812
11387.045898
11330.814453
11289.092773
11300.255859
11328.645508
11337.117188
11283.413086
11264.303711
11347.549805
11335.395508
11399.649414
11373.411133
11392.151367
11394.277344
11441.882812
11442.480469
11408.350586
11402.682617
11374.890625
11379.352539
11332.579102
11431.927734
11397.185547
11484.930664
11520.781250
11532.809570
11512.907227
11562.555664
11482.666016
11399.699219
11324.668945
11301.707031
11318.873047
11300.375000
11398.646484
11379.758789
11322.006836
11310.957031
11386.383789
11386.558594
11342.952148
11311.733398
11289.754883
11302.121094
11356.516602
11374.860352
11394.644531
11452.082031
11394.680664
11432.315430
11449.721680
11394.048828
11326.724609
11382.688477
11348.708008
11297.525391
11305.182617
11342.131836
11339.373047
11334.875977
11322.007812
11370.854492
11381.844727
11352.180664
11446.172852
11424.738281
11368.794922
11343.764648
11385.004883
11401.781250
11373.119141
11292.822266
11373.819336
11325.915039
11336.618164
11408.856445
11364.556641
11378.727539
11352.673828
11342.405273
11279.033203
11347.618164
11377.600586
11398.096680
11370.889648
11357.040039
11404.283203
11497.631836
11459.890625
11419.712891
11428.876953
11406.857422
11377.254883
11304.420898
11264.652344
11286.040039
11307.692383
11297.238281
11309.791992
11338.229492
11347.491211
11402.665039
11315.102539
11304.676758
11344.396484
11354.366211
11375.472656
11365.458984
11425.145508
11451.280273
11499.620117
```
