## Supplementary material for "Functional connectivity across the human subcortical auditory system using an autoregressive matrix-Gaussian copula graphical model approach with partial correlations": Code: roi-04_mean_ts.txt

```
7716.755859
7639.093750
7880.122559
7790.440430
7686.111328
7903.765625
7824.377930
8021.408203
7633.742188
7753.507812
7630.181641
7904.592773
7837.813965
7757.792969
7755.577637
7833.022461
7789.446777
7961.319336
7583.187500
7539.080078
7944.198730
7947.872559
7810.768066
8067.254883
7901.520020
7813.204102
7881.606445
7849.349609
8121.075195
7992.946289
8043.976562
8086.890137
7678.387695
7924.012207
8226.583008
8028.232422
7917.479492
7708.506348
7984.330078
7860.882324
7760.334961
7914.702148
7875.491211
7705.580078
7638.808594
7729.347656
7608.965820
7895.076172
8001.640625
7753.109375
8097.421875
7905.873047
8063.262695
7700.283203
7734.781738
8276.447266
8113.740234
7824.332031
7823.590820
7834.991699
7803.561523
7914.560547
8055.671387
7995.065430
7908.277344
8224.304688
8216.989258
8113.551758
7765.799805
7815.555664
7780.749023
7837.397461
8131.497070
8019.991211
7924.718750
8019.895508
7969.477539
8139.773926
8157.356445
7995.089844
7859.829102
7961.494141
7794.487305
8022.554688
7937.774414
7805.672852
7957.379883
7665.643066
7853.500977
7741.147461
7937.102539
7912.007812
8074.528320
8089.180176
8006.161621
7887.332520
7850.521484
8125.399414
8216.498047
8210.671875
8185.868164
8292.177734
8057.285156
7904.284180
7878.937500
8386.892578
7877.390625
8068.309570
8017.230469
8125.316406
7822.042969
7994.527344
7800.081055
8125.459473
8247.215820
7864.061523
7851.096680
8240.663086
8070.265137
8327.203125
8043.131836
8239.625977
7868.065430
8141.392090
8024.531250
7988.841797
8172.596191
8093.419922
8053.400391
7888.226074
7991.875977
8108.421875
8031.440430
8064.880859
7987.248535
8004.642578
7890.827148
7985.591797
7884.939453
8065.104492
7910.870605
7769.852539
8037.293945
8031.115234
8097.250977
7941.591797
8141.791504
8283.435547
8138.876953
8347.301758
7953.480957
7878.392090
7968.319336
8053.539062
8047.085938
8216.401367
8332.839844
8155.437500
7905.449219
8060.245605
7907.094238
8238.695312
8185.819336
8035.808594
7983.522949
8185.318359
7976.284180
8081.137695
8134.722656
8197.530273
8228.685547
8229.228516
7999.911621
7673.009766
8035.719727
8124.515625
7907.711914
8249.609375
7715.899414
8104.894531
8233.664062
7978.089844
8203.833984
8079.312012
8044.083984
7874.591797
7849.490234
8074.502930
8071.401855
8168.277344
8010.333496
7884.995605
8092.123047
8133.567383
8220.833984
8225.465820
8292.673828
8164.833008
7913.756836
7914.357910
7935.588379
7752.366211
8209.256836
8176.260742
8287.570312
8152.369141
8087.313477
8143.952148
8402.047852
8218.758789
8414.264648
8077.073242
8014.120605
8124.585938
8202.492188
7996.724121
8101.583984
8222.007812
8197.003906
8077.864746
8241.537109
8171.413086
8270.853516
7979.487305
8229.179688
8175.928223
8163.587891
8099.616211
8191.833984
8079.271484
7823.053711
8104.973633
8045.482422
8237.546875
8334.868164
8011.383789
7956.580078
8072.009277
7979.970703
8163.874023
8187.367676
8175.105957
8226.337891
8104.256836
7915.129883
8001.861328
7860.216797
8262.750000
8134.500977
7736.881348
7927.575195
7993.390625
7825.489258
8042.817871
7765.509766
7805.203613
8166.059570
8335.453125
8231.501953
8173.024414
8194.866211
7953.062500
7953.142090
7992.537598
8296.311523
8175.895508
8027.169922
8217.142578
8220.827148
7901.649902
8130.704102
8038.756836
8202.713867
8145.356934
8009.469727
8309.485352
8144.981445
8250.346680
8213.106445
8024.132812
8163.941895
8178.054688
8215.560547
7944.381348
8025.090820
8511.302734
8450.992188
8241.992188
8337.198242
8088.013672
7972.811523
8009.184570
8027.507812
7852.636719
8222.548828
8042.627930
8210.507812
8315.621094
7921.257812
7770.666992
7958.609375
7993.159180
8372.765625
8236.441406
8159.132812
8215.455078
8177.338867
8294.838867
8164.470703
7843.249023
8200.266602
8207.146484
8041.051758
7976.642578
8163.902344
8257.478516
8165.712402
8097.986816
7917.338867
8024.380859
8271.742188
8378.208984
8261.345703
8157.065430
7973.941895
8207.333984
8044.168945
7848.770020
7847.337891
7941.712402
8099.156738
8162.205078
8098.217773
8193.373047
8187.824219
7880.570801
7961.373047
7797.866211
7925.654785
8032.813477
8315.887695
8190.513184
8223.186523
8076.071289
8024.555664
8116.567383
7869.385254
8109.407227
7939.594727
7850.963867
8117.936035
8096.537598
8303.728516
8023.385742
8260.734375
8098.965820
8288.841797
8076.611328
8104.485352
7960.988281
7963.912109
7893.156738
7974.513672
8051.018555
8228.526367
8269.170898
8168.005859
8225.897461
8080.500000
8219.481445
8143.803223
7928.579590
7873.946777
7684.119141
8068.458984
7619.176758
8379.880859
8203.174805
8419.259766
8179.231445
7888.880859
7855.299805
8078.706055
8011.249512
8186.397461
8223.991211
8116.159180
8005.974609
8268.537109
8450.854492
8017.429688
7980.060547
8150.016602
8144.930664
8247.626953
8101.280273
8271.794922
8129.119629
8049.310547
7840.084961
8413.891602
8335.782227
8257.041016
7973.082031
8073.240234
7915.318359
7983.138672
7992.051758
8484.456055
8139.905273
8365.966797
8134.816406
8123.404297
7855.589355
7846.210938
7762.155273
7925.924805
8118.064453
8365.064453
8327.253906
8381.261719
7820.430664
8161.916992
7994.688965
7873.958008
7826.115234
7833.309570
8222.332031
8249.976562
8318.958984
8154.558594
8138.437500
8037.541992
8133.813477
7959.251953
8059.166016
7993.920898
8072.677734
8187.473145
8362.036133
8239.682617
8113.335449
8081.829102
7924.588867
8004.684570
8269.042969
8289.684570
8034.577148
7972.859863
7965.228516
7849.055176
8227.435547
8383.464844
8300.823242
8409.242188
8082.110840
8083.894531
7761.725586
8302.885742
8225.969727
8009.835938
8200.843750
8083.979492
7991.842773
8374.001953
8144.394043
8047.595703
8073.752441
8023.207031
8130.499512
7830.241699
8163.716797
8203.201172
8110.202148
8139.352539
8244.176758
8145.572754
8116.438477
8142.137695
8058.992188
8240.997070
8263.011719
8153.590820
8031.728516
8138.242188
8218.352539
8248.958984
8136.456055
7929.326660
7941.289062
8379.169922
8222.005859
8079.081055
8033.706055
8270.150391
8154.566895
8112.736328
7936.300293
8344.679688
8162.586914
8091.935547
8384.956055
8063.032227
8240.556641
8392.208984
8260.816406
8096.374023
8406.010742
7893.623047
8366.820312
8232.806641
8032.645020
8012.274414
8050.678711
8136.790039
8030.670410
8170.002930
8316.983398
8302.429688
8058.696289
8380.673828
8165.203613
8354.023438
8203.416016
8203.183594
8144.514160
8135.187500
7999.184570
8184.079590
7912.505859
7988.724609
8090.824219
8062.710938
8213.132812
8395.390625
8342.431641
7975.825684
8375.869141
8144.660156
7928.416992
8044.931641
7984.000977
8150.937012
8108.318359
8127.090820
8230.383789
8106.002930
8174.615723
8231.338867
8209.657227
8029.840332
7950.785156
7766.888672
7840.379395
8038.376953
8083.674805
8146.151367
8080.299805
8455.949219
8299.677734
8096.020996
8018.873047
8128.445312
8130.309570
8118.827637
7988.186523
8404.708984
7898.958984
8084.898438
8055.839355
8003.712891
8020.948242
8218.426758
8323.449219
8268.959961
8135.333984
8023.713379
8222.326172
8126.032715
7971.684570
8301.479492
7983.901367
7971.247559
8310.902344
8194.587891
8273.366211
8207.250000
8070.223633
7845.818359
7947.047363
7904.561523
7508.108398
8005.954590
8089.028809
7806.684570
7903.596680
8096.828125
7872.898926
7858.886719
7816.840820
7981.559570
7980.221191
8108.264648
7983.250977
8183.833496
8040.339844
8165.216797
7898.665039
8007.527344
7932.479980
8058.001953
8089.359863
8295.137695
7887.732422
8120.208984
8261.980469
8143.854492
8015.870117
7936.709961
8266.233398
8057.286621
8162.216797
8067.055664
8207.636719
7795.500000
7832.405762
7779.243164
8081.219238
8112.800781
7909.950195
7885.715820
8158.826660
7822.546387
7930.442871
7865.143555
8283.885742
8186.916016
8079.248047
8287.839844
8134.200195
8132.764160
7784.163086
7891.786133
8346.070312
8066.483887
8252.386719
8091.722656
8063.895508
8014.611816
8280.718750
7947.107422
7841.659180
8344.833008
8000.917969
8293.532227
8076.653320
8221.403320
8155.511719
7815.369141
7991.476562
7964.729492
7803.525391
8148.452148
8117.161133
8186.514648
8063.495605
8002.331543
8125.875977
8071.058594
7880.772461
8164.722656
8168.689453
8074.561523
7973.158691
8081.379883
8023.545898
8057.333984
8118.168945
8158.938477
8243.378906
7846.299316
8031.999023
8020.534180
8099.690918
8185.687500
8465.687500
8093.641602
8055.871094
7926.071777
8160.079102
7916.579102
8271.875000
8234.909180
8207.063477
7984.256836
8142.629395
7901.851562
8034.238281
8125.453125
8036.160156
7921.181641
8196.089844
8135.660156
7778.971680
8110.130859
8076.178711
8253.544922
8010.291992
8145.617188
7965.930176
8125.342773
8100.677734
8211.911133
7915.156250
8080.910645
8204.591797
8141.060547
7924.319336
8053.689453
7837.244141
8071.886719
8099.247559
8386.251953
7900.724609
7975.890625
7896.152344
8008.590820
8050.577148
7981.131836
8083.784180
8243.734375
8036.287109
8356.660156
8253.717773
8017.645508
8154.446289
8081.891602
8061.527344
8213.873047
7960.737305
8170.295898
7935.781250
7875.869141
7928.009766
8144.749023
8087.337402
8381.710938
7911.587891
8189.255371
7974.245605
7919.814453
7933.576172
7961.598633
8095.043945
8296.774414
7971.866211
7885.673828
7955.351562
8206.111328
7972.621094
7912.379883
7884.416016
8013.572266
8195.038086
8061.218750
8404.027344
8509.161133
8111.913086
7981.078125
8113.114258
8025.100586
8140.990234
8219.225586
7942.296875
8053.268555
8033.524414
8070.935059
8092.963379
8099.333984
8108.662109
7722.354492
8006.456543
8013.082031
7863.388672
7854.864258
8011.740234
7964.730469
8173.814453
7968.478516
7933.493164
7986.251465
7987.134766
8072.076172
7819.417969
7905.966797
7906.025391
8215.735352
7909.734375
8189.288086
8151.149414
7714.884766
7989.292969
7915.388184
8055.421875
7884.688477
8126.988281
8136.073242
8023.126953
8050.170898
7928.963867
7975.786133
8228.783203
8042.484375
7993.010742
8292.313477
8199.903320
8216.049805
8011.438477
7943.115723
8122.293457
7975.305176
8083.279297
7865.572266
7907.336426
8411.511719
8242.332031
8341.678711
8166.576172
7876.948730
7901.194336
7865.253906
7857.437500
8069.900391
7830.270508
8066.325195
7947.510742
7809.058594
8220.976562
8022.625488
8065.216309
8018.540039
8095.454102
7955.854980
7885.937988
7974.360352
8148.617188
7925.369141
8026.733398
7987.450195
8120.828125
8042.925781
7938.499023
7861.424805
8155.486328
8064.859375
7897.239746
8145.557617
8119.531250
8093.986328
7995.430664
7821.862305
7860.354980
7851.497559
7753.828125
8074.624023
8139.194336
8076.640625
7989.433105
7950.014648
8154.770508
7996.264648
8025.137695
7878.003906
7789.688477
8092.416504
7894.251953
8026.623535
8078.365234
8020.874512
7900.830566
8021.844727
7684.518555
8104.742676
8002.603516
8174.100586
8366.912109
7927.843750
7883.916992
7998.444336
8117.325195
7948.654297
7834.585449
8003.875977
7985.538086
7714.977539
7877.000977
7886.041992
8059.395508
7730.816406
7985.776367
```
