## Supplementary material for "Functional connectivity across the human subcortical auditory system using an autoregressive matrix-Gaussian copula graphical model approach with partial correlations": Code: roi-05_mean_ts.txt

```
8766.127930
8846.276367
8847.767578
8640.655273
8401.690430
8687.622070
8623.853516
8795.379883
8711.364258
8771.634766
8988.500000
8810.151367
8763.511719
8606.044922
8552.627930
8630.820312
8992.401367
8717.102539
8595.668945
8741.085938
8790.247070
8897.694336
8554.691406
8514.463867
8420.802734
8999.009766
8668.798828
8720.294922
8462.726562
8415.030273
8907.764648
8633.910156
8781.248047
8361.532227
8602.525391
8796.951172
8651.392578
8665.858398
8649.470703
8608.312500
8767.863281
8555.127930
8449.692383
8665.781250
8646.291992
8559.376953
8489.332031
8604.619141
8577.888672
8738.898438
8549.024414
8617.438477
8941.822266
8703.997070
8746.003906
8812.215820
8373.977539
8690.581055
8390.847656
8589.757812
8635.998047
8864.299805
8796.909180
8548.079102
8723.530273
8712.925781
8606.555664
8648.750977
8550.597656
8815.221680
8607.055664
8720.301758
8713.832031
8702.733398
8684.503906
8891.184570
8676.559570
8760.586914
8541.726562
8890.944336
8493.851562
8560.647461
8950.206055
8755.132812
8648.342773
8855.310547
8601.388672
8627.329102
8844.048828
8748.641602
8882.855469
8846.271484
8847.713867
8429.289062
8361.529297
8474.484375
8706.164062
8944.863281
8726.183594
8546.903320
8614.045898
8685.789062
8758.599609
8474.333984
8705.388672
8826.267578
8725.952148
8585.215820
8767.373047
8934.220703
8758.931641
8708.226562
8640.132812
8607.620117
8634.347656
8554.526367
8555.524414
8598.649414
8500.503906
8523.812500
8365.568359
8566.018555
8604.947266
8704.742188
8598.179688
8426.535156
8470.834961
8566.549805
8827.249023
8963.007812
8998.786133
8751.802734
8874.736328
8439.273438
8680.756836
8742.063477
8647.775391
8681.812500
8591.578125
8508.033203
8572.649414
8581.784180
8459.656250
8740.448242
8760.565430
8881.949219
8532.768555
8546.606445
8899.191406
8808.729492
8859.963867
8737.794922
8951.208984
8798.394531
8908.973633
8925.259766
8707.281250
9010.763672
8945.255859
8527.846680
9002.719727
8546.683594
8503.929688
8755.770508
8654.215820
8747.173828
8617.690430
8723.488281
8827.709961
8619.289062
8718.564453
8630.809570
8902.624023
8602.741211
8823.742188
8416.823242
8418.750977
8770.958008
8947.525391
8728.414062
8735.058594
8733.582031
9081.962891
8394.083984
8672.564453
8768.645508
8784.986328
9011.830078
8490.289062
8612.678711
8787.653320
8771.617188
8789.653320
8969.682617
8755.292969
8580.768555
8466.238281
8940.547852
8716.724609
8715.215820
8737.727539
8658.644531
8572.750000
8837.670898
8767.593750
8782.202148
8630.455078
8892.770508
8840.016602
8834.546875
8797.597656
8606.429688
8635.632812
8830.279297
8537.698242
8536.989258
8703.781250
8802.141602
9030.340820
8921.593750
8962.040039
8938.626953
8974.111328
8836.131836
8804.821289
8893.939453
8748.125000
8674.474609
8790.558594
8886.183594
8590.233398
9084.503906
9018.837891
8727.213867
9121.265625
9122.937500
8994.165039
8938.017578
8701.745117
9003.101562
8711.303711
8940.010742
8716.213867
8587.807617
8692.941406
8897.829102
8930.546875
9009.872070
8597.964844
8927.115234
8748.507812
8665.438477
8685.019531
8361.194336
8785.480469
8862.358398
8838.707031
8876.554688
8812.792969
8862.335938
8977.455078
9072.578125
8897.013672
8889.662109
8990.442383
8920.715820
8761.321289
8624.514648
9103.039062
8712.755859
8935.674805
8838.539062
9041.740234
8932.780273
8998.200195
9066.828125
8789.405273
9093.355469
8734.683594
8759.791992
8773.163086
8502.206055
8917.096680
8901.366211
8917.248047
8936.657227
9074.626953
8812.580078
8633.159180
8644.029297
8766.668945
8767.411133
8808.558594
9040.068359
8821.317383
8924.206055
8811.379883
8939.877930
8776.210938
8742.578125
8794.709961
8837.547852
8954.053711
8871.131836
8825.891602
8779.450195
9168.241211
8850.980469
8688.918945
8861.111328
8965.936523
8803.677734
9063.297852
8868.027344
8549.703125
8856.831055
8797.808594
8657.280273
8782.285156
9011.935547
8964.110352
8971.999023
8847.635742
8586.784180
8775.573242
8782.542969
8794.862305
8571.808594
8422.141602
8943.569336
8665.737305
9113.483398
8603.294922
8943.951172
8970.387695
8896.102539
9012.749023
8744.971680
8782.670898
8845.881836
8823.232422
8865.092773
8866.886719
8718.304688
9006.648438
8979.934570
8880.968750
8941.528320
8837.209961
8684.752930
8809.038086
9047.659180
8833.211914
8874.387695
8831.715820
8787.204102
8616.591797
8854.547852
8866.044922
8603.722656
8700.647461
8779.818359
8701.622070
8561.504883
8866.347656
8940.388672
8996.423828
8861.429688
8499.843750
8556.386719
8961.348633
8826.313477
8858.147461
8762.930664
8971.193359
8789.390625
8748.876953
8939.371094
8588.673828
8726.762695
8760.727539
9131.476562
8946.829102
8701.522461
8752.867188
8867.810547
8857.762695
8631.445312
8740.218750
8875.100586
8846.052734
8952.750000
8959.141602
8604.708008
8786.033203
8854.373047
9015.131836
8857.967773
8756.092773
8859.582031
9132.569336
9081.229492
8859.315430
8816.801758
8795.292969
8783.539062
9183.547852
8854.731445
9115.301758
8994.663086
8709.443359
8854.121094
8761.414062
8642.716797
8801.380859
8935.077148
8947.700195
8978.780273
9020.255859
9050.230469
8876.256836
8898.117188
9089.041016
8753.860352
8890.254883
9172.500977
8791.694336
8879.343750
8861.005859
8999.578125
8937.830078
8943.018555
9215.822266
8596.491211
8645.899414
9182.419922
8721.399414
8782.075195
8647.508789
8919.535156
8863.795898
8772.527344
9044.893555
9228.651367
8859.877930
8988.614258
8797.102539
8868.460938
8979.522461
8890.620117
8802.221680
9099.026367
8937.390625
8862.536133
9200.066406
8919.386719
9098.152344
8620.058594
9054.819336
8843.567383
8778.111328
9087.148438
8617.121094
9168.613281
8957.238281
8637.413086
9152.318359
8732.232422
8653.654297
8938.387695
9037.135742
8988.489258
8730.044922
8849.702148
8635.747070
8782.508789
8987.619141
8890.544922
8790.662109
8928.608398
8843.348633
9018.159180
8802.813477
9144.702148
9196.226562
8967.666992
8975.891602
9036.242188
9032.274414
9063.833008
8733.930664
9315.923828
9108.996094
8675.099609
8639.311523
9326.772461
8638.586914
8977.876953
8705.456055
8971.838867
8911.634766
9076.000000
9089.061523
8854.291992
9083.494141
9280.808594
8948.239258
8760.995117
9084.316406
9027.452148
8985.035156
9108.239258
8883.164062
9190.258789
9098.029297
8861.255859
9167.996094
8997.247070
9036.140625
8940.450195
8778.603516
9163.843750
9082.702148
8843.862305
9022.280273
9051.920898
8804.369141
8721.317383
8951.943359
9410.504883
9026.689453
9002.477539
8948.912109
8999.884766
8892.526367
9014.342773
9018.548828
8977.298828
8982.203125
8628.490234
8945.546875
9025.238281
9151.467773
9223.260742
9127.799805
9019.167969
8927.870117
8816.874023
9133.208008
8896.242188
8712.169922
9067.601562
9120.274414
9055.133789
9098.551758
8802.055664
9043.994141
9075.097656
8837.728516
8828.090820
8930.442383
9054.779297
9207.051758
9030.956055
8813.379883
8924.613281
9216.717773
9112.251953
9057.908203
9289.760742
9116.306641
8965.733398
8863.986328
9195.394531
8902.322266
8995.292969
8889.005859
8982.089844
8948.477539
9442.176758
9383.431641
8991.088867
9096.867188
8979.894531
9184.393555
9007.936523
9181.539062
9276.185547
9071.139648
8979.727539
9018.445312
9007.741211
8916.770508
8741.671875
8900.900391
8867.122070
9006.208984
9187.401367
9076.179688
9188.571289
8444.895508
9024.678711
8931.306641
9148.139648
8997.715820
9014.022461
9142.336914
9149.705078
9056.108398
9092.286133
8930.334961
9057.235352
9048.099609
8857.426758
9059.606445
9059.640625
9018.964844
8918.382812
9203.177734
9042.454102
8938.886719
9203.949219
9014.111328
9070.603516
9144.821289
8718.172852
9135.714844
9058.583008
9160.742188
8768.890625
8745.637695
9078.084961
9057.807617
8784.834961
8993.325195
8862.161133
8994.359375
8886.916016
8869.972656
9114.196289
9112.072266
8982.759766
8904.629883
8849.223633
9157.935547
9309.741211
9203.180664
9095.234375
9085.714844
8870.343750
8959.299805
9162.957031
8856.876953
9373.119141
9291.910156
9055.024414
9026.836914
9159.720703
8929.270508
9241.118164
9021.923828
8788.953125
8903.398438
9183.340820
9259.748047
8881.075195
9087.774414
9089.825195
9181.511719
8986.839844
8793.298828
8825.658203
9161.279297
9077.490234
8908.704102
8860.074219
9082.327148
9076.638672
8947.312500
9141.885742
8774.088867
9047.221680
9011.867188
9026.765625
9214.590820
8766.044922
9123.320312
8874.564453
9060.533203
9046.625977
9313.607422
9129.462891
9130.205078
8990.553711
9104.767578
9153.822266
9009.534180
9150.855469
8947.668945
9077.809570
9017.026367
8875.561523
8954.224609
8858.058594
9182.332031
9075.499023
9255.553711
8929.864258
9172.840820
9215.358398
9000.414062
8737.585938
8866.550781
9004.929688
9037.577148
9132.746094
9158.571289
9044.808594
9239.512695
8978.517578
9055.113281
8870.112305
8948.216797
8776.721680
9100.458008
8872.951172
8661.505859
9198.946289
9267.057617
9114.765625
9038.500000
9055.311523
9261.966797
9106.162109
8917.899414
9202.183594
9197.848633
9225.812500
9047.008789
9123.083984
9373.227539
9178.259766
8891.821289
8991.809570
8875.397461
9073.657227
9222.026367
8947.838867
9088.545898
9027.458008
9048.525391
9084.702148
8972.057617
8840.603516
8881.706055
8887.128906
8925.705078
9150.099609
9184.981445
9144.631836
9423.601562
8982.069336
8736.511719
8912.069336
9064.593750
9204.381836
9224.987305
9260.679688
9277.987305
9054.094727
9151.526367
9028.316406
8627.713867
9163.582031
8918.650391
8914.424805
9007.942383
9373.770508
9027.801758
9051.131836
9004.384766
8728.377930
9218.215820
8983.930664
8906.661133
8922.323242
9190.262695
8886.078125
9183.341797
9135.146484
8958.369141
8753.763672
8874.903320
8955.625000
8855.532227
8992.364258
8952.593750
8764.059570
9063.005859
8641.090820
9096.078125
9037.981445
8895.033203
8830.204102
8969.216797
8861.753906
9191.958984
8961.347656
9028.735352
8882.292969
8914.540039
8827.134766
9257.773438
9102.731445
9050.344727
8902.045898
9049.544922
9240.251953
9019.388672
9026.222656
8821.428711
9131.674805
8943.763672
9020.064453
8980.098633
8700.050781
8934.877930
8978.901367
8968.384766
8962.616211
8830.840820
8859.796875
8924.385742
8820.123047
8947.725586
8753.222656
9048.801758
9015.603516
9060.848633
8998.283203
8985.150391
8984.487305
8941.311523
9316.153320
8997.441406
9184.578125
8844.833984
8941.588867
8962.584961
9090.916992
8981.706055
9218.639648
9086.879883
8952.996094
8917.877930
9197.495117
9224.005859
8987.644531
8690.241211
9130.425781
9065.088867
8902.084961
8964.618164
9032.124023
8842.460938
8711.553711
9106.488281
8944.916016
9049.493164
9351.643555
9170.986328
8995.971680
9013.334961
9002.497070
8954.131836
9098.248047
8851.515625
8918.641602
8906.705078
8866.508789
8839.215820
8937.396484
9237.197266
9211.553711
9030.059570
8971.596680
9029.168945
9299.198242
8983.095703
9078.010742
9027.621094
9202.618164
9112.299805
8770.234375
8977.228516
9109.744141
9132.486328
9291.301758
9187.553711
9251.695312
```
