## Supplementary material for "Functional connectivity across the human subcortical auditory system using an autoregressive matrix-Gaussian copula graphical model approach with partial correlations": Code: roi-06_mean_ts.txt

```
5489.908203
5499.211914
5915.701660
5615.776855
5538.189453
5563.612305
5714.960938
5918.838379
5439.786133
5600.004395
5624.886719
5619.495117
5713.248535
5634.229492
5634.998535
5529.469238
5689.646484
5466.187500
5440.269043
5572.470215
5756.305176
5605.984375
5499.953125
5646.655273
5485.134277
5807.611328
5708.721680
5536.382324
5428.709961
5533.441406
5667.068359
5494.170898
5440.513184
5572.368652
5787.961914
5495.328613
5509.805664
5405.668945
5524.581055
5764.609375
5535.171387
5451.805176
5391.833496
5659.431641
5422.128906
5368.824219
5469.468750
5548.525391
5595.788086
5318.229004
5532.189453
5543.563477
5712.036621
5634.562012
5538.185547
5414.584961
5576.108887
5494.517578
5384.193848
5360.592285
5493.065430
5839.726562
5662.905273
5580.256348
5560.586914
5793.570312
5586.182129
5560.782227
5501.126953
5529.759766
5621.382812
5452.150391
5289.584473
5588.424805
5744.615234
5600.788574
5411.288086
5560.590820
5721.579102
5588.128906
5584.072754
5435.234863
5566.111328
5760.324707
5484.806641
5482.654785
5482.544922
5794.996094
5382.676758
5297.133789
5443.849609
5627.942871
5566.153320
5436.674805
5429.111328
5637.004395
5533.066895
5572.598633
5333.120117
5533.174316
5660.015137
5632.686523
5485.765625
5515.888672
5712.609375
5770.249023
5447.298340
5570.482422
5662.815430
5792.092773
5608.211914
5539.323730
5451.032715
5517.179688
5631.161133
5562.324219
5525.200195
5308.862305
5555.175781
5780.592773
5582.128906
5530.119141
5538.474609
5828.041016
5615.961426
5595.103027
5643.226562
5705.585938
5494.221680
5513.458008
5431.677734
5536.736816
5689.605469
5667.455078
5589.094727
5672.706543
5710.476562
5620.997070
5484.520508
5371.602539
5550.177734
5685.332520
5503.324219
5582.156738
5696.337402
5805.856445
5826.374023
5768.617188
5615.188477
5846.450195
5894.175781
5724.040039
5621.503418
5702.415527
5762.862305
5973.637695
5601.958496
5689.322754
5730.770508
5929.949219
5759.124023
5515.911133
5786.807617
5836.177246
5634.757324
5709.435547
5652.444824
5806.713867
5723.005859
5768.125977
5704.907715
5572.744629
5862.487305
5567.248047
5749.912109
5613.329590
5818.070312
5819.202148
5787.578613
5599.604492
5801.798828
5726.104004
5598.527344
5572.122559
5763.604492
5754.465820
5857.399902
5631.563477
5750.334961
5732.009766
5677.153320
5816.138672
5574.613770
5811.545898
5915.227051
5892.951660
5710.988770
5665.666016
5788.217285
5699.342773
5742.898926
5667.773438
5631.106445
5915.875977
5822.235352
5743.020996
5644.367188
5900.562500
5837.278809
5786.648438
5669.701172
5706.493164
5928.294434
5722.748047
5722.150391
5614.362305
5816.875488
6077.706543
5874.679688
5819.836914
5864.585449
5906.157227
6013.407715
5949.407715
5909.910156
5885.971680
6019.319336
5771.026367
5913.215332
5555.218750
5785.534180
5839.394531
5937.094727
5869.616211
6063.156738
5966.924805
6000.586426
5822.416016
5889.139160
5915.330566
5969.160156
5764.224121
5870.646484
5741.853027
6003.725098
5919.817383
6042.919922
5977.079590
5977.953613
5878.006836
5839.645508
5649.065430
6005.247559
5945.882812
5990.645020
5745.666016
5812.360352
5935.462402
5941.183105
5971.096680
5853.000488
6046.910645
5962.210938
6082.338867
6100.105469
5899.157227
5997.318359
5827.640625
5873.463867
5816.701172
5843.272461
5876.570801
5962.385254
5748.327148
5685.570801
5906.798340
5971.546875
6016.660645
5800.697754
5751.446289
5965.430664
5809.353027
6011.826172
5888.501953
5897.263184
6024.714355
5928.489258
5980.207520
5828.130859
5913.209961
5967.937500
5846.626953
5846.628906
5999.796387
6048.356445
6067.752930
5893.363281
6023.017578
5932.603516
6015.198730
5851.155762
5888.345703
5976.089844
6027.012695
5842.376465
5815.694824
5960.387695
6131.976562
6082.497070
5945.634766
5881.376465
6056.194336
6069.801758
6047.718262
5960.921387
5744.317383
5987.908203
6148.205566
5980.932129
5854.566895
5967.001953
6211.428711
5945.509766
5874.254395
5660.487305
5841.704102
5886.665039
5735.871094
5922.133789
5687.430664
6139.039062
5877.038086
5888.515137
5870.104980
6001.470215
5928.991211
5856.752930
5794.541016
5863.422363
6041.242188
5902.651367
5862.348633
6011.121094
5909.281738
5935.446289
5777.169434
5927.938965
5837.304688
6023.731445
5776.610840
5743.683594
5795.216309
6032.315918
5943.088379
5907.368652
5932.023438
5876.256836
5942.034668
5839.567383
5830.459961
5811.427246
5731.975586
5961.747070
5835.815918
5795.428711
5819.538086
5744.280273
5893.817383
5807.908203
5829.580566
5743.885742
5870.625977
5727.118164
5893.867676
5714.129883
5810.973145
6148.494141
5825.723633
5796.786133
5920.961914
6074.377930
5948.577637
5967.936035
5815.477539
5864.538086
5884.451660
5886.028320
5841.003906
5657.348145
5911.439453
6029.436523
5874.502441
5890.371582
5950.935547
6046.750977
5880.965820
5877.945312
6003.312012
6118.474121
5961.957520
5732.163086
5869.613770
5741.294434
6229.063477
6012.122070
5860.186523
5935.372070
6202.989258
5953.044434
5928.740723
5861.723633
5888.420410
6090.234863
5860.110352
5838.799316
6029.996094
5917.196289
6075.173828
5975.091309
5972.267090
5980.668945
6044.984863
5962.562988
5932.095703
5979.009766
5910.748047
6102.551758
6146.698242
5871.698730
5867.668945
6205.608398
5973.234375
5938.578613
5909.285156
5877.496582
5977.300293
6071.341309
6101.493164
6153.837891
6044.018066
6256.657227
6247.778320
5874.340820
5929.049805
6132.374023
6097.459961
6044.862305
5964.231445
5898.870605
6052.989258
5938.800781
5995.941406
6110.671875
6102.479980
6015.188965
5939.160645
5998.090332
6137.202637
6012.625977
5978.658203
5903.606934
5991.016602
6083.642578
6021.414062
6038.893555
5965.166992
6170.225098
5954.748535
6096.574219
5809.569824
6232.694824
5946.060059
5924.490234
5893.212891
6192.899414
6008.389160
6023.300781
5759.542969
5961.291016
6196.091309
6066.708496
6079.353027
6045.086426
6097.561523
6034.551758
6060.553223
5927.253418
5951.029297
5958.108398
5953.432617
6134.759766
6119.923828
5913.988281
5886.971680
5954.348633
6232.589844
5988.779297
6037.136719
6161.538574
6194.688477
5966.241699
5954.729980
6212.319336
6199.883301
6313.110352
6149.824707
6014.993164
6139.212402
5999.743164
5979.376953
6055.982422
6222.666016
5976.336426
6129.645020
6050.234863
6081.763672
6040.429688
5939.766602
5986.652344
5982.865723
6237.334473
6007.866211
6147.897461
5992.382324
6030.700195
6052.135254
6028.989258
5837.440430
6153.138672
6047.359375
5960.355469
6127.122559
5962.229980
6299.677246
6279.192871
6217.283203
5868.315430
6102.787109
6143.988770
6105.904785
5825.501953
6014.603516
6018.497559
6042.394531
5919.983887
6100.919922
6253.434570
6189.802734
6228.884766
6258.048828
5990.514648
6109.425781
6184.203613
5945.633789
6047.377930
6050.038086
6117.888672
6166.862305
6150.696289
6039.093750
6098.826172
6133.722168
6107.215820
6121.465820
5935.262695
5938.726562
6141.791992
6160.118652
6232.731934
6326.452637
6208.745117
6040.405273
6216.839844
6075.785156
6193.465332
6127.942383
6012.348633
6245.990234
6045.467773
5882.558594
6081.316406
6351.139648
6066.979004
6157.885254
5855.870117
5926.108398
6128.340332
6122.762695
5967.631348
5854.486328
5899.358398
5916.519531
6131.286133
6024.110352
6123.648438
6190.007812
6081.926758
6144.467773
6063.576660
5965.494629
6056.101562
5976.527832
6074.885742
6083.243164
6218.023438
6126.454102
6144.955078
6253.348145
6064.445312
6362.609375
6223.986328
6261.528320
6159.960449
6263.262695
6145.347168
6120.585938
6197.607422
6299.147461
6218.307617
6073.059570
5845.844727
5849.368652
5976.824219
6310.431641
6135.660156
5908.852051
6116.920898
6061.126465
5968.913574
6055.873535
5949.995117
6332.798828
6073.798340
6142.387695
5964.495605
6079.134277
6240.189453
6048.597656
6122.125488
6112.856445
6414.790039
5999.857910
5982.527344
6104.214355
6278.504883
6189.571777
6022.931641
6048.808105
6140.062012
6162.658691
6194.536621
6101.570312
6084.780762
6150.119141
6149.533203
6028.858398
5945.079102
5859.391602
6035.532227
6080.485352
6180.918945
6174.225586
6095.553711
6209.665039
6155.951660
6130.978027
5975.919434
6188.706055
6230.031250
6051.355957
6102.893555
6073.372559
6098.635742
5932.974121
6009.989258
6046.825195
6104.054199
6177.991699
6257.040527
6177.781250
6146.076172
6220.858398
6037.278809
6077.303711
6077.004883
6122.047363
6255.702148
6091.106445
6110.761719
6169.913574
6044.797852
6040.208008
6069.471680
5979.665039
6050.531250
6027.032227
6287.181641
6177.290039
6267.304688
6042.740723
5881.281738
6115.520996
5922.513184
6189.395020
6043.894531
6064.953125
5898.632812
5963.595215
5769.621094
5953.744141
6206.304688
6145.750000
6210.901367
6177.745117
6145.002930
6047.214844
6049.654785
6097.726562
6243.862305
6100.361816
5998.539062
6071.507812
6250.656250
6250.749512
6171.023438
6263.569824
6233.880859
6121.695312
6210.106934
6263.874023
6106.448242
6216.864258
6037.292969
6140.145508
6142.826172
6064.767578
6306.961914
6021.691895
6137.503906
6085.950684
6304.241211
6232.978516
6053.717285
6263.815430
6370.514648
6108.500000
6124.477539
6214.384766
6154.185547
6105.448730
6216.902344
5947.186523
6228.017578
6205.841309
6388.972656
6304.139648
6028.691406
6120.924316
6135.415527
6313.909668
6187.746582
6014.616699
6276.101074
6479.844238
6341.170410
6299.605957
6167.670898
6210.736328
6427.986816
5947.862305
6084.876953
6198.222656
6244.968750
6143.926270
6063.685059
5936.846680
6273.060547
6238.588379
6236.965820
6291.934570
6109.841309
6130.615723
6475.006348
6460.361816
6229.191895
6327.450195
6224.916016
6083.294434
6145.560547
6038.229004
6178.241211
6303.802734
6202.274414
6235.881836
6203.863281
6167.693359
6309.772949
6085.472168
5968.080566
6260.048828
6407.342773
6255.631836
6260.764160
6235.647949
6304.005859
6350.671387
6078.933105
6262.234375
6148.597656
6269.319336
6475.774902
6610.241211
6515.251953
6134.163574
6281.139160
6140.988281
6203.008301
6311.164551
6146.496094
6150.007324
6027.728027
6200.446777
6227.556641
6064.810547
6137.678711
6157.894531
6117.265625
6045.182617
6202.028320
6030.765137
6126.067383
6116.395508
6135.032227
6343.446289
6046.294434
6298.866211
6405.625000
6411.586426
6258.502930
6294.587891
6393.921387
6248.544922
6050.584961
6057.049316
6003.487305
6062.535645
6113.765625
6247.862793
6106.240234
6062.309082
6159.380371
6293.769043
6307.765625
6319.526367
6317.250977
6129.518066
6303.733398
6075.650391
6079.265137
6243.916016
6095.844238
6042.496582
6068.477539
6288.343262
6120.394043
6160.869141
6107.630859
6037.501953
6163.836914
6078.173828
5993.304688
5968.216309
6252.919434
6044.456055
6078.422363
6283.179688
6276.719727
6456.391113
6239.991211
6440.741699
6277.751465
6054.339355
6359.699219
6161.102539
6239.457520
6130.651367
6274.103516
6140.317383
6094.052246
5992.210938
6156.123047
6242.057617
5993.123535
6199.779297
6110.199707
6225.571777
6444.771484
6425.403320
6359.836914
6305.723145
```
