## Supplementary material for "Functional connectivity across the human subcortical auditory system using an autoregressive matrix-Gaussian copula graphical model approach with partial correlations": Code: roi-07_mean_ts.txt

```
5408.003906
5483.457520
5669.377441
5494.227051
5405.819336
5359.502930
5504.840332
5512.211426
5340.022949
5455.703125
5387.145020
5700.104492
5410.393555
5498.736816
5406.441895
5368.970703
5358.746094
5458.248535
5221.452637
5270.445801
5450.539551
5508.955078
5272.092285
5181.559082
5359.752441
5679.486816
5467.628906
5304.634277
5355.062988
5496.276855
5409.124023
5312.980469
5282.433105
5424.246094
5536.939453
5478.016113
5288.436523
5350.857422
5535.352051
5632.331543
5452.167969
5290.254395
5206.254395
5497.731934
5335.587891
5294.130859
5364.288574
5372.048828
5426.706055
5377.184082
5344.904297
5289.226562
5559.650879
5319.707031
5343.637695
5209.308105
5339.713379
5430.555176
5147.297363
5137.688965
5412.974609
5645.769043
5307.875488
5275.796387
5422.831055
5692.892578
5438.666016
5298.125977
5227.517578
5316.500000
5367.430176
5335.081543
5167.396484
5159.630859
5553.648926
5182.495605
5342.248535
5403.987793
5426.883301
5374.096191
5223.750977
5252.253418
5254.431152
5486.266602
5332.554199
5248.342285
5312.921387
5664.231934
5309.645508
5454.461426
5334.857422
5633.320801
5423.438965
5258.818359
5168.402344
5464.866699
5393.830078
5315.061523
5338.560547
5372.259766
5538.230957
5412.329102
5449.719238
5255.543457
5282.672363
5421.801270
5366.502930
5276.758301
5506.563477
5608.142578
5396.547363
5278.611328
5348.300293
5418.874512
5494.008301
5273.245117
5244.689453
5157.312012
5393.252441
5349.565918
5247.965820
5263.663574
5253.718262
5535.009766
5307.899414
5167.681641
5324.410645
5549.284180
5300.732422
5291.407227
5262.480957
5562.469238
5547.837891
5485.437988
5353.800781
5205.929199
5577.191895
5357.102539
5250.303223
5372.757812
5314.559570
5365.331543
5110.185547
5157.005859
5160.071777
5602.374512
5549.405273
5446.455566
5434.694824
5379.674805
5466.230469
5501.517090
5359.296387
5407.809082
5429.253906
5762.044922
5526.815918
5433.785645
5517.963867
5710.494141
5441.214844
5378.380859
5376.891113
5439.383301
5238.974609
5371.738770
5324.576172
5583.145020
5395.847168
5457.390625
5219.451172
5321.453613
5703.532227
5420.948730
5415.786133
5453.723145
5572.408203
5354.040039
5468.540527
5318.120605
5560.408203
5300.608398
5273.528809
5402.661621
5302.494629
5562.218750
5365.827637
5271.264160
5359.616699
5392.409668
5388.828613
5324.285156
5330.840332
5401.048828
5591.109375
5538.641602
5386.601074
5443.489258
5685.287598
5507.396973
5172.031738
5316.928223
5529.027832
5596.050293
5459.804688
5469.481934
5394.930176
5751.721680
5646.371094
5458.826660
5491.684570
5415.647461
5708.216797
5408.821289
5406.585938
5382.386230
5617.595215
5606.475098
5566.124023
5391.440918
5418.333496
5515.058105
5643.832520
5408.366699
5416.089844
5554.689453
5767.722656
5468.022461
5423.796387
5393.882324
5533.421387
5645.127930
5588.833984
5415.641602
5651.152832
5956.720703
5600.297852
5480.833984
5550.468262
5778.848633
5627.884766
5526.791016
5450.354004
5388.325195
5665.364746
5548.815918
5429.286133
5556.365234
5769.442383
5708.857422
5457.558105
5623.237793
5545.428223
5648.610840
5631.090332
5321.991211
5323.018555
5671.784180
5630.472168
5535.826660
5377.786621
5435.517090
5725.017578
5579.273926
5501.849609
5608.453613
5553.549316
5750.599121
5675.015137
5525.963867
5449.575684
5808.615234
5598.837891
5522.711426
5452.182617
5750.320801
5925.586426
5535.459473
5451.641602
5357.741699
5748.758301
5579.012207
5648.565430
5635.677734
5582.815918
5691.716309
5605.896484
5432.009766
5414.827637
5736.699219
5621.772461
5483.380859
5451.732422
5472.713867
5737.453613
5469.861816
5471.520020
5527.249512
5806.225586
5697.716797
5592.118652
5488.929199
5658.681152
5631.918457
5507.580566
5549.897949
5655.558105
5827.825195
5553.098145
5576.212402
5451.955078
5752.025391
5635.386230
5526.656738
5493.573730
5476.036621
5797.071777
5589.491699
5590.808105
5436.701660
5558.907227
5711.598633
5463.003906
5363.452637
5484.965332
5666.515137
5575.957520
5429.278809
5499.226074
5652.581055
5593.195801
5446.381348
5434.373535
5412.843262
5619.073242
5622.812988
5460.344238
5520.666016
5506.531250
5734.518555
5694.148926
5570.030273
5475.835449
5752.389160
5680.479492
5545.533203
5372.041016
5570.647461
5679.436523
5416.294922
5303.930176
5596.598145
5731.091797
5539.434082
5406.483887
5420.122070
5503.732910
5660.133789
5603.021973
5343.855957
5379.965332
5348.041016
5678.917480
5496.092285
5257.541504
5439.056641
5525.808105
5763.357910
5485.429199
5352.196777
5349.415527
5579.443848
5400.212402
5516.351074
5331.113770
5583.212891
5551.783203
5603.268555
5462.756348
5525.352051
5697.069824
5509.203613
5432.480957
5479.830078
5543.499512
5654.864258
5407.861816
5332.304199
5323.023926
5696.093262
5546.964355
5488.421875
5433.858887
5639.912598
5650.940918
5404.454102
5433.663574
5576.601562
5685.457520
5530.323730
5517.977539
5549.693848
5520.344238
5760.695801
5686.601074
5544.728027
5631.723145
5863.328125
5610.603027
5445.392578
5498.687012
5663.843262
5688.766602
5429.673828
5469.006836
5685.399902
5781.204590
5524.120605
5461.472168
5510.919434
5527.729980
5790.459473
5601.672363
5473.376953
5452.855469
5789.982910
5723.816406
5491.244141
5435.931641
5583.223145
5602.494141
5438.181152
5609.445801
5565.604980
5591.327637
5773.410645
5792.079102
5712.063965
5616.196289
5731.898926
6000.416992
5768.792969
5724.884766
5658.539062
5900.496582
5763.293945
5645.006348
5537.809082
5627.167480
5846.927734
5489.542480
5498.671387
5639.651855
5771.133301
5601.358398
5546.685059
5636.867676
5812.905273
5588.717773
5586.201172
5577.286621
5811.288086
5776.376953
5571.996582
5502.082520
5695.213867
5811.232422
5717.639648
5680.682617
5628.491699
5784.322266
5492.082520
5543.891602
5606.435547
5704.726074
5623.505859
5555.079102
5495.002930
5810.853027
5843.869141
5661.594238
5689.604004
5733.266113
5795.159668
5470.415527
5621.704102
5792.229004
5922.174805
5784.431641
5612.342285
5792.064453
5858.923828
5552.155762
5656.262207
5835.788574
5868.329102
5677.430176
5771.163574
5728.210938
6030.793945
5759.369141
5564.809570
5838.174805
5891.495605
5743.995605
5664.085449
5878.146484
5883.486328
5689.913086
5785.270020
5705.648438
5847.555176
5760.791016
5783.323242
5564.984375
5897.717285
5906.340332
5621.651367
5778.078125
5801.068359
5873.249512
5699.664551
5729.001465
5790.956543
5983.089355
5678.480469
5711.335449
5541.980469
5790.484375
5899.053711
5695.737305
5729.432617
5798.574707
5906.754395
5835.894043
5643.141113
5667.120605
5905.552734
5836.361328
5891.985840
5796.072754
5787.278320
5862.451172
5601.866699
5495.393555
5799.489258
6027.958984
5819.404297
5668.509766
5803.390137
5827.791504
5628.745117
5632.997559
5727.217773
5787.859863
5863.310059
5827.087891
5742.822754
5685.303223
5709.850586
5973.041992
5728.563477
5747.874512
5942.317871
5452.615234
5708.885254
5532.840332
5718.829590
6013.543945
5931.995117
5623.117676
5584.147949
5828.854980
5709.312012
5697.931152
5662.676270
5732.467285
5884.185547
5483.991211
5530.664062
5688.641113
5906.143066
5659.345703
5725.415527
5531.943359
5507.948730
5817.371582
5786.537109
5628.072266
5654.687500
5497.531250
5870.205078
5790.780762
5740.240234
5587.902832
5870.630371
5815.342773
5792.886719
5681.667480
5628.190918
5812.284668
5810.129395
5628.824219
5583.108887
5672.236328
5874.143555
5728.415527
5784.055176
5969.123535
5910.412109
5774.960938
5720.954102
5627.816895
5978.960449
5875.594238
5748.707520
5641.223633
5904.292480
5935.487793
5781.210938
5814.475098
5740.714355
5958.805176
5769.990234
5859.693359
5703.567383
5846.882812
5855.468262
5629.013672
5646.870605
5781.668945
5810.800293
5707.229492
5741.084473
5659.400879
5851.340332
5895.950684
5706.818359
5795.757324
5774.204590
6065.101074
5842.004883
5702.142578
5801.409180
6003.953125
6057.595215
5909.919434
5694.435059
5756.273926
5965.097168
5804.962891
5739.617676
5811.851074
6026.960449
5747.723145
5821.344238
5660.230469
5836.040039
5829.665039
5738.151367
5630.103027
5727.289551
5853.044922
5945.264160
5774.205078
5714.623047
5634.379883
5894.044922
5869.534180
5811.352051
5679.553711
5826.561523
5952.483887
5727.080078
5807.670898
5617.685059
5904.458984
5826.133301
5743.236328
5814.424805
5871.517578
5942.221191
5647.796387
5685.014648
5741.341309
5806.466309
5779.195801
5769.890137
5715.918457
5766.940430
5955.092285
5788.794922
5772.425293
5774.611328
5893.604980
5943.720703
5789.791016
5717.408691
5736.332520
5846.427734
5693.899902
5766.866699
5731.925781
5895.730957
5779.094238
5673.489258
5682.137695
5737.445801
5770.763672
5773.003906
5761.196289
5774.312012
5840.890137
5875.716797
5782.741211
5814.176758
5704.423340
5917.289062
6005.934570
5852.925781
5735.275879
5799.979004
5978.866699
5959.055176
5870.552734
5897.247559
5880.390137
5882.231445
5924.065430
5890.101074
5964.091797
6082.892578
6020.171875
5724.915039
5737.958984
5832.547363
5935.705566
5859.997070
5967.398438
5918.339844
6049.903320
5906.974609
5937.284668
5660.047363
5900.171387
5937.486816
5814.280273
5724.779297
5945.425293
6047.490723
6096.547363
5794.890137
5836.467773
5852.939941
5925.073242
5770.617188
5863.694336
5778.203125
5964.997070
6122.678223
5884.479980
5752.896973
5872.469727
6006.056641
5879.187500
5675.849121
5882.329590
5963.497070
5876.732422
5777.068359
5732.527344
5815.033691
5979.505859
5781.185547
5753.957520
5817.086426
5992.548340
6104.069824
5865.862305
5972.659668
5943.595703
6238.162109
6032.086426
6050.357910
5915.372559
5987.862305
5955.456543
5801.805176
5845.956055
5681.881836
5918.927734
5900.347656
5836.464844
5807.417480
5896.715332
5967.096680
5862.335449
5742.929199
5719.575684
6198.831055
6022.369141
5986.453125
5836.526855
6094.189453
5987.091797
6116.288574
5914.719238
5961.593750
5976.798340
5936.508301
6334.140625
6283.809082
6124.338867
5617.204590
5880.910645
5838.597168
6013.963867
5973.531738
5959.410645
5736.511230
5924.418457
5938.512695
5835.870117
5786.581543
5764.780273
5858.212891
6015.924805
5897.456543
5676.009277
5835.983398
5815.926758
6100.437500
5881.125000
5778.671387
5864.454590
6020.490234
6011.065918
5806.732422
5829.862793
5760.743652
5985.366699
5837.940430
5862.422363
5825.502930
5865.481934
5826.181641
5963.524902
5935.004395
5695.625000
5677.406250
5979.840332
6054.013672
6035.999512
5970.895020
6026.766113
6061.119141
5748.643066
5965.429199
5929.423340
5990.017578
5890.990234
5741.792480
5874.804199
5837.753906
5952.676270
5955.109863
5754.712402
5853.930176
5972.500488
5883.040527
5810.666016
5821.673828
5887.943848
5864.099609
5879.937012
5860.668457
6024.348145
6056.145508
5944.097168
6015.886230
5935.997559
5955.620605
6071.324707
6036.285645
5925.777832
5943.503906
5992.208984
6034.387207
6029.228516
5874.645508
5949.265137
5996.178223
5912.431641
5795.892090
5753.626953
5993.412598
5869.650391
6009.725098
6118.799805
6007.570801
```
