## Supplementary material for "Functional connectivity across the human subcortical auditory system using an autoregressive matrix-Gaussian copula graphical model approach with partial correlations": Code: roi-08_mean_ts.txt

```
11553.608398
11666.684570
11726.769531
11394.672852
11331.507812
11466.119141
11496.775391
11414.622070
11283.131836
11357.029297
11481.900391
11664.066406
11362.031250
11430.291016
11200.535156
11251.084961
11467.736328
11490.008789
11288.041016
11217.102539
11584.179688
11324.561523
11360.202148
11007.070312
11257.008789
11791.084961
11544.782227
11382.186523
11405.222656
11495.353516
11540.195312
11347.732422
11297.943359
11192.919922
11599.170898
11436.580078
11312.085938
11293.577148
11442.327148
11626.856445
11185.315430
11285.069336
11327.449219
11371.005859
11272.409180
11321.388672
11366.366211
11325.159180
11463.770508
11259.494141
11119.622070
11206.924805
11393.775391
11434.858398
11168.093750
11113.865234
11293.465820
11519.333984
11215.988281
11156.676758
11373.590820
11597.172852
11233.826172
11169.147461
11138.214844
11709.934570
11411.856445
11190.718750
11292.523438
11271.569336
11359.758789
11186.886719
11201.560547
11279.916016
11423.511719
11317.702148
11211.597656
11084.291016
11471.083984
11259.396484
11143.674805
11053.457031
11194.971680
11493.980469
11249.903320
11293.037109
11294.385742
11352.208984
11158.221680
11192.485352
11132.863281
11501.320312
11174.687500
11071.855469
11210.688477
11398.166992
11300.138672
11206.531250
11181.637695
11240.941406
11403.791992
11334.103516
11253.451172
11034.094727
11142.784180
11306.135742
11176.188477
11056.665039
11126.550781
11729.340820
11331.499023
11122.128906
11069.314453
11171.308594
11224.646484
11327.959961
11046.760742
10905.139648
11476.909180
11303.366211
11140.247070
11201.710938
11156.240234
11315.852539
11045.470703
11122.529297
11350.915039
11545.538086
11074.834961
11118.717773
11005.204102
11130.747070
11584.429688
11156.793945
11249.090820
11319.386719
11400.279297
11167.031250
10922.683594
11035.918945
11092.007812
11357.548828
11100.303711
11052.384766
11174.935547
11589.532227
11175.846680
11172.696289
11249.010742
11120.416992
11483.274414
11277.232422
11095.570312
11085.083008
11380.470703
11424.202148
11217.672852
11135.369141
11298.923828
11386.643555
11090.735352
11048.023438
11473.747070
11508.402344
11122.509766
11216.204102
11333.970703
11344.420898
11095.959961
11202.000000
11161.850586
11326.051758
11433.258789
11115.344727
11006.295898
11225.581055
11367.836914
11172.472656
11084.304688
11166.941406
11472.684570
11251.128906
11107.450195
11110.839844
11089.591797
11175.869141
11019.778320
11130.115234
11127.840820
11313.282227
11212.017578
11355.300781
11041.137695
11147.740234
11492.697266
11362.768555
11177.599609
11288.325195
11527.051758
11101.062500
10974.121094
11061.975586
11361.910156
11595.556641
11319.422852
11343.524414
11244.335938
11244.983398
11325.156250
11354.149414
11097.079102
11451.659180
11400.334961
11288.881836
11001.011719
11095.500000
11186.566406
11374.777344
11203.694336
11316.288086
11135.575195
11347.659180
11352.841797
11149.246094
11276.880859
11159.938477
11338.882812
11072.938477
11257.721680
11088.185547
11077.040039
11402.579102
11234.496094
11142.738281
11389.709961
11429.715820
11416.603516
11162.100586
11007.691406
11239.393555
11353.647461
11356.923828
11129.748047
11210.255859
11384.197266
11310.561523
11006.132812
11272.666992
11534.172852
11244.288086
11266.816406
11175.309570
11025.593750
11218.902344
11175.137695
11073.791992
11136.437500
11364.486328
11284.270508
11268.235352
11257.437500
11043.802734
11209.840820
11163.616211
11179.823242
11184.930664
11048.181641
11314.971680
11345.638672
10973.449219
11060.705078
11384.259766
11300.635742
11214.285156
11340.033203
11062.291016
11433.125977
11212.022461
11151.819336
11121.759766
11274.260742
11230.918945
11336.802734
11073.666992
11284.113281
11343.662109
11218.486328
11153.136719
11078.781250
11378.295898
11275.487305
11064.231445
10986.666992
11170.143555
11408.160156
11190.221680
11045.335938
11262.400391
11419.176758
11211.803711
11054.153320
11063.872070
11288.181641
11391.031250
11240.178711
11142.410156
11259.270508
11341.309570
11148.289062
10989.866211
11170.392578
11389.119141
11297.908203
11043.457031
11253.462891
11171.698242
11346.081055
11374.785156
11255.758789
11125.066406
11210.929688
11468.633789
11130.961914
11020.175781
11170.095703
11354.221680
11449.350586
11073.050781
11032.600586
11135.237305
11265.291016
11103.482422
11046.345703
11192.157227
11320.766602
11267.657227
11207.281250
11075.131836
11038.594727
11252.273438
11437.404297
11294.541992
11161.739258
11245.435547
11178.874023
11304.194336
11265.313477
11275.494141
11254.601562
11172.706055
10907.823242
11101.028320
11373.158203
11299.333984
11167.971680
11036.492188
11255.862305
11343.357422
11229.689453
11139.267578
10908.336914
11064.369141
11170.781250
11184.868164
11192.481445
11196.350586
11033.255859
11148.805664
10905.189453
10988.910156
11046.455078
11345.416016
11280.986328
11114.760742
10967.899414
11084.028320
11364.289062
11228.201172
11094.573242
11059.643555
11307.185547
11243.363281
10962.331055
10999.319336
11173.965820
11246.460938
11237.049805
11030.691406
11071.435547
11438.035156
11231.685547
11021.960938
11059.643555
11358.123047
11411.207031
11232.767578
11177.833008
11350.176758
11265.516602
11144.050781
11298.050781
11208.249023
11156.680664
11214.353516
11273.579102
11079.383789
11242.220703
11407.272461
11203.000977
11073.861328
11252.631836
11422.996094
11268.467773
11088.458008
11038.488281
11068.200195
11131.889648
11153.783203
11138.785156
11115.291992
11035.566406
11246.647461
11210.486328
11280.909180
11042.263672
11223.207031
11352.093750
11183.833008
11233.737305
11161.325195
11325.795898
11105.241211
11280.864258
11134.896484
11048.468750
11209.819336
11436.670898
11265.402344
11264.049805
11309.157227
11584.068359
11229.839844
11122.887695
11136.937500
11461.074219
11347.987305
11246.122070
11103.083984
11327.577148
11359.860352
11059.409180
11120.762695
11263.157227
11482.194336
11210.871094
11317.094727
11103.806641
11236.824219
11268.418945
11200.933594
11206.655273
11476.983398
11274.798828
11127.000000
11152.448242
11332.452148
11285.227539
11406.496094
11072.200195
11114.638672
11440.551758
11375.751953
11249.904297
11269.507812
11169.601562
11241.216797
11212.394531
11178.337891
11262.416016
11300.007812
11029.869141
11197.187500
11259.886719
11376.728516
11179.060547
11172.375977
11407.243164
11360.380859
11157.448242
11002.535156
11483.535156
11474.702148
11295.278320
11226.562500
11260.061523
11639.092773
11439.837891
11248.780273
11307.497070
11388.141602
11233.434570
11117.038086
11491.855469
11284.371094
11262.691406
10981.145508
11297.291992
11479.790039
11164.816406
11296.970703
11171.680664
11343.003906
11230.319336
11231.706055
11135.808594
11327.903320
11274.284180
11238.030273
11053.072266
11293.664062
11410.116211
11136.998047
11192.573242
11261.048828
11448.257812
11282.492188
11136.610352
11174.035156
11178.434570
11584.939453
11262.132812
11328.374023
11252.591797
11364.096680
11336.902344
11225.155273
11258.137695
11469.103516
11275.558594
11120.581055
11183.360352
11335.884766
11420.313477
11228.019531
11268.735352
11417.309570
11530.748047
11223.747070
11235.332031
11202.155273
11418.422852
11296.541016
11275.132812
11230.022461
11175.564453
11304.013672
11276.141602
11322.814453
11305.654297
11134.186523
11193.972656
11110.814453
11198.219727
11411.187500
11309.688477
11224.217773
11205.082031
11243.556641
11427.514648
11422.501953
11161.660156
11055.761719
11538.649414
11483.219727
11284.054688
11006.136719
11257.648438
11301.357422
11306.248047
11269.533203
11352.632812
11159.468750
11183.454102
11294.041992
11335.778320
11193.816406
11331.920898
11292.524414
11086.812500
11046.020508
11091.231445
11350.424805
11304.382812
11420.700195
11156.900391
11155.058594
11219.137695
11097.056641
11087.691406
11100.398438
11404.563477
11390.446289
11231.591797
11078.766602
11162.426758
11356.654297
11383.239258
11308.043945
11228.813477
11448.611328
11274.100586
11296.249023
11423.877930
11531.159180
11218.029297
11255.621094
11224.599609
11115.075195
11374.489258
11360.617188
11152.570312
11299.199219
11511.356445
11238.037109
11097.712891
11133.938477
11200.034180
11508.410156
11246.799805
11203.212891
11404.174805
11382.179688
11220.061523
11110.303711
11192.069336
11238.295898
11461.666992
11279.377930
11231.812500
11370.744141
11460.845703
11207.498047
11154.614258
11264.791992
11627.717773
11299.423828
11278.731445
11068.940430
11361.299805
11429.482422
11231.622070
11170.834961
11158.106445
11430.574219
11336.022461
11128.103516
10939.720703
11151.623047
11324.914062
11341.715820
11112.050781
11128.644531
11274.695312
11468.195312
11227.715820
11207.153320
11303.794922
11223.376953
11314.240234
11163.488281
11243.062500
11300.916992
11266.938477
11210.650391
11301.610352
10979.035156
11201.128906
11298.350586
11251.291016
11118.755859
11394.239258
11221.409180
11281.665039
11220.585938
11066.147461
11179.795898
10951.535156
10994.121094
11002.907227
11260.860352
11382.944336
11323.877930
11176.351562
11127.377930
11258.101562
11133.986328
11332.367188
11074.410156
11181.444336
11365.621094
11130.597656
11190.781250
11292.581055
11355.386719
11185.736328
11127.888672
11148.845703
11223.221680
11259.940430
11224.549805
11130.725586
10969.645508
11223.013672
11262.601562
11295.039062
11162.532227
11028.650391
11202.386719
11172.050781
11219.070312
11229.570312
11490.654297
11448.678711
11117.446289
11145.877930
11015.024414
11208.074219
11419.168945
11246.404297
11266.122070
11341.186523
11410.541992
11288.990234
11053.809570
10940.228516
11146.778320
11255.362305
11090.574219
11217.551758
11245.468750
11517.919922
11246.642578
11189.065430
11080.166992
11246.071289
11283.756836
11357.916016
11241.936523
11273.341797
11297.677734
11154.787109
11308.377930
11279.549805
11343.419922
11365.260742
11134.863281
11203.443359
11241.674805
11325.978516
11342.032227
11119.235352
11201.550781
11449.158203
11504.425781
11232.202148
11246.534180
11297.005859
11306.764648
11082.366211
11137.672852
11281.091797
11269.466797
11244.459961
11018.975586
11067.199219
11050.465820
11248.579102
11436.855469
11205.270508
10967.205078
11252.478516
11477.160156
11515.912109
11248.125977
11038.393555
11364.665039
11463.154297
11163.529297
11031.503906
11122.122070
11461.158203
11301.065430
11103.669922
11005.051758
11224.930664
11354.950195
11321.595703
11067.351562
11082.916992
11330.077148
11288.360352
11387.437500
11248.687500
11005.607422
11072.717773
11309.290039
11238.314453
11370.469727
11115.059570
11301.788086
11632.767578
11375.592773
11389.669922
11235.822266
11344.535156
11213.597656
11221.597656
11314.708984
11166.028320
11177.374023
11341.216797
11381.092773
11056.136719
11073.465820
11116.790039
11448.823242
11456.285156
11160.110352
11131.831055
11055.246094
11086.258789
11249.231445
11367.308594
11098.447266
11070.011719
11179.030273
11161.715820
11351.483398
11288.400391
10995.407227
11158.066406
11054.955078
10925.094727
11184.751953
11323.638672
11131.887695
11251.133789
11102.970703
11058.412109
10989.887695
11225.342773
11160.909180
11205.061523
11217.000000
11403.000977
11196.919922
11053.562500
11075.077148
11144.748047
11309.868164
11283.849609
11069.881836
11062.369141
11351.980469
11347.675781
11226.215820
11092.829102
11172.905273
11379.780273
11145.224609
10963.871094
10946.020508
11166.779297
11061.531250
11203.916016
11208.412109
11320.780273
11399.858398
11172.968750
11120.456055
11072.342773
11226.251953
11310.896484
11264.947266
11281.425781
11128.417969
11197.701172
11140.450195
10966.768555
10994.638672
11107.410156
11399.873047
11169.115234
11093.831055
11115.116211
11315.531250
11601.351562
11365.320312
11200.898438
11243.428711
```
