## Supplementary material for "Functional connectivity across the human subcortical auditory system using an autoregressive matrix-Gaussian copula graphical model approach with partial correlations": Code: roi-09_mean_ts.txt

```
10524.281250
10516.906250
10515.733398
10299.259766
10160.445312
10311.392578
10510.606445
10400.361328
10195.678711
10363.641602
10329.669922
10475.357422
10283.535156
10379.205078
10178.076172
10063.877930
10178.387695
10153.891602
10363.000000
10191.215820
10311.751953
10231.930664
10340.459961
10170.300781
10150.040039
10437.200195
10354.117188
10214.193359
10308.044922
10308.044922
10249.049805
10180.915039
10336.313477
10131.082031
10294.876953
10317.613281
10187.397461
10242.200195
10324.638672
10317.035156
10260.447266
10185.065430
10287.218750
10284.346680
10170.456055
10209.505859
10396.850586
10215.935547
10142.689453
10292.990234
10199.303711
10102.497070
10204.751953
10208.542969
10191.516602
10069.126953
10063.808594
10335.797852
10272.635742
10124.820312
10302.987305
10350.077148
10211.954102
10253.866211
10143.319336
10474.924805
10165.741211
10249.750977
10273.197266
10259.967773
10183.226562
10146.302734
10251.489258
10220.404297
10503.704102
10054.376953
10240.852539
10139.174805
10278.188477
10237.571289
10291.128906
10141.319336
10001.958984
10189.185547
10199.274414
10136.766602
10222.948242
10304.375000
9988.291016
10256.060547
10187.527344
10347.378906
10063.860352
10028.079102
10186.074219
10479.520508
10233.035156
10081.569336
10154.576172
10097.335938
10163.791016
10225.958984
10263.006836
10220.205078
10121.041016
10194.763672
10134.757812
10182.041992
10253.521484
10527.559570
10259.856445
10165.003906
10209.237305
10219.433594
10131.806641
10294.510742
10142.737305
9983.448242
10275.175781
10217.522461
10075.553711
10201.992188
10189.739258
10104.474609
10088.844727
10236.166016
10038.831055
10296.760742
10227.833008
10050.854492
10026.278320
10244.489258
10378.163086
10174.584961
10167.626953
10246.523438
10226.672852
10186.361328
9998.459961
10079.187500
10113.843750
10321.449219
10142.243164
9958.940430
10155.252930
10400.393555
10261.394531
10221.392578
10220.352539
10181.085938
10401.939453
10240.173828
10096.334961
10138.744141
10191.791016
10246.790039
10202.717773
10333.145508
10273.818359
10206.468750
10072.676758
10112.438477
10233.450195
10447.553711
10130.957031
10256.833008
10221.188477
10139.743164
10076.168945
10270.563477
10103.289062
10246.752930
10434.826172
10162.000000
10136.215820
10370.666992
10199.371094
10121.771484
10182.677734
10062.788086
10225.958984
10067.672852
10183.177734
10117.731445
9999.600586
10128.878906
9892.378906
10138.350586
10323.293945
10242.543945
10021.295898
10351.815430
10120.675781
10153.104492
10367.619141
10230.809570
10096.952148
10243.662109
10473.856445
10142.630859
9924.648438
10180.343750
10179.528320
10453.954102
10192.018555
10344.833984
10196.804688
9969.650391
10166.792969
10238.885742
10042.507812
10172.916992
10235.656250
10298.215820
10159.753906
10093.839844
10117.986328
10225.579102
10141.800781
10292.818359
10252.452148
10332.805664
10165.016602
10094.166016
10205.033203
10248.793945
10302.448242
10169.993164
10330.766602
10206.845703
10068.125977
10102.238281
10107.773438
10324.900391
10272.452148
10372.073242
10319.237305
10176.012695
10090.131836
10087.560547
10458.589844
10126.475586
10236.614258
10258.849609
10307.562500
10375.858398
10191.591797
10269.537109
10378.750977
10224.391602
10317.606445
10344.980469
10067.502930
10233.708008
10055.217773
9986.022461
10238.965820
10331.985352
10192.791992
10261.541016
10295.704102
10164.559570
10122.677734
10100.133789
10220.580078
10315.247070
10036.384766
10277.354492
10427.685547
10145.299805
10225.461914
10366.381836
10258.988281
10338.913086
10333.535156
10206.940430
10325.742188
10224.009766
10289.652344
10209.503906
10163.436523
10186.050781
10249.132812
10206.980469
10135.523438
10143.658203
10257.769531
10198.533203
10054.295898
10200.844727
10203.699219
10224.815430
9879.788086
9987.676758
10295.606445
10300.976562
10194.354492
10234.409180
10429.542969
10329.951172
10254.867188
10031.919922
10112.049805
10394.410156
10280.746094
10162.483398
10348.864258
10527.209961
10238.377930
10098.694336
10179.581055
10356.555664
10199.958008
10155.269531
10206.083008
10252.152344
10177.469727
10240.898438
10195.822266
10150.282227
10214.958008
10335.361328
10183.339844
10135.310547
10216.701172
10336.975586
10352.896484
10235.561523
10077.829102
10081.700195
10107.541992
10203.936523
10106.625977
10167.873047
10218.091797
10240.510742
10257.467773
10173.082031
10055.815430
10057.899414
10261.647461
10270.505859
10196.096680
10222.138672
10099.154297
10356.690430
10250.785156
10209.111328
10241.742188
10158.303711
10102.933594
10167.506836
10239.625000
10256.039062
10234.887695
10047.327148
10129.325195
10252.310547
10245.404297
10282.257812
10116.236328
10160.388672
10254.267578
10158.497070
10301.537109
10264.250000
10179.166016
10123.861328
10222.666992
10182.134766
10211.906250
10250.616211
10134.295898
10206.574219
10162.624023
10093.459961
10335.381836
10252.957031
10148.121094
10198.638672
10249.560547
10252.969727
10136.054688
9967.105469
10087.174805
10311.258789
10311.472656
10138.746094
10174.250977
10356.080078
10272.669922
10137.695312
10220.224609
10227.292969
10371.147461
10237.080078
10250.372070
10305.652344
10295.041016
10122.625000
10204.150391
10309.522461
10152.787109
10330.210938
10238.371094
10227.544922
10130.968750
10181.885742
10284.488281
10169.740234
10157.210938
10249.739258
10273.352539
10301.711914
10198.652344
10089.229492
10080.521484
10298.415039
10278.212891
10175.164062
10166.017578
10089.380859
10227.291992
10455.467773
10194.450195
10161.513672
10289.825195
10252.297852
10279.165039
10249.188477
10268.288086
10196.104492
10407.718750
10250.372070
10145.915039
10222.150391
10296.400391
10186.516602
10438.752930
10393.949219
10510.853516
10289.837891
10083.237305
10127.229492
10429.592773
10420.313477
10436.791992
10336.038086
10298.532227
10472.413086
10370.916992
10304.431641
10329.125977
10339.189453
10202.152344
10409.250977
10354.448242
10100.121094
10281.707031
10352.404297
10247.581055
10370.318359
10408.568359
10226.235352
10354.860352
10432.551758
10235.727539
10414.375977
10235.099609
10041.429688
10403.244141
10491.319336
10302.803711
10343.783203
10223.408203
10352.779297
10405.273438
10282.884766
10314.201172
10197.220703
10228.763672
10365.014648
10218.768555
10438.175781
10292.603516
10319.597656
10428.210938
10409.939453
10382.718750
10203.138672
10452.028320
10495.037109
10374.627930
10229.212891
10176.630859
10453.297852
10410.743164
10313.916992
10357.889648
10158.409180
10322.404297
10327.169922
10451.081055
10398.729492
10282.123047
10393.642578
10390.972656
10456.730469
10244.827148
10294.688477
10301.540039
10390.854492
10289.447266
10463.038086
10272.095703
10230.459961
10455.373047
10489.163086
10269.163086
10396.310547
10529.341797
10290.948242
10273.864258
10265.099609
10306.695312
10353.121094
10247.368164
10133.237305
10298.721680
10489.371094
10305.657227
10361.449219
10371.480469
10240.474609
10298.215820
10324.201172
10253.222656
10387.111328
10308.312500
10282.845703
10221.204102
10303.214844
10371.517578
10413.780273
10311.568359
10523.366211
10504.800781
10228.150391
10234.571289
10333.968750
10366.381836
10234.792969
10294.648438
10495.707031
10298.448242
10429.905273
10164.071289
10413.573242
10407.822266
10348.530273
10234.248047
10153.967773
10312.017578
10478.823242
10418.997070
10373.715820
10350.435547
10439.946289
10334.111328
10467.354492
10226.560547
10311.173828
10283.626953
10444.794922
10314.208008
10229.531250
10319.877930
10280.820312
10431.420898
10387.789062
10365.018555
10198.158203
10162.528320
10323.380859
10304.143555
10364.087891
10330.584961
10294.886719
10267.491211
10240.103516
10310.544922
10334.918945
10467.446289
10416.456055
10325.592773
10365.190430
10262.017578
10269.022461
10265.667969
10298.636719
10342.856445
10384.525391
10361.829102
10411.431641
10301.535156
10216.183594
10532.393555
10369.023438
10262.146484
10352.371094
10244.210938
10337.821289
10432.810547
10346.112305
10289.335938
10369.733398
10386.562500
10357.427734
10276.994141
10387.294922
10241.052734
10187.618164
10327.916992
10432.654297
10299.788086
10180.925781
10316.748047
10469.680664
10478.137695
10244.135742
10446.142578
10489.798828
10342.587891
10218.483398
10236.395508
10295.091797
10489.524414
10313.547852
10404.485352
10384.654297
10478.793945
10206.800781
10295.505859
10300.285156
10465.048828
10395.563477
10320.068359
10349.974609
10417.992188
10454.511719
10298.934570
10338.320312
10314.958008
10317.008789
10345.435547
10225.371094
10164.333008
10150.758789
10374.624023
10355.533203
10265.940430
10218.770508
10328.987305
10372.634766
10418.853516
10238.665039
10391.700195
10334.685547
10296.506836
10179.170898
10263.795898
10432.820312
10304.602539
10335.976562
10451.674805
10245.330078
10176.755859
10283.718750
10262.108398
10463.126953
10413.694336
10206.521484
10419.258789
10300.394531
10330.916016
10248.369141
10191.519531
10163.585938
10232.924805
10300.452148
10341.739258
10417.049805
10477.043945
10297.337891
10295.119141
10299.798828
10480.066406
10286.462891
10237.596680
10367.329102
10268.669922
10394.584961
10365.868164
10347.760742
10264.742188
10284.737305
10221.062500
10349.352539
10281.944336
10376.708984
10308.861328
10269.592773
10350.871094
10193.378906
10338.886719
10430.085938
10173.737305
10168.985352
10281.166016
10416.964844
10332.968750
10420.675781
10502.511719
10340.481445
10170.862305
10155.955078
10285.043945
10285.500977
10387.377930
10434.883789
10342.716797
10449.013672
10312.906250
10357.224609
10184.605469
10175.676758
10155.096680
10233.656250
10296.547852
10410.773438
10319.482422
10354.385742
10328.876953
10172.791016
10183.876953
10172.861328
10457.417969
10317.051758
10279.664062
10340.908203
10238.006836
10387.110352
10400.961914
10426.748047
10418.695312
10197.950195
10139.886719
10346.752930
10342.145508
10492.458984
10269.469727
10328.808594
10516.841797
10436.662109
10221.564453
10358.150391
10433.665039
10263.685547
10238.033203
10323.935547
10262.091797
10425.122070
10212.702148
10146.589844
10077.635742
10236.064453
10379.237305
10529.441406
10332.227539
10302.641602
10342.416016
10472.344727
10413.625000
10468.694336
10226.748047
10262.916016
10516.121094
10344.812500
10208.741211
10307.654297
10341.868164
10345.436523
10323.599609
10224.268555
10261.001953
10301.802734
10422.967773
10338.202148
10220.012695
10201.022461
10338.524414
10533.689453
10245.639648
10213.311523
10220.715820
10355.947266
10422.583008
10446.540039
10303.956055
10458.415039
10473.374023
10392.087891
10482.943359
10245.706055
10420.891602
10380.096680
10326.041992
10358.927734
10412.774414
10266.726562
10380.462891
10375.977539
10396.983398
10204.702148
10244.482422
10359.748047
10473.000000
10269.475586
10339.889648
10258.951172
10185.589844
10168.527344
10324.950195
10388.695312
10322.217773
10303.940430
10214.208008
10347.138672
10273.747070
10318.931641
10239.086914
10148.435547
10142.601562
10353.119141
10323.110352
10312.736328
10318.305664
10209.301758
10300.369141
10201.073242
10228.282227
10195.262695
10378.216797
10461.022461
10297.293945
10271.318359
10229.375000
10351.451172
10186.945312
10329.021484
10318.881836
10319.282227
10120.980469
10151.746094
10295.333008
10290.486328
10339.104492
10296.260742
10322.857422
10244.125000
10272.988281
10110.939453
10326.335938
10330.230469
10350.444336
10367.319336
10483.790039
10533.594727
10317.839844
10250.649414
10202.666016
10364.791992
10322.394531
10378.779297
10289.482422
10292.301758
10288.699219
10266.803711
10233.712891
10247.827148
10156.818359
10330.230469
10286.300781
10286.663086
10273.801758
10353.556641
10447.017578
10318.019531
10379.898438
10335.243164
```
