## Supplementary material for "Functional connectivity across the human subcortical auditory system using an autoregressive matrix-Gaussian copula graphical model approach with partial correlations": Code: roi-10_mean_ts.txt

```
9140.472656
8995.726562
8983.118164
8967.625977
9031.501953
9116.268555
9048.863281
8932.233398
9101.633789
9054.034180
9002.530273
9184.682617
9171.672852
9166.019531
9083.701172
8992.973633
9057.082031
9048.645508
8880.471680
8958.432617
9049.587891
8994.545898
9077.773438
8992.815430
8929.149414
8834.077148
9105.857422
9007.091797
8985.487305
9211.865234
8991.482422
8957.476562
9017.820312
8987.478516
8992.350586
9086.680664
9163.514648
9059.313477
9101.987305
9009.810547
9031.198242
8916.839844
8934.424805
8825.023438
9087.769531
8913.516602
8870.929688
9087.967773
8850.323242
9059.600586
9047.573242
9009.644531
9041.090820
9040.430664
9097.964844
8977.673828
9047.974609
8870.743164
9047.920898
8950.433594
8926.258789
8929.557617
9063.259766
9081.260742
9017.699219
9198.533203
9066.263672
9071.626953
8888.913086
8919.408203
8939.842773
8893.612305
8919.903320
8869.301758
8879.644531
9021.322266
9011.492188
9089.426758
8916.637695
8970.433594
8963.672852
8990.926758
8900.454102
8943.738281
8835.541016
8957.067383
8935.664062
9086.632812
9163.110352
9066.495117
8965.033203
8980.897461
8902.347656
8851.040039
8950.581055
8907.019531
8871.748047
8948.373047
9005.015625
8876.242188
8912.928711
8794.547852
8957.641602
8921.201172
8747.342773
9079.152344
9064.862305
8977.939453
8872.273438
9006.918945
8885.132812
9052.017578
8919.470703
8949.589844
8955.432617
8930.469727
8909.451172
9067.096680
8876.645508
8920.777344
8837.270508
8842.104492
8983.667969
8907.455078
9001.165039
8923.311523
8985.118164
9017.438477
8980.826172
8866.242188
8943.272461
8818.529297
8983.213867
8979.211914
8991.604492
9099.429688
9075.176758
8912.548828
8929.301758
8866.888672
8952.477539
8872.204102
9020.902344
8852.950195
8986.198242
9055.253906
8910.757812
9087.875000
9037.896484
8998.432617
8932.192383
9026.333984
8849.732422
8891.723633
9010.870117
8959.832031
9130.871094
9038.964844
9174.178711
9041.849609
9112.024414
9099.725586
8954.027344
8887.251953
9016.960938
8896.045898
8916.708008
8933.775391
9058.368164
9038.537109
8931.533203
9081.531250
8956.416016
8984.126953
8789.032227
8973.530273
8840.077148
8987.705078
8920.370117
8761.448242
8976.240234
8932.006836
8965.809570
8869.645508
9002.387695
8813.539062
8883.491211
8825.395508
8987.142578
8857.594727
8781.452148
9014.791016
8951.591797
8930.210938
9080.836914
9088.948242
8805.083008
8944.141602
8902.542969
8825.433594
9005.095703
8962.581055
8838.956055
8781.101562
8964.311523
9109.856445
9003.076172
8880.540039
9015.973633
8969.246094
8960.680664
8837.369141
8861.046875
8926.178711
8991.370117
9069.698242
8935.165039
8909.604492
8875.074219
8993.958984
8997.426758
9060.264648
9000.478516
9134.880859
9106.835938
8956.821289
8832.026367
8895.269531
9092.850586
8783.677734
8831.605469
8915.076172
8884.365234
8935.978516
9127.631836
8907.238281
9258.238281
9109.745117
9051.211914
9205.939453
8923.710938
8789.423828
8940.446289
8927.965820
8822.028320
8989.435547
9039.814453
9224.091797
8974.243164
9098.177734
9063.542969
9259.780273
9082.949219
8771.248047
8830.570312
8830.476562
8922.822266
8812.744141
8893.197266
8938.321289
9113.708008
8999.991211
9113.149414
9048.116211
9011.266602
9100.919922
8957.029297
8944.121094
8953.269531
8870.783203
9097.608398
9073.945312
8906.604492
9007.422852
8986.839844
9084.891602
8986.275391
9113.049805
8985.995117
8951.377930
8925.800781
8939.937500
8978.521484
8982.284180
8897.030273
9087.795898
8902.125977
8951.483398
9006.913086
9127.726562
9168.766602
8944.814453
9030.065430
8969.824219
9028.693359
8979.971680
9025.717773
9033.637695
9178.606445
9145.313477
9029.419922
9038.351562
9097.287109
9031.489258
9068.101562
9042.833984
9074.908203
8989.184570
9090.867188
9105.736328
9104.830078
8963.554688
9071.826172
8982.911133
8961.207031
9046.531250
8990.087891
8970.410156
8888.298828
8871.022461
9109.172852
9039.956055
9165.195312
8953.833984
8990.600586
8878.272461
8887.598633
8938.639648
8865.435547
8941.858398
8890.375000
8936.071289
8978.336914
9183.110352
9048.458008
9071.715820
9217.062500
8891.216797
9018.154297
8912.079102
8952.832031
8791.781250
8936.426758
8940.601562
8981.897461
9008.717773
8936.682617
9062.656250
8889.114258
9008.316406
9030.126953
8907.529297
9042.381836
8991.791016
9007.361328
8935.895508
8888.423828
8922.095703
8908.908203
8936.137695
8872.841797
8987.290039
8871.051758
8797.680664
8930.227539
9010.524414
9004.579102
8937.503906
8884.805664
9037.761719
9002.524414
8849.309570
8893.086914
8870.408203
8752.212891
8885.274414
8994.166992
8955.981445
8906.167969
9062.443359
9107.889648
9036.584961
8884.494141
8889.951172
8807.355469
8832.352539
9084.527344
8916.596680
9021.179688
8965.053711
9021.775391
8911.146484
9164.128906
9001.737305
8969.497070
8988.741211
9108.342773
8857.895508
8926.107422
9029.725586
9037.879883
8972.221680
8920.760742
8858.540039
8963.899414
9026.413086
8973.181641
8966.192383
9069.859375
8990.381836
9046.893555
8795.139648
8976.859375
8970.850586
8838.184570
8878.987305
8914.121094
8949.575195
8908.728516
8886.770508
8987.916992
8931.883789
8999.199219
9094.022461
8820.970703
8976.632812
8965.756836
9073.051758
8862.017578
8844.223633
8837.765625
9036.101562
9002.280273
8816.317383
8864.084961
8953.408203
9042.405273
9233.418945
9060.597656
9116.745117
9145.469727
9160.644531
8933.516602
9036.128906
9004.045898
9053.844727
9037.027344
8966.536133
8958.522461
8953.910156
9051.759766
9043.754883
9017.760742
9005.946289
8758.355469
9033.825195
8839.165039
9024.545898
8901.014648
8909.505859
8908.360352
9018.011719
9019.736328
9045.671875
8888.098633
8944.750977
8864.935547
8904.185547
8965.166992
8842.787109
8892.520508
9036.044922
9004.264648
8875.722656
9025.551758
8985.523438
9112.648438
9044.918945
8952.291016
8965.839844
9077.087891
8996.835938
8931.724609
9059.289062
9065.371094
8977.238281
8989.191406
8865.601562
9003.732422
9097.457031
9021.638672
9010.057617
8995.893555
9086.690430
9052.121094
9127.044922
9007.763672
9056.983398
9058.620117
8950.669922
8935.276367
8877.545898
9109.836914
9106.602539
9280.635742
9111.611328
8947.233398
9162.226562
9160.655273
8994.489258
9197.432617
8864.222656
9055.878906
8950.948242
9049.705078
8902.486328
9151.165039
9200.433594
8974.843750
8922.427734
9036.341797
9076.246094
9017.680664
8950.260742
8920.058594
8988.211914
9053.905273
8998.311523
8805.313477
9173.631836
8920.323242
9009.302734
8968.341797
9079.089844
8974.161133
8969.419922
8935.785156
8879.621094
9057.310547
9064.454102
8965.628906
9077.201172
8936.439453
9046.566406
9019.461914
9048.045898
9188.605469
8961.632812
9065.163086
8936.980469
9047.886719
8953.159180
9106.536133
8925.595703
9029.154297
8805.355469
8961.105469
9078.780273
9199.704102
8953.155273
9034.654297
9016.899414
9172.822266
9060.803711
9039.764648
8960.910156
9100.257812
9052.992188
9103.685547
8929.480469
9002.498047
8928.381836
8977.339844
8986.908203
9135.312500
8877.582031
8919.833008
8989.535156
8881.052734
9100.830078
9058.018555
8913.994141
8979.936523
9190.716797
9030.787109
8874.125977
8903.498047
8917.510742
8826.528320
8882.517578
9000.189453
8806.821289
9033.630859
8964.556641
9066.652344
9043.679688
9018.142578
8931.290039
8804.517578
8923.438477
9016.064453
8753.794922
8895.625977
9080.461914
8955.786133
9043.500000
9036.664062
9092.425781
9130.445312
9200.238281
9252.471680
9191.981445
8979.267578
9009.030273
8934.999023
9063.064453
9124.073242
8977.097656
9095.249023
9012.737305
8947.252930
8964.023438
9017.941406
9086.807617
9033.691406
8832.711914
8829.905273
8866.584961
9005.350586
9069.923828
8761.559570
8972.166016
8989.511719
8875.616211
9018.216797
8969.788086
8982.997070
9065.904297
8953.788086
9104.027344
9186.941406
8986.708008
9140.645508
9065.199219
8999.611328
8880.499023
9158.721680
9092.048828
9058.458984
8951.992188
9091.444336
9060.180664
9151.833984
8981.413086
9212.491211
9003.975586
8821.101562
8904.587891
8973.847656
8972.376953
8999.886719
8869.836914
8989.972656
8959.129883
8811.254883
9044.964844
8964.192383
9053.533203
9081.967773
9100.553711
9100.605469
8794.793945
8949.901367
9111.166992
9153.974609
9034.249023
8978.172852
8763.297852
9035.446289
9016.216797
8974.421875
8962.594727
8952.239258
9099.830078
9010.702148
8955.827148
9002.452148
9010.050781
8855.173828
8914.559570
8789.139648
8803.340820
9065.828125
8839.054688
8991.916992
9085.271484
9077.405273
8926.609375
8925.383789
8873.219727
9110.131836
8887.836914
8982.754883
8917.409180
8915.458008
8922.855469
8968.247070
9041.144531
8828.391602
8975.850586
8988.974609
8880.475586
9005.506836
8947.626953
8995.930664
8996.564453
9015.476562
8896.813477
9003.077148
8968.535156
9065.573242
9073.067383
9034.468750
8907.711914
9149.137695
8955.783203
9078.163086
8931.432617
9053.162109
9103.616211
8884.868164
9060.131836
9137.052734
9034.181641
9091.241211
8892.277344
8889.652344
8911.284180
8865.662109
8990.599609
9018.098633
8859.772461
9008.310547
8881.282227
8801.830078
8994.901367
9065.458008
8969.025391
9091.702148
8918.493164
8862.893555
9046.145508
9222.136719
9032.394531
9022.913086
9146.010742
9083.665039
9046.745117
8919.522461
9032.187500
9051.420898
8909.061523
8970.055664
9060.807617
9021.899414
9086.941406
9109.351562
9000.553711
9120.476562
8989.651367
9118.524414
8938.429688
9035.319336
8987.136719
8924.600586
9078.216797
8921.855469
8893.242188
9027.583008
8880.527344
9075.351562
9093.790039
9087.668945
9037.331055
9033.850586
8962.982422
9048.638672
8944.198242
8885.542969
8757.373047
9052.421875
8758.100586
8874.629883
8962.211914
8997.382812
9002.480469
8900.755859
9070.677734
8957.942383
8899.224609
9045.834961
8945.574219
9109.657227
8990.619141
8944.608398
9030.333984
9021.814453
8925.571289
8938.939453
8902.402344
8994.309570
9056.042969
9174.303711
9073.680664
9210.223633
9178.369141
9112.326172
8975.259766
8845.155273
8773.252930
8836.248047
8695.124023
8837.182617
8802.070312
9027.121094
8938.258789
8951.501953
9037.424805
8983.590820
8968.354492
8909.027344
8968.445312
9045.979492
9106.115234
8972.894531
8996.178711
9067.480469
9182.540039
9081.577148
8987.287109
8962.982422
9101.780273
8869.719727
8912.142578
8986.270508
8808.059570
8867.945312
8926.838867
8934.461914
8966.836914
9047.507812
8989.548828
9069.451172
9179.689453
8906.983398
9017.707031
8844.304688
8895.804688
8983.951172
9055.642578
8997.916016
9032.138672
8913.837891
9008.345703
8943.772461
8921.916992
9028.101562
8928.469727
8978.933594
8839.345703
9044.838867
9123.330078
8902.084961
8857.160156
8992.428711
9002.370117
9085.260742
8957.442383
9072.894531
8942.429688
9101.457031
9067.092773
8881.882812
8980.480469
9067.493164
8935.202148
9010.063477
8914.175781
8759.647461
9000.397461
8797.838867
8873.877930
9029.967773
9007.600586
9086.621094
8918.605469
9096.926758
9085.933594
9115.089844
9222.289062
```
