## Supplementary material for "Functional connectivity across the human subcortical auditory system using an autoregressive matrix-Gaussian copula graphical model approach with partial correlations": Code: roi-11_mean_ts.txt

```
8822.137695
8657.357422
8685.164062
8681.672852
8678.562500
8783.608398
8769.275391
8868.576172
8789.446289
8794.207031
8707.248047
8802.519531
8800.024414
8807.177734
8779.231445
8830.451172
8686.783203
8886.607422
8760.042969
8762.490234
8815.798828
8674.413086
8791.111328
8757.812500
8724.900391
8780.849609
8651.466797
8819.706055
8855.069336
8792.158203
8726.385742
8691.926758
8778.913086
8628.817383
8713.946289
8767.769531
8821.667969
8906.102539
8829.263672
8630.909180
8767.023438
8722.352539
8754.351562
8713.832031
8657.725586
8676.201172
8819.288086
8793.563477
8605.311523
8830.597656
8815.675781
8666.599609
8731.016602
8587.646484
8806.194336
8636.489258
8973.148438
8650.930664
8626.613281
8781.920898
8746.660156
8727.615234
8792.173828
8904.985352
8984.490234
8677.144531
8802.130859
8817.328125
8680.558594
8802.438477
8700.760742
8801.818359
8731.363281
8823.302734
8740.732422
8598.477539
8761.997070
8722.517578
8745.358398
8648.402344
8770.511719
8818.424805
8537.914062
8467.834961
8705.682617
8550.975586
8855.456055
8710.080078
8697.581055
8949.290039
8667.041992
8831.377930
8669.297852
8839.420898
8762.819336
8547.151367
8593.769531
8641.540039
8771.726562
8793.455078
8858.437500
8845.807617
8728.470703
8741.044922
8643.933594
8718.771484
8677.871094
8706.895508
8810.384766
8824.788086
8848.513672
8739.539062
8856.500977
8886.582031
8787.747070
8836.347656
8530.686523
8778.962891
8589.315430
8726.902344
8668.776367
8817.120117
8718.462891
8837.347656
8734.571289
8898.825195
8720.283203
8732.625977
8752.753906
8748.062500
8841.638672
8633.384766
8594.292969
8536.135742
8740.441406
8910.721680
8841.813477
8840.609375
8763.099609
8601.089844
8827.356445
8646.097656
8616.616211
8678.131836
8581.418945
8643.364258
8748.277344
8886.141602
8750.074219
8760.666992
8645.598633
8720.645508
8581.935547
8716.911133
8639.948242
8718.896484
8734.364258
8936.561523
8862.340820
8775.876953
8633.500977
8775.822266
8836.722656
8671.872070
8764.207031
8543.654297
8570.014648
8621.714844
8601.995117
8489.629883
8746.333984
8749.958008
8715.121094
8707.719727
8741.862305
8680.265625
8553.557617
8491.466797
8683.099609
8592.065430
8546.588867
8650.100586
8790.848633
8791.750977
8711.071289
8680.762695
8775.478516
8635.502930
8619.395508
8610.561523
8626.832031
8752.751953
8729.138672
8842.624023
8743.537109
8689.470703
8832.955078
8840.075195
8523.637695
8603.502930
8720.100586
8685.995117
8705.317383
8652.390625
8764.640625
8812.780273
8832.060547
8714.326172
8656.833984
8559.116211
8799.434570
8767.443359
8689.821289
8735.169922
8592.863281
8724.277344
8682.942383
8611.058594
8689.503906
8633.482422
8812.840820
8753.973633
8473.662109
8741.571289
8581.009766
8573.022461
8570.443359
8590.865234
8619.324219
8545.758789
8634.214844
8630.175781
8654.961914
8574.430664
8610.620117
8685.162109
8658.744141
8727.413086
8655.046875
8735.669922
8558.754883
8586.296875
8582.783203
8650.957031
8579.550781
8756.509766
8677.081055
8590.732422
8739.583984
8716.819336
8751.812500
8778.986328
8566.431641
8662.507812
8526.719727
8567.083008
8441.415039
8396.758789
8367.063477
8624.789062
8712.539062
8653.582031
8791.274414
8616.667969
8722.887695
8563.095703
8623.527344
8602.835938
8521.249023
8573.190430
8612.067383
8752.695312
8599.699219
8668.429688
8630.820312
8652.195312
8642.497070
8652.779297
8666.068359
8696.291992
8628.158203
8646.552734
8689.569336
8668.588867
8582.239258
8644.702148
8681.481445
8802.887695
8709.639648
8692.713867
8654.222656
8613.466797
8780.743164
8545.669922
8501.871094
8663.210938
8705.624023
8657.158203
8674.736328
8634.525391
8659.036133
8776.457031
8692.555664
8470.548828
8714.014648
8833.684570
8629.757812
8701.573242
8797.261719
8601.055664
8734.293945
8692.922852
8598.079102
8712.395508
8685.452148
8753.989258
8489.792969
8684.344727
8619.237305
8689.058594
8813.125977
8622.452148
8681.761719
8705.044922
8711.163086
8707.142578
8595.306641
8494.460938
8436.793945
8654.540039
8511.320312
8532.859375
8595.090820
8753.799805
8897.384766
8777.320312
8730.366211
8701.326172
8536.357422
8694.536133
8577.080078
8628.583984
8534.228516
8597.842773
8501.327148
8775.828125
8655.698242
8686.955078
8567.882812
8596.549805
8711.942383
8660.126953
8660.272461
8735.091797
8722.299805
8614.676758
8715.520508
8718.917969
8670.671875
8616.691406
8630.174805
8665.389648
8427.664062
8648.889648
8642.668945
8765.143555
8709.138672
8599.401367
8638.510742
8612.619141
8641.346680
8505.944336
8490.130859
8519.806641
8498.626953
8468.585938
8518.691406
8669.837891
8734.711914
8622.889648
8662.454102
8742.351562
8566.331055
8635.954102
8502.558594
8438.482422
8555.488281
8735.348633
8592.673828
8627.181641
8580.340820
8553.486328
8550.753906
8659.665039
8534.610352
8627.669922
8730.615234
8679.203125
8573.805664
8635.279297
8597.097656
8597.342773
8696.029297
8603.329102
8552.321289
8637.691406
8627.044922
8512.479492
8671.228516
8610.331055
8667.372070
8586.337891
8624.702148
8585.755859
8539.984375
8569.666992
8518.647461
8531.265625
8615.433594
8480.947266
8679.333984
8610.000977
8696.375977
8776.182617
8652.377930
8799.095703
8533.962891
8706.715820
8693.703125
8620.795898
8714.601562
8586.988281
8811.095703
8578.384766
8684.417969
8714.651367
8530.474609
8647.087891
8661.431641
8651.213867
8780.731445
8811.675781
8652.487305
8631.000000
8622.801758
8469.884766
8522.275391
8436.422852
8502.986328
8407.133789
8509.017578
8480.237305
8595.338867
8620.494141
8608.811523
8613.749023
8697.878906
8572.913086
8586.478516
8676.303711
8554.303711
8622.275391
8521.938477
8533.339844
8624.175781
8615.836914
8627.896484
8504.320312
8555.035156
8539.543945
8692.472656
8659.982422
8598.662109
8575.534180
8652.095703
8687.053711
8730.762695
8528.068359
8583.037109
8583.981445
8614.494141
8566.993164
8595.978516
8644.567383
8410.625000
8645.030273
8703.571289
8621.802734
8628.357422
8513.971680
8702.569336
8727.798828
8617.274414
8647.233398
8487.249023
8614.453125
8511.359375
8594.008789
8473.458008
8538.147461
8495.514648
8706.605469
8678.104492
8581.904297
8644.832031
8604.243164
8666.348633
8623.322266
8651.584961
8608.363281
8519.051758
8447.432617
8666.929688
8633.642578
8709.491211
8597.447266
8696.289062
8694.386719
8557.432617
8656.633789
8676.119141
8567.900391
8602.032227
8511.808594
8837.219727
8668.367188
8518.731445
8624.613281
8605.646484
8549.030273
8540.009766
8523.816406
8607.898438
8539.547852
8581.059570
8594.346680
8667.782227
8538.812500
8492.395508
8501.705078
8606.034180
8494.940430
8580.761719
8420.904297
8539.104492
8670.685547
8526.226562
8556.079102
8627.852539
8550.710938
8581.558594
8620.052734
8566.199219
8603.627930
8619.216797
8534.129883
8417.307617
8559.223633
8563.394531
8562.649414
8603.989258
8601.950195
8679.545898
8804.687500
8490.307617
8648.296875
8615.457031
8638.068359
8596.939453
8676.555664
8748.863281
8638.688477
8646.825195
8498.494141
8469.054688
8444.820312
8575.245117
8574.417969
8662.004883
8687.207031
8756.122070
8792.604492
8579.640625
8568.980469
8616.082031
8520.300781
8464.122070
8430.429688
8491.416016
8478.402344
8628.318359
8551.863281
8525.489258
8578.270508
8594.391602
8596.471680
8517.216797
8619.569336
8647.696289
8668.532227
8621.880859
8427.048828
8537.684570
8340.990234
8523.401367
8606.175781
8495.956055
8649.934570
8705.157227
8730.167969
8654.293945
8745.229492
8735.341797
8530.730469
8655.720703
8532.585938
8692.773438
8671.123047
8616.913086
8547.527344
8628.315430
8652.529297
8558.514648
8623.098633
8602.570312
8433.917969
8533.110352
8348.534180
8534.508789
8535.880859
8687.607422
8621.713867
8589.143555
8565.895508
8708.634766
8506.712891
8494.985352
8512.528320
8819.484375
8676.438477
8601.040039
8495.050781
8613.910156
8694.334961
8675.130859
8657.528320
8580.891602
8710.320312
8537.180664
8508.474609
8562.439453
8653.786133
8645.982422
8550.552734
8588.100586
8521.896484
8665.715820
8574.461914
8538.577148
8547.802734
8514.248047
8573.332031
8564.588867
8484.044922
8427.435547
8710.629883
8844.764648
8584.757812
8566.565430
8560.733398
8528.430664
8527.949219
8389.389648
8638.268555
8622.220703
8543.804688
8546.513672
8430.125000
8466.864258
8570.438477
8516.331055
8616.371094
8660.495117
8607.939453
8558.203125
8471.731445
8583.088867
8497.228516
8542.575195
8391.486328
8422.712891
8479.732422
8407.960938
8567.983398
8581.786133
8524.002930
8565.032227
8693.000000
8537.556641
8649.029297
8446.384766
8405.104492
8575.850586
8618.182617
8418.512695
8556.362305
8516.981445
8549.389648
8561.687500
8686.429688
8572.683594
8774.863281
8521.249023
8548.646484
8474.452148
8549.253906
8503.600586
8595.160156
8501.560547
8626.036133
8662.817383
8616.978516
8430.394531
8461.059570
8626.922852
8641.252930
8469.846680
8549.058594
8579.314453
8602.547852
8679.506836
8461.646484
8439.410156
8452.577148
8455.884766
8593.223633
8577.553711
8465.779297
8653.673828
8636.969727
8517.786133
8443.616211
8478.194336
8470.665039
8476.375000
8470.862305
8472.929688
8506.452148
8690.918945
8565.887695
8505.769531
8524.742188
8692.554688
8483.422852
8648.030273
8527.500977
8608.121094
8546.978516
8521.058594
8491.459961
8444.457031
8431.181641
8540.647461
8473.220703
8588.609375
8516.295898
8588.228516
8667.533203
8497.138672
8514.198242
8659.513672
8725.312500
8664.306641
8488.954102
8339.744141
8456.172852
8386.839844
8439.649414
8581.187500
8494.517578
8615.658203
8729.190430
8723.958984
8739.520508
8644.668945
8513.783203
8447.806641
8555.856445
8669.038086
8569.063477
8521.767578
8552.333008
8528.772461
8577.470703
8396.134766
8443.557617
8454.730469
8447.240234
8619.079102
8563.471680
8513.474609
8522.872070
8462.877930
8619.661133
8528.415039
8553.765625
8762.191406
8523.505859
8342.932617
8559.639648
8477.872070
8544.120117
8678.008789
8627.756836
8921.522461
8755.926758
8748.345703
8569.120117
8608.547852
8649.166016
8687.598633
8316.981445
8517.709961
8586.128906
8651.055664
8599.365234
8360.961914
8606.567383
8702.256836
8610.756836
8665.649414
8456.817383
8570.099609
8414.400391
8584.166016
8551.350586
8411.458984
8622.791992
8657.630859
8578.611328
8537.086914
8486.631836
8486.042969
8618.784180
8702.215820
8559.103516
8519.544922
8402.052734
8390.060547
8546.312500
8523.217773
8619.299805
8425.345703
8432.436523
8595.346680
8540.704102
8681.868164
8583.018555
8650.674805
8599.744141
8602.228516
8519.697266
8542.874023
8423.227539
8557.789062
8481.159180
8600.892578
8569.836914
8355.146484
8560.925781
8593.106445
8549.772461
8625.882812
8623.485352
8631.771484
8524.563477
8580.368164
8656.329102
8573.645508
8614.828125
8744.520508
8529.452148
8775.716797
8393.780273
8528.545898
8585.496094
8437.026367
8446.288086
8578.041016
8628.075195
8612.255859
8617.304688
8600.663086
8490.733398
8607.068359
8696.708008
8568.020508
8492.873047
8589.892578
8832.861328
```
