## Supplementary material for "Functional connectivity across the human subcortical auditory system using an autoregressive matrix-Gaussian copula graphical model approach with partial correlations": Code: roi-12_mean_ts.txt

```
12142.872070
12055.473633
12013.009766
11956.206055
11953.803711
11947.189453
11915.740234
11839.846680
11844.506836
11846.284180
11871.527344
11890.167969
11819.324219
11845.978516
11859.490234
11853.107422
11886.979492
11824.789062
11815.095703
11827.562500
11890.631836
11880.613281
11903.753906
11919.630859
11963.185547
11952.391602
11905.930664
11977.183594
11949.449219
11903.055664
11881.785156
11867.111328
11863.903320
11870.972656
11894.906250
11900.256836
11950.305664
11966.605469
11939.355469
11893.182617
11881.940430
11891.508789
11883.795898
11909.343750
11863.113281
11867.159180
11910.304688
11920.450195
11916.677734
11869.981445
11875.389648
11913.952148
11939.431641
11883.728516
11908.145508
11940.478516
11940.383789
11930.477539
11896.470703
11931.152344
11948.332031
12030.010742
12011.065430
12071.158203
12098.868164
12105.978516
12003.147461
11970.389648
11910.964844
11880.287109
11852.666992
11821.179688
11847.431641
11859.043945
11871.579102
11868.275391
11875.096680
11893.122070
11964.349609
11902.326172
11871.192383
11873.654297
11878.781250
11858.190430
11838.086914
11913.333008
11988.109375
12030.032227
12051.469727
12022.429688
12013.798828
12008.191406
11913.002930
11909.689453
11909.108398
11876.532227
11868.288086
11923.319336
11931.294922
11939.650391
11973.233398
11937.118164
11919.129883
11904.043945
11981.240234
11931.281250
11900.625000
11956.458008
11972.066406
11993.831055
11912.226562
11916.466797
11913.776367
11961.568359
11985.127930
11962.585938
11983.288086
11915.108398
11901.341797
11817.460938
11796.625000
11780.230469
11832.743164
11866.371094
11804.024414
11826.961914
11941.380859
11979.149414
11942.439453
11973.266602
11931.814453
11895.841797
11873.490234
11861.300781
11961.081055
11989.807617
12062.628906
12029.249023
11952.041016
11890.827148
11910.238281
11920.839844
11871.114258
11900.633789
11880.562500
11905.186523
11900.312500
11903.551758
11876.189453
11871.476562
11866.672852
11804.039062
11823.473633
11876.960938
11923.380859
11918.609375
11950.771484
12007.023438
12059.990234
12030.972656
11987.083008
11904.936523
11911.516602
11862.497070
11848.160156
11906.057617
11906.779297
11956.307617
11923.538086
11936.876953
11998.727539
12008.126953
12027.920898
11916.179688
11857.281250
11876.387695
11898.075195
11827.039062
11868.138672
11926.278320
11985.876953
11975.391602
11927.658203
11956.602539
11979.120117
11928.066406
11854.857422
11855.096680
11809.487305
11875.490234
11885.451172
11893.981445
11980.122070
12016.970703
12032.670898
12018.518555
12060.656250
12054.228516
11981.638672
11872.490234
11857.719727
11849.414062
11885.575195
11841.614258
11886.262695
11931.545898
11985.837891
11990.893555
11923.940430
11939.240234
11940.647461
11940.671875
11884.796875
11837.074219
11838.011719
11863.102539
11891.166992
11857.511719
11867.910156
11932.361328
11974.043945
11955.346680
11972.006836
11939.416992
11950.253906
11965.344727
11984.099609
11920.321289
11875.704102
11882.494141
11867.897461
11895.954102
11815.161133
11884.167969
11920.000000
11979.506836
11919.709961
11888.706055
11876.956055
11893.970703
11788.692383
11777.855469
11777.365234
11855.813477
11846.044922
11797.975586
11840.512695
11862.638672
11936.255859
11930.484375
11946.052734
11884.871094
11823.541016
11789.348633
11719.072266
11696.494141
11726.052734
11765.385742
11767.282227
11823.324219
11848.387695
11878.183594
11945.113281
11920.411133
11925.625000
11935.247070
11948.636719
12064.151367
12029.300781
12029.833984
12070.743164
12066.845703
12027.933594
12034.340820
11981.663086
11952.880859
11927.810547
11816.189453
11800.169922
11813.458984
11798.253906
11742.856445
11748.792969
11781.312500
11808.254883
11799.352539
11815.695312
11810.632812
11870.717773
11857.280273
11807.005859
11823.537109
11861.431641
11872.907227
11779.144531
11800.804688
11846.327148
11898.616211
11873.990234
11832.185547
11830.773438
11835.324219
11856.689453
11799.199219
11810.711914
11858.416016
11818.190430
11811.334961
11760.894531
11803.595703
11800.099609
11845.349609
11823.614258
11844.161133
11863.400391
11858.746094
11863.155273
11838.369141
11869.054688
11958.834961
11978.661133
11937.165039
11935.473633
11948.675781
11908.600586
11861.538086
11787.490234
11798.086914
11803.869141
11860.404297
11821.009766
11782.807617
11844.602539
11887.616211
11950.261719
11916.351562
11907.749023
11963.369141
11992.875000
11988.551758
11927.273438
11875.153320
11900.613281
11868.996094
11865.198242
11882.895508
11897.269531
11886.473633
11842.054688
11829.632812
11814.557617
11809.514648
11762.524414
11738.411133
11809.062500
11843.421875
11849.054688
11833.045898
11797.304688
11841.416016
11825.430664
11835.111328
11800.007812
11757.938477
11781.200195
11842.818359
11886.433594
11868.425781
11825.403320
11830.950195
11826.554688
11822.533203
11719.403320
11736.685547
11754.363281
11835.776367
11865.725586
11908.212891
11965.669922
11981.045898
11969.440430
11864.246094
11870.846680
11892.491211
11925.033203
11853.093750
11805.945312
11823.928711
11850.931641
11813.023438
11791.754883
11783.544922
11839.798828
11817.847656
11815.823242
11860.848633
11945.502930
11950.861328
11950.973633
11923.191406
11893.458008
11852.753906
11787.596680
11818.917969
11793.337891
11847.608398
11891.821289
11888.133789
11821.470703
11855.085938
11838.471680
11813.107422
11718.754883
11700.768555
11704.273438
11704.931641
11694.122070
11680.589844
11701.855469
11692.312500
11808.045898
11865.682617
11876.356445
11934.265625
11923.958008
11950.172852
11912.764648
11805.060547
11785.736328
11832.505859
11786.418945
11762.317383
11760.372070
11830.328125
11783.661133
11835.760742
11841.074219
11837.507812
11956.344727
12003.830078
12056.216797
11977.209961
11954.499023
11879.048828
11795.596680
11704.446289
11727.316406
11767.488281
11774.090820
11706.739258
11648.880859
11734.361328
11734.536133
11754.072266
11732.824219
11789.035156
11799.771484
11878.970703
11781.020508
11826.217773
11861.897461
11922.936523
11857.064453
11891.560547
11852.334961
11864.157227
11885.485352
11889.788086
11859.942383
11861.556641
11789.975586
11756.836914
11806.235352
11769.916992
11794.090820
11740.250977
11773.672852
11875.704102
11895.518555
11863.329102
11793.925781
11804.271484
11849.071289
11846.153320
11846.462891
11868.154297
11940.568359
11877.063477
11836.903320
11872.947266
11853.861328
11867.366211
11886.470703
11904.929688
11920.347656
11819.086914
11835.746094
11869.553711
11855.678711
11833.560547
11835.422852
11875.530273
11888.636719
11911.247070
11906.338867
11939.005859
11991.000977
11955.257812
11944.819336
11955.273438
11984.101562
11952.638672
11905.311523
11896.697266
11846.932617
11805.207031
11751.837891
11776.739258
11842.243164
11836.330078
11842.969727
11834.850586
11823.140625
11833.375000
11866.439453
11836.285156
11842.358398
11860.246094
11843.952148
11797.178711
11784.150391
11816.231445
11857.357422
11868.369141
11784.397461
11836.891602
11875.215820
11895.521484
11842.906250
11891.250977
11880.033203
11868.778320
11845.059570
11817.388672
11833.558594
11865.349609
11814.150391
11817.776367
11834.768555
11858.897461
11891.178711
11869.578125
11837.705078
11802.481445
11775.239258
11756.400391
11772.093750
11817.153320
11846.821289
11897.526367
11906.240234
11933.598633
11981.753906
11989.577148
11999.256836
11969.318359
11984.394531
11998.974609
12020.725586
11962.852539
11939.446289
11865.125000
11798.306641
11707.101562
11680.690430
11675.500977
11716.843750
11704.795898
11717.646484
11728.559570
11767.377930
11798.012695
11821.756836
11868.668945
11827.219727
11820.520508
11795.735352
11721.780273
11738.997070
11733.033203
11732.422852
11740.221680
11766.574219
11759.231445
11791.201172
11831.936523
11792.698242
11815.703125
11765.366211
11761.850586
11771.958984
11696.548828
11711.714844
11722.540039
11822.756836
11857.585938
11899.429688
11954.768555
11955.921875
11953.641602
11887.681641
11818.500000
11781.909180
11798.930664
11772.265625
11787.291016
11796.633789
11777.497070
11711.136719
11673.228516
11728.361328
11750.169922
11722.088867
11676.244141
11711.138672
11737.096680
11749.594727
11738.032227
11767.966797
11842.976562
11849.742188
11819.658203
11796.369141
11811.667969
11803.250977
11773.744141
11751.066406
11750.252930
11860.916992
11900.822266
11916.166992
11907.383789
11939.273438
11919.590820
11925.428711
11891.877930
11953.330078
11940.416992
11887.030273
11887.711914
11885.281250
11896.270508
11903.484375
11892.003906
11837.990234
11837.840820
11822.585938
11853.189453
11888.446289
11836.208984
11895.796875
11894.263672
11925.371094
11825.981445
11836.907227
11877.404297
11867.221680
11871.750977
11861.958984
11841.019531
11829.724609
11835.068359
11807.840820
11807.460938
11776.096680
11735.167969
11737.301758
11770.223633
11762.263672
11754.675781
11789.736328
11780.322266
11796.776367
11803.049805
11805.880859
11761.362305
11705.228516
11714.650391
11779.875000
11838.220703
11798.827148
11748.476562
11799.751953
11831.694336
11850.409180
11820.877930
11804.215820
11750.113281
11768.204102
11708.159180
11659.338867
11675.140625
11698.382812
11748.433594
11702.638672
11734.757812
11769.150391
11752.120117
11735.009766
11687.581055
11765.613281
11800.143555
11897.588867
11884.279297
11915.166992
11953.676758
11908.763672
11893.499023
11861.590820
11837.591797
11846.413086
11875.622070
11889.397461
11838.090820
11868.281250
11889.305664
11864.833008
11831.409180
11817.454102
11816.631836
11823.928711
11829.359375
11848.551758
11834.456055
11814.956055
11803.439453
11747.897461
11679.610352
11709.167969
11662.121094
11664.405273
11594.647461
11646.608398
11688.919922
11705.976562
11717.599609
11685.314453
11747.693359
11750.204102
11741.963867
11706.614258
11728.213867
11749.479492
11753.593750
11797.107422
11764.497070
11732.613281
11743.835938
11733.669922
11754.632812
11770.611328
11801.846680
11834.770508
11805.861328
11810.028320
11809.745117
11793.620117
11823.972656
11786.880859
11820.515625
11794.005859
11742.623047
11677.012695
11664.318359
11695.054688
11680.796875
11711.281250
11753.851562
11750.720703
11833.967773
11896.469727
11927.160156
11874.472656
11891.253906
11862.278320
11813.533203
11718.499023
11698.206055
11679.330078
11684.939453
11660.038086
11623.562500
11667.476562
11719.239258
11726.787109
11702.198242
11680.779297
11717.691406
11731.123047
11760.373047
11719.416992
11731.613281
11772.595703
11842.817383
11855.318359
11772.493164
11747.879883
11697.313477
11692.500000
11705.430664
11773.407227
11837.250977
11918.301758
11980.796875
11990.131836
12005.432617
11985.446289
11866.903320
11778.622070
11674.846680
11634.614258
11567.712891
11586.771484
11649.083008
11694.837891
11695.566406
11663.659180
11690.466797
11669.891602
11644.877930
11633.888672
11648.885742
11611.208984
11628.826172
11695.616211
11748.920898
11778.431641
11790.402344
11825.742188
11893.386719
11886.804688
11837.186523
11826.832031
11797.793945
11773.928711
11672.218750
11660.056641
11659.466797
11675.617188
11684.690430
11749.560547
11784.299805
11854.738281
11881.109375
11898.120117
11888.598633
11859.153320
11875.993164
11862.069336
11816.074219
11703.404297
11750.891602
11761.618164
11773.434570
11721.659180
11740.338867
11739.664062
11703.880859
11668.285156
11626.035156
11664.843750
11698.566406
11736.739258
11713.647461
11731.234375
11783.060547
11835.317383
11889.262695
11887.204102
11943.829102
11956.288086
11949.394531
11917.934570
11852.195312
11791.350586
11747.206055
11747.487305
11696.081055
11718.613281
11741.482422
11728.375000
11721.610352
11676.113281
11679.362305
11639.015625
11738.030273
11767.241211
11784.418945
11921.464844
11968.138672
```
