## Supplementary material for "Functional connectivity across the human subcortical auditory system using an autoregressive matrix-Gaussian copula graphical model approach with partial correlations": Code: roi-13_mean_ts.txt

```
10397.862305
10339.795898
10284.710938
10285.439453
10277.090820
10280.445312
10276.463867
10278.369141
10300.275391
10296.218750
10291.251953
10268.209961
10276.281250
10288.395508
10279.599609
10259.052734
10239.696289
10245.677734
10231.704102
10237.247070
10237.166016
10236.530273
10255.035156
10257.359375
10250.798828
10238.985352
10276.945312
10312.948242
10319.457031
10295.628906
10286.566406
10288.791016
10281.645508
10277.696289
10256.860352
10284.763672
10287.925781
10297.575195
10283.242188
10266.660156
10266.596680
10246.244141
10241.743164
10237.825195
10230.623047
10242.979492
10253.060547
10269.416992
10262.288086
10299.977539
10302.576172
10311.021484
10300.005859
10307.874023
10318.394531
10309.609375
10288.874023
10258.683594
10267.719727
10253.785156
10252.402344
10261.040039
10297.999023
10337.930664
10345.879883
10333.856445
10307.312500
10305.286133
10283.908203
10258.714844
10239.161133
10248.223633
10267.921875
10269.048828
10283.975586
10300.197266
10297.308594
10290.291992
10268.073242
10243.285156
10237.417969
10212.116211
10192.672852
10182.720703
10226.290039
10241.320312
10280.762695
10292.638672
10316.909180
10316.473633
10311.208984
10291.090820
10281.571289
10278.210938
10264.760742
10265.841797
10255.163086
10281.212891
10281.439453
10284.067383
10268.220703
10241.773438
10260.889648
10271.463867
10273.757812
10275.213867
10301.313477
10288.852539
10281.651367
10263.952148
10273.053711
10277.580078
10276.898438
10269.500977
10269.586914
10289.100586
10270.343750
10249.468750
10212.583008
10186.679688
10189.973633
10195.118164
10203.673828
10202.634766
10241.389648
10264.924805
10285.957031
10281.516602
10300.345703
10282.802734
10271.879883
10250.700195
10225.385742
10239.474609
10270.454102
10311.838867
10325.686523
10327.485352
10317.158203
10298.260742
10260.012695
10233.182617
10224.789062
10216.147461
10223.061523
10235.828125
10267.465820
10289.094727
10297.535156
10281.329102
10248.950195
10236.767578
10233.097656
10236.590820
10242.098633
10270.106445
10317.711914
10346.817383
10362.334961
10346.223633
10340.185547
10310.314453
10290.274414
10255.158203
10267.621094
10271.428711
10283.354492
10281.206055
10277.919922
10285.680664
10278.520508
10263.605469
10246.965820
10247.535156
10233.740234
10235.372070
10213.536133
10214.901367
10237.608398
10257.011719
10271.208008
10274.383789
10283.582031
10283.388672
10263.153320
10233.191406
10213.634766
10211.267578
10207.778320
10222.421875
10225.200195
10283.307617
10306.343750
10298.641602
10293.998047
10290.472656
10277.554688
10270.183594
10250.534180
10250.583984
10237.919922
10244.547852
10233.462891
10234.771484
10268.197266
10308.755859
10320.239258
10319.638672
10309.134766
10319.315430
10305.548828
10284.317383
10255.926758
10270.441406
10255.444336
10252.977539
10235.878906
10211.524414
10217.015625
10245.909180
10267.395508
10281.750977
10269.163086
10283.488281
10297.131836
10308.500977
10296.044922
10290.953125
10282.983398
10268.668945
10241.329102
10202.718750
10229.016602
10241.014648
10285.694336
10307.041992
10333.845703
10354.617188
10359.763672
10334.833008
10314.682617
10301.996094
10289.947266
10276.774414
10264.652344
10291.514648
10291.775391
10308.596680
10328.796875
10333.088867
10330.802734
10314.432617
10269.642578
10228.737305
10202.212891
10194.843750
10192.383789
10202.887695
10211.071289
10255.905273
10286.207031
10302.262695
10295.399414
10279.373047
10294.874023
10283.004883
10266.733398
10249.223633
10245.956055
10253.446289
10252.916016
10268.555664
10280.383789
10297.372070
10306.621094
10294.251953
10257.244141
10272.471680
10258.642578
10260.632812
10248.864258
10246.462891
10243.935547
10248.960938
10247.199219
10253.877930
10280.427734
10292.495117
10292.466797
10284.695312
10290.413086
10293.946289
10292.073242
10290.733398
10273.642578
10290.234375
10289.143555
10288.099609
10267.269531
10276.158203
10270.457031
10267.976562
10263.256836
10254.211914
10280.428711
10290.211914
10290.092773
10286.789062
10299.070312
10298.347656
10295.806641
10298.454102
10288.802734
10298.421875
10280.771484
10264.566406
10246.537109
10232.115234
10269.477539
10292.699219
10304.753906
10317.832031
10320.279297
10299.337891
10272.819336
10236.286133
10206.866211
10208.539062
10210.637695
10220.930664
10234.547852
10262.618164
10276.129883
10289.899414
10290.356445
10275.077148
10284.573242
10277.121094
10265.406250
10256.215820
10252.416016
10274.920898
10292.295898
10300.318359
10284.382812
10299.646484
10304.980469
10297.614258
10296.803711
10288.768555
10284.062500
10283.722656
10279.844727
10298.467773
10314.041016
10339.517578
10317.889648
10294.310547
10288.826172
10261.784180
10246.360352
10232.926758
10209.537109
10204.746094
10219.161133
10251.738281
10271.067383
10274.666016
10274.549805
10277.874023
10267.731445
10247.763672
10235.348633
10236.564453
10230.598633
10251.095703
10260.984375
10293.090820
10306.342773
10288.605469
10262.660156
10255.343750
10256.170898
10245.999023
10240.228516
10241.140625
10262.202148
10266.816406
10266.576172
10244.422852
10231.812500
10211.219727
10206.198242
10208.916992
10215.970703
10229.767578
10231.509766
10238.462891
10219.876953
10223.963867
10225.962891
10236.602539
10242.971680
10238.865234
10242.974609
10270.464844
10286.179688
10293.939453
10313.126953
10316.074219
10311.714844
10288.164062
10281.591797
10263.189453
10247.938477
10220.962891
10200.660156
10216.690430
10231.231445
10235.864258
10217.837891
10202.903320
10210.939453
10217.751953
10227.397461
10217.469727
10193.277344
10221.335938
10240.263672
10245.925781
10253.836914
10250.241211
10266.174805
10270.319336
10260.925781
10249.539062
10234.584961
10271.202148
10309.173828
10345.986328
10336.965820
10346.095703
10333.261719
10314.211914
10285.956055
10277.295898
10271.639648
10259.241211
10256.089844
10251.442383
10254.047852
10262.608398
10267.043945
10268.122070
10279.767578
10286.343750
10290.976562
10274.733398
10271.057617
10268.728516
10277.935547
10274.628906
10262.568359
10269.089844
10280.558594
10282.435547
10275.056641
10296.036133
10277.500977
10264.541992
10255.861328
10254.104492
10263.727539
10270.608398
10289.299805
10277.404297
10296.581055
10305.710938
10296.563477
10274.216797
10271.877930
10275.807617
10291.519531
10304.351562
10325.934570
10343.117188
10343.501953
10319.342773
10311.261719
10293.348633
10300.766602
10310.482422
10326.440430
10337.415039
10332.140625
10331.697266
10325.210938
10317.313477
10296.175781
10281.852539
10289.911133
10294.929688
10319.526367
10313.153320
10333.010742
10336.383789
10328.684570
10315.458984
10306.898438
10298.697266
10293.250000
10281.860352
10284.727539
10289.345703
10282.153320
10277.705078
10294.669922
10307.389648
10307.844727
10316.699219
10305.592773
10316.281250
10312.860352
10322.367188
10320.700195
10321.223633
10304.882812
10294.878906
10272.053711
10253.049805
10258.051758
10270.791992
10284.617188
10287.253906
10300.941406
10311.289062
10320.143555
10316.777344
10312.397461
10304.674805
10291.481445
10279.748047
10260.153320
10264.946289
10271.315430
10277.372070
10290.510742
10277.314453
10278.958008
10278.983398
10270.419922
10255.730469
10262.930664
10258.866211
10240.921875
10221.929688
10198.789062
10223.537109
10259.602539
10284.691406
10301.499023
10293.150391
10273.372070
10263.091797
10253.794922
10261.523438
10266.604492
10285.728516
10290.505859
10293.686523
10286.904297
10288.800781
10269.421875
10256.150391
10256.762695
10252.297852
10260.971680
10258.332031
10275.829102
10294.735352
10317.301758
10312.037109
10316.189453
10310.947266
10303.480469
10277.407227
10230.465820
10210.723633
10210.338867
10207.017578
10206.852539
10201.559570
10206.176758
10226.847656
10247.463867
10255.851562
10253.796875
10263.599609
10255.048828
10249.674805
10226.734375
10209.283203
10198.879883
10211.818359
10230.804688
10246.982422
10280.252930
10299.622070
10301.737305
10291.062500
10290.381836
10282.159180
10284.168945
10287.973633
10281.876953
10295.985352
10312.314453
10314.399414
10311.701172
10322.063477
10317.514648
10305.738281
10279.132812
10270.831055
10252.673828
10237.681641
10249.520508
10238.545898
10246.863281
10263.949219
10261.367188
10255.818359
10244.865234
10227.847656
10222.240234
10224.915039
10229.573242
10251.351562
10264.010742
10284.163086
10296.713867
10306.318359
10306.910156
10306.324219
10283.599609
10271.007812
10273.409180
10277.432617
10280.193359
10283.471680
10293.815430
10307.626953
10315.057617
10317.955078
10300.333008
10294.318359
10279.973633
10268.755859
10249.452148
10259.011719
10263.883789
10278.513672
10293.210938
10291.307617
10308.779297
10337.311523
10332.387695
10314.546875
10283.500977
10276.628906
10258.017578
10266.890625
10272.042969
10295.550781
10312.801758
10329.539062
10306.082031
10282.463867
10267.198242
10253.559570
10265.105469
10250.885742
10280.612305
10310.478516
10327.904297
10323.947266
10304.367188
10266.038086
10230.673828
10198.231445
10163.785156
10162.395508
10187.163086
10208.686523
10228.378906
10229.594727
10244.801758
10240.053711
10225.679688
10202.708008
10200.906250
10209.294922
10224.132812
10234.008789
10241.459961
10258.856445
10266.539062
10259.711914
10263.716797
10262.500977
10255.781250
10258.609375
10277.283203
10273.710938
10288.587891
10280.796875
10257.527344
10231.535156
10201.083008
10208.059570
10210.250977
10215.889648
10217.711914
10234.781250
10243.695312
10243.537109
10227.755859
10216.728516
10219.844727
10217.381836
10220.320312
10243.314453
10264.833008
10273.986328
10266.447266
10268.771484
10243.210938
10240.066406
10231.574219
10244.220703
10227.660156
10236.900391
10241.099609
10250.732422
10246.686523
10241.534180
10238.767578
10249.023438
10244.590820
10227.043945
10210.894531
10228.854492
10235.290039
10246.429688
10258.987305
10275.074219
10267.295898
10272.988281
10269.399414
10255.750000
10255.122070
10258.090820
10285.269531
10287.035156
10307.699219
10323.802734
10329.771484
10332.488281
10327.189453
10312.824219
10311.926758
10308.073242
10279.913086
10273.249023
10257.581055
10263.516602
10265.774414
10255.623047
10261.231445
10262.349609
10256.820312
10253.761719
10226.686523
10241.572266
10247.879883
10255.881836
10231.468750
10238.831055
10237.794922
10228.870117
10209.539062
10199.251953
10190.359375
10201.945312
10205.132812
10215.788086
10216.962891
10214.505859
10210.212891
10206.604492
10175.533203
10195.481445
10220.655273
10244.589844
10276.563477
10270.157227
10286.625000
10274.535156
10252.885742
10223.573242
10204.761719
10225.748047
10289.756836
10346.130859
10361.536133
10363.047852
10342.026367
10286.783203
10234.254883
10190.380859
10156.255859
10153.383789
10148.595703
10183.057617
10219.094727
10249.657227
10249.638672
10265.261719
10274.826172
10262.621094
10248.288086
10227.166016
10228.990234
10228.480469
10239.922852
10249.424805
10244.658203
10247.048828
10261.441406
10262.785156
10262.213867
10249.207031
10247.799805
10246.405273
10253.291016
10240.893555
10240.850586
10250.682617
10255.883789
10248.887695
10254.402344
10239.895508
10247.178711
10252.954102
10266.865234
10273.819336
10277.259766
10291.554688
10290.775391
10285.344727
10283.936523
10273.637695
10271.676758
10282.103516
10267.058594
10275.895508
10266.461914
10261.975586
10237.888672
10229.055664
10233.576172
10245.089844
10248.341797
10232.250000
10229.585938
10237.057617
10236.010742
10244.185547
10240.580078
10246.326172
10257.763672
10241.443359
10225.339844
10211.120117
10221.043945
10243.306641
10264.126953
10259.526367
10265.379883
10268.894531
10273.125977
10266.720703
10261.555664
10255.046875
10250.947266
10256.278320
10275.020508
10290.806641
10323.011719
10348.784180
```
