## Supplementary material for "Functional connectivity across the human subcortical auditory system using an autoregressive matrix-Gaussian copula graphical model approach with partial correlations": Code: roi-14_mean_ts.txt

```
11618.959961
11531.698242
11443.653320
11385.411133
11389.056641
11341.551758
11298.642578
11300.497070
11319.617188
11345.304688
11318.004883
11339.660156
11284.751953
11301.041992
11321.015625
11314.204102
11308.106445
11260.878906
11296.006836
11307.106445
11371.941406
11353.060547
11384.894531
11409.742188
11416.104492
11392.145508
11372.334961
11400.347656
11385.583008
11383.194336
11339.900391
11328.451172
11378.128906
11356.810547
11384.763672
11426.723633
11480.644531
11485.818359
11444.652344
11377.767578
11345.059570
11366.803711
11344.737305
11386.480469
11355.764648
11356.683594
11407.345703
11408.532227
11364.433594
11333.587891
11378.242188
11423.767578
11366.973633
11356.697266
11418.760742
11406.510742
11386.603516
11358.480469
11363.199219
11408.462891
11451.259766
11482.125000
11493.847656
11529.833008
11548.908203
11554.194336
11468.093750
11395.893555
11350.334961
11304.254883
11248.433594
11273.136719
11343.262695
11340.780273
11329.908203
11304.751953
11394.420898
11390.963867
11409.190430
11322.860352
11349.383789
11386.552734
11357.309570
11331.085938
11387.905273
11446.576172
11474.472656
11502.974609
11533.151367
11519.693359
11473.110352
11432.725586
11362.569336
11370.742188
11352.799805
11343.274414
11329.780273
11395.331055
11411.077148
11431.922852
11459.071289
11381.326172
11368.621094
11399.164062
11445.988281
11430.048828
11452.036133
11467.396484
11468.827148
11446.969727
11464.121094
11441.654297
11432.632812
11414.296875
11452.629883
11394.644531
11399.306641
11369.000977
11327.159180
11264.060547
11252.958008
11285.719727
11313.573242
11319.789062
11336.840820
11424.848633
11439.197266
11457.315430
11438.598633
11446.657227
11383.430664
11382.174805
11350.526367
11398.261719
11476.021484
11492.562500
11522.346680
11487.693359
11422.959961
11393.537109
11359.026367
11363.079102
11339.020508
11376.074219
11408.531250
11444.131836
11401.716797
11388.909180
11410.730469
11340.478516
11317.980469
11310.048828
11355.423828
11380.958984
11392.603516
11419.759766
11469.430664
11532.716797
11557.956055
11516.669922
11483.370117
11421.769531
11395.551758
11315.085938
11331.290039
11376.333008
11400.460938
11433.968750
11422.044922
11478.063477
11497.917969
11456.105469
11422.668945
11386.619141
11357.750000
11372.914062
11409.723633
11333.302734
11352.563477
11440.402344
11499.024414
11443.702148
11415.573242
11456.312500
11449.091797
11374.873047
11307.136719
11368.269531
11356.321289
11371.100586
11369.995117
11389.923828
11504.240234
11500.813477
11482.107422
11493.622070
11515.231445
11444.458008
11390.451172
11328.870117
11364.441406
11357.098633
11356.958008
11379.686523
11421.180664
11449.547852
11468.817383
11463.574219
11424.541992
11442.094727
11424.460938
11380.098633
11340.318359
11310.376953
11377.461914
11381.133789
11364.508789
11343.537109
11409.076172
11443.597656
11505.913086
11526.041016
11464.722656
11435.783203
11454.539062
11470.966797
11459.463867
11367.000977
11357.361328
11336.925781
11346.749023
11330.280273
11341.900391
11431.563477
11476.705078
11515.655273
11500.099609
11472.683594
11417.745117
11392.121094
11298.526367
11307.492188
11312.724609
11309.416016
11292.718750
11296.934570
11369.958984
11405.679688
11434.105469
11448.865234
11409.890625
11385.651367
11297.005859
11279.671875
11215.029297
11206.583008
11239.418945
11315.990234
11296.210938
11368.004883
11391.296875
11444.564453
11470.734375
11467.743164
11476.302734
11473.318359
11437.892578
11466.254883
11457.863281
11539.034180
11539.144531
11528.414062
11522.362305
11508.963867
11457.255859
11441.651367
11398.896484
11325.306641
11323.023438
11298.552734
11264.030273
11236.643555
11267.981445
11303.104492
11354.742188
11353.769531
11387.513672
11402.373047
11417.131836
11404.828125
11372.371094
11406.674805
11426.730469
11392.105469
11318.748047
11365.117188
11401.337891
11438.753906
11389.658203
11380.130859
11417.033203
11372.930664
11368.124023
11337.435547
11390.111328
11405.430664
11370.128906
11319.889648
11339.548828
11382.180664
11344.109375
11367.019531
11356.171875
11419.898438
11393.692383
11347.919922
11303.025391
11336.619141
11385.922852
11463.642578
11483.708984
11459.913086
11470.593750
11475.767578
11409.270508
11348.142578
11272.446289
11290.312500
11312.297852
11333.416016
11296.714844
11369.031250
11399.400391
11441.756836
11485.200195
11452.703125
11469.875000
11507.112305
11503.572266
11489.280273
11403.328125
11421.200195
11440.159180
11401.542969
11390.612305
11423.910156
11409.003906
11420.261719
11388.911133
11378.225586
11362.901367
11334.550781
11292.823242
11318.271484
11374.334961
11387.333008
11382.172852
11345.147461
11355.532227
11340.475586
11311.738281
11297.727539
11271.040039
11243.117188
11327.510742
11403.716797
11425.910156
11386.779297
11349.288086
11320.906250
11306.124023
11241.775391
11214.824219
11267.512695
11285.901367
11328.879883
11386.770508
11460.695312
11506.812500
11505.716797
11471.793945
11410.160156
11388.456055
11427.817383
11372.363281
11348.858398
11385.345703
11352.800781
11325.000977
11328.407227
11314.617188
11364.155273
11352.853516
11322.154297
11351.578125
11428.045898
11474.951172
11507.767578
11472.271484
11492.639648
11460.809570
11391.704102
11326.040039
11313.842773
11352.280273
11398.707031
11443.522461
11387.095703
11387.654297
11407.733398
11368.106445
11301.624023
11244.501953
11240.392578
11261.410156
11253.649414
11250.161133
11252.099609
11251.913086
11293.901367
11368.756836
11375.808594
11417.035156
11444.210938
11447.864258
11476.353516
11386.840820
11352.894531
11326.157227
11341.745117
11341.100586
11292.144531
11341.502930
11361.971680
11347.449219
11389.388672
11379.853516
11436.784180
11536.397461
11600.869141
11597.849609
11490.768555
11459.339844
11356.028320
11245.692383
11172.353516
11248.833008
11249.149414
11239.406250
11182.492188
11185.077148
11224.421875
11271.483398
11270.513672
11273.246094
11292.226562
11361.267578
11404.516602
11343.702148
11370.242188
11380.950195
11459.447266
11387.537109
11406.785156
11417.126953
11418.390625
11398.996094
11386.259766
11388.860352
11374.484375
11300.122070
11258.817383
11293.971680
11274.370117
11305.373047
11284.522461
11352.865234
11407.326172
11400.695312
11342.361328
11326.230469
11352.453125
11375.917969
11328.698242
11396.513672
11461.432617
11453.425781
11391.803711
11391.145508
11393.352539
11415.919922
11395.743164
11419.597656
11426.368164
11421.820312
11349.177734
11350.717773
11370.084961
11376.762695
11344.181641
11373.653320
11388.996094
11452.797852
11448.556641
11460.844727
11491.357422
11497.466797
11443.291992
11483.838867
11511.940430
11524.767578
11505.830078
11441.749023
11408.180664
11385.772461
11357.291992
11324.124023
11392.129883
11369.745117
11365.527344
11344.254883
11385.322266
11388.109375
11411.658203
11387.576172
11324.788086
11360.775391
11338.069336
11332.232422
11294.068359
11289.028320
11319.313477
11341.352539
11372.165039
11329.785156
11328.545898
11368.725586
11383.539062
11361.578125
11426.155273
11392.522461
11372.135742
11366.165039
11378.559570
11404.425781
11411.735352
11382.054688
11414.430664
11421.633789
11413.391602
11389.475586
11363.216797
11287.528320
11277.488281
11245.707031
11259.326172
11267.005859
11340.250000
11425.633789
11444.572266
11443.548828
11457.458984
11495.257812
11502.315430
11513.665039
11530.567383
11558.624023
11588.231445
11539.466797
11498.904297
11467.259766
11404.083984
11312.744141
11256.356445
11278.296875
11247.083984
11263.539062
11191.222656
11211.352539
11266.197266
11327.199219
11346.049805
11339.250977
11393.779297
11402.199219
11365.603516
11320.949219
11269.597656
11285.737305
11269.553711
11263.983398
11252.217773
11265.660156
11330.311523
11363.036133
11392.953125
11347.562500
11321.461914
11316.940430
11291.381836
11267.008789
11225.648438
11297.687500
11302.676758
11399.098633
11409.903320
11441.716797
11494.671875
11474.368164
11471.304688
11433.095703
11400.133789
11383.812500
11368.497070
11318.367188
11305.157227
11318.780273
11304.050781
11256.281250
11285.825195
11282.567383
11283.200195
11219.483398
11237.893555
11273.294922
11294.199219
11322.475586
11321.895508
11355.538086
11395.430664
11383.274414
11329.828125
11338.574219
11364.893555
11349.205078
11330.015625
11324.447266
11398.810547
11444.758789
11438.717773
11444.075195
11480.662109
11471.521484
11492.010742
11444.659180
11470.001953
11518.126953
11455.833984
11434.834961
11399.214844
11413.074219
11437.257812
11414.040039
11409.090820
11366.833008
11381.206055
11352.521484
11366.185547
11338.592773
11354.927734
11414.179688
11449.677734
11449.798828
11372.086914
11427.071289
11418.004883
11440.817383
11408.282227
11406.916016
11421.377930
11420.186523
11395.496094
11375.612305
11326.162109
11314.870117
11293.020508
11269.438477
11263.124023
11281.878906
11300.225586
11319.282227
11294.953125
11318.541016
11310.256836
11306.958984
11258.629883
11247.125977
11225.524414
11259.529297
11252.013672
11265.599609
11299.852539
11359.362305
11377.548828
11376.201172
11359.636719
11319.892578
11337.690430
11296.043945
11249.342773
11234.407227
11201.507812
11235.802734
11268.472656
11244.553711
11270.060547
11267.299805
11278.416992
11253.304688
11232.506836
11312.642578
11371.960938
11453.725586
11444.237305
11490.363281
11495.093750
11463.579102
11410.104492
11363.466797
11384.654297
11367.882812
11344.991211
11379.735352
11397.815430
11420.305664
11436.179688
11416.176758
11378.041992
11412.523438
11440.169922
11453.180664
11466.966797
11464.124023
11447.151367
11436.336914
11357.473633
11301.512695
11287.547852
11248.847656
11201.064453
11176.975586
11176.700195
11223.660156
11256.879883
11265.274414
11254.081055
11331.687500
11334.402344
11326.106445
11301.735352
11302.080078
11278.070312
11284.292969
11323.764648
11309.159180
11320.169922
11269.581055
11317.388672
11272.162109
11254.617188
11307.775391
11379.139648
11356.000000
11355.953125
11402.318359
11392.906250
11418.327148
11385.674805
11391.313477
11398.608398
11365.636719
11315.116211
11254.979492
11285.315430
11262.928711
11223.309570
11210.639648
11198.414062
11274.267578
11358.606445
11399.617188
11412.946289
11404.999023
11423.020508
11387.040039
11323.788086
11292.991211
11263.688477
11231.199219
11208.593750
11143.534180
11162.762695
11208.742188
11244.962891
11259.437500
11237.197266
11271.414062
11317.023438
11307.166992
11281.966797
11265.945312
11297.587891
11332.301758
11374.395508
11376.531250
11334.049805
11336.879883
11289.202148
11227.533203
11279.458008
11254.059570
11414.616211
11527.194336
11554.181641
11596.517578
11550.677734
11481.950195
11362.128906
11257.461914
11152.116211
11139.411133
11094.875000
11136.387695
11205.760742
11238.870117
11256.649414
11265.572266
11280.072266
11276.377930
11201.297852
11186.201172
11203.328125
11158.386719
11198.712891
11270.242188
11342.962891
11351.491211
11385.723633
11407.401367
11435.231445
11410.361328
11365.743164
11364.471680
11320.026367
11258.601562
11189.155273
11194.623047
11196.011719
11207.621094
11247.468750
11311.507812
11319.631836
11418.451172
11444.217773
11445.372070
11402.443359
11437.903320
11403.810547
11360.000977
11320.119141
11274.274414
11280.572266
11331.457031
11294.617188
11244.657227
11260.573242
11260.960938
11226.093750
11224.583008
11193.126953
11203.618164
11234.632812
11279.461914
11237.116211
11295.654297
11271.750000
11311.235352
11398.603516
11396.325195
11490.918945
11478.703125
11495.015625
11416.317383
11330.210938
11355.053711
11307.874023
11307.482422
11268.086914
11253.556641
11282.623047
11278.295898
11228.654297
11200.935547
11216.000000
11219.195312
11229.376953
11309.602539
11394.058594
11476.553711
11558.753906
```
