## Supplementary material for "Functional connectivity across the human subcortical auditory system using an autoregressive matrix-Gaussian copula graphical model approach with partial correlations": Code: roi-15_mean_ts.txt

```
10504.667969
10441.133789
10399.247070
10374.507812
10373.679688
10366.154297
10354.015625
10335.763672
10351.648438
10342.105469
10353.868164
10343.468750
10348.086914
10373.125000
10365.486328
10342.580078
10311.964844
10302.124023
10270.999023
10268.464844
10284.166016
10297.708984
10327.624023
10346.881836
10356.766602
10350.468750
10358.527344
10373.924805
10370.867188
10356.583984
10339.875000
10334.720703
10342.954102
10336.141602
10329.193359
10340.767578
10354.584961
10360.695312
10359.268555
10332.675781
10316.126953
10300.502930
10289.937500
10290.398438
10291.121094
10288.177734
10299.539062
10314.492188
10312.163086
10318.493164
10334.647461
10332.589844
10339.225586
10337.330078
10357.295898
10357.253906
10346.466797
10324.005859
10319.031250
10309.034180
10318.921875
10364.588867
10379.468750
10423.829102
10435.620117
10442.941406
10414.167969
10388.138672
10356.028320
10321.583008
10296.668945
10291.291992
10298.083984
10313.696289
10315.637695
10307.933594
10306.745117
10290.678711
10291.972656
10282.755859
10281.345703
10271.233398
10257.338867
10254.536133
10279.086914
10315.520508
10352.303711
10373.737305
10390.944336
10388.689453
10384.098633
10372.026367
10359.123047
10357.323242
10354.204102
10356.369141
10358.419922
10384.989258
10404.753906
10398.370117
10389.620117
10341.217773
10335.947266
10333.396484
10335.346680
10328.562500
10339.129883
10343.447266
10347.692383
10342.668945
10344.005859
10364.281250
10364.456055
10377.669922
10380.209961
10375.704102
10359.027344
10340.190430
10303.377930
10261.694336
10262.045898
10270.438477
10272.291016
10273.910156
10305.767578
10322.117188
10344.653320
10358.590820
10353.304688
10348.428711
10334.720703
10313.885742
10298.396484
10317.397461
10361.693359
10410.618164
10435.892578
10427.903320
10406.464844
10370.973633
10346.457031
10311.120117
10293.826172
10277.508789
10287.503906
10313.708008
10330.708008
10350.028320
10354.295898
10339.180664
10321.161133
10296.183594
10295.088867
10304.265625
10334.354492
10350.630859
10398.748047
10426.964844
10451.292969
10439.735352
10424.589844
10391.542969
10355.533203
10332.448242
10340.859375
10344.294922
10363.006836
10368.317383
10364.052734
10361.416016
10343.253906
10338.309570
10325.435547
10322.712891
10316.716797
10308.073242
10321.078125
10305.541016
10312.429688
10345.304688
10376.723633
10373.578125
10384.337891
10378.916992
10363.818359
10334.455078
10305.080078
10280.317383
10276.115234
10288.436523
10296.117188
10341.375000
10378.740234
10391.516602
10403.365234
10387.531250
10389.594727
10378.578125
10370.766602
10353.103516
10340.236328
10333.522461
10344.910156
10337.083984
10371.089844
10403.317383
10413.587891
10417.041016
10389.413086
10398.595703
10385.315430
10366.968750
10348.706055
10350.801758
10348.238281
10346.447266
10333.000000
10307.538086
10303.833008
10322.584961
10341.405273
10355.820312
10353.291992
10361.104492
10371.175781
10372.587891
10385.903320
10372.065430
10354.739258
10333.583008
10315.775391
10293.444336
10288.437500
10302.236328
10337.222656
10377.807617
10405.563477
10419.627930
10419.865234
10401.478516
10372.335938
10349.131836
10322.760742
10303.881836
10295.506836
10320.126953
10331.875000
10349.187500
10383.246094
10377.945312
10382.013672
10369.504883
10339.280273
10312.765625
10279.441406
10253.853516
10247.085938
10246.901367
10254.417969
10293.169922
10331.915039
10346.834961
10353.582031
10347.526367
10361.320312
10359.345703
10360.226562
10358.831055
10348.877930
10360.334961
10360.407227
10375.563477
10377.012695
10394.066406
10405.198242
10393.312500
10383.806641
10380.608398
10374.114258
10343.835938
10322.137695
10273.775391
10271.853516
10261.502930
10270.315430
10283.772461
10296.285156
10324.181641
10328.534180
10340.805664
10341.052734
10350.715820
10361.112305
10365.735352
10350.607422
10357.594727
10347.102539
10344.993164
10336.948242
10328.222656
10338.480469
10330.203125
10336.107422
10325.454102
10341.016602
10347.356445
10352.973633
10350.679688
10343.454102
10345.141602
10336.699219
10353.195312
10325.741211
10324.177734
10318.996094
10310.053711
10306.958008
10303.156250
10335.411133
10368.037109
10380.750000
10396.469727
10406.625000
10399.173828
10360.688477
10335.591797
10289.043945
10258.978516
10251.659180
10254.676758
10268.545898
10297.406250
10323.601562
10342.715820
10350.708008
10330.813477
10335.512695
10323.662109
10308.030273
10297.476562
10292.123047
10321.672852
10336.601562
10358.560547
10349.004883
10353.695312
10360.392578
10361.918945
10348.889648
10354.658203
10355.909180
10356.790039
10359.605469
10360.445312
10382.963867
10379.909180
10351.250977
10342.289062
10340.878906
10319.883789
10302.236328
10271.332031
10256.309570
10245.993164
10261.583984
10301.943359
10335.127930
10360.934570
10358.088867
10353.890625
10333.394531
10313.111328
10285.674805
10271.915039
10274.240234
10295.731445
10301.235352
10328.481445
10336.232422
10333.665039
10333.060547
10318.712891
10327.870117
10322.122070
10321.535156
10319.837891
10344.332031
10354.445312
10349.359375
10341.562500
10330.588867
10311.423828
10303.235352
10305.063477
10295.181641
10287.209961
10294.106445
10293.373047
10290.984375
10300.468750
10306.521484
10325.199219
10319.626953
10328.087891
10312.602539
10331.459961
10335.709961
10340.353516
10346.724609
10343.236328
10333.047852
10330.074219
10317.575195
10303.334961
10286.591797
10270.651367
10252.882812
10268.668945
10285.764648
10301.372070
10306.995117
10310.236328
10308.383789
10324.452148
10322.753906
10321.579102
10310.048828
10331.217773
10330.664062
10346.089844
10349.992188
10333.198242
10333.329102
10335.041016
10318.889648
10299.121094
10279.387695
10287.189453
10335.156250
10372.305664
10378.613281
10397.567383
10394.970703
10379.329102
10352.325195
10340.750000
10343.159180
10329.701172
10308.547852
10284.908203
10280.592773
10280.625977
10285.474609
10298.383789
10300.678711
10333.037109
10348.363281
10347.605469
10345.908203
10343.665039
10343.673828
10337.667969
10320.277344
10321.714844
10342.325195
10344.096680
10341.249023
10355.164062
10346.542969
10332.194336
10316.016602
10307.529297
10316.000977
10329.892578
10342.229492
10343.750977
10353.119141
10357.410156
10347.197266
10334.800781
10329.958008
10331.997070
10344.148438
10354.190430
10383.715820
10394.149414
10400.438477
10389.116211
10378.362305
10350.237305
10352.218750
10332.070312
10360.558594
10356.366211
10350.007812
10344.464844
10339.089844
10343.916992
10341.909180
10332.108398
10349.334961
10353.618164
10378.609375
10379.963867
10397.173828
10403.368164
10402.904297
10392.245117
10380.978516
10371.168945
10366.812500
10366.364258
10376.743164
10379.215820
10369.785156
10358.131836
10354.439453
10355.811523
10349.423828
10355.734375
10344.773438
10354.478516
10361.766602
10361.932617
10368.015625
10360.267578
10354.513672
10345.359375
10309.372070
10291.970703
10306.331055
10315.992188
10325.922852
10340.317383
10351.069336
10360.568359
10362.729492
10361.488281
10355.720703
10350.595703
10334.748047
10311.999023
10299.913086
10303.136719
10313.986328
10326.624023
10327.120117
10351.788086
10365.775391
10354.738281
10353.329102
10335.554688
10326.434570
10305.450195
10278.748047
10248.273438
10230.279297
10244.919922
10280.774414
10310.889648
10325.992188
10319.492188
10330.315430
10326.790039
10346.012695
10339.424805
10336.895508
10345.223633
10357.500977
10363.416016
10383.012695
10369.749023
10340.317383
10316.222656
10309.549805
10303.092773
10289.634766
10289.120117
10318.291992
10336.861328
10367.498047
10374.441406
10377.479492
10367.934570
10355.848633
10328.291992
10289.189453
10268.995117
10262.392578
10258.580078
10244.982422
10250.594727
10248.879883
10260.646484
10289.655273
10294.987305
10300.440430
10302.463867
10297.911133
10290.418945
10279.366211
10262.630859
10247.594727
10246.276367
10263.088867
10279.652344
10299.065430
10319.832031
10337.323242
10332.330078
10331.125000
10337.613281
10339.818359
10343.446289
10331.526367
10347.504883
10343.752930
10351.841797
10335.852539
10348.657227
10350.806641
10335.127930
10315.631836
10293.947266
10286.916016
10280.791992
10290.789062
10285.500977
10297.353516
10306.560547
10305.163086
10290.882812
10285.141602
10274.808594
10276.148438
10270.282227
10270.075195
10286.032227
10296.240234
10307.123047
10323.379883
10334.722656
10328.440430
10327.456055
10312.863281
10294.001953
10303.019531
10302.149414
10306.498047
10305.132812
10317.263672
10330.313477
10346.628906
10369.210938
10355.156250
10361.219727
10336.012695
10316.951172
10298.616211
10288.224609
10294.353516
10306.952148
10330.390625
10327.430664
10352.416992
10360.993164
10357.779297
10340.107422
10312.107422
10305.011719
10284.192383
10293.777344
10300.974609
10325.315430
10335.434570
10343.405273
10336.606445
10302.606445
10289.833984
10285.797852
10304.908203
10299.529297
10329.795898
10354.198242
10382.511719
10383.953125
10355.593750
10325.538086
10285.790039
10251.131836
10212.347656
10212.811523
10256.503906
10276.251953
10298.950195
10310.473633
10324.834961
10320.966797
10318.970703
10304.062500
10286.879883
10294.855469
10311.056641
10321.117188
10323.400391
10339.734375
10330.074219
10322.639648
10305.874023
10301.540039
10301.103516
10308.275391
10336.695312
10329.822266
10338.895508
10324.920898
10296.125977
10267.268555
10223.775391
10221.926758
10229.620117
10243.953125
10250.402344
10258.147461
10270.332031
10270.618164
10273.114258
10257.337891
10260.136719
10262.958984
10284.980469
10300.298828
10299.089844
10313.161133
10308.995117
10304.831055
10280.861328
10286.600586
10292.682617
10306.757812
10293.903320
10298.126953
10299.020508
10311.512695
10314.593750
10307.922852
10308.679688
10312.368164
10305.393555
10293.500977
10271.777344
10264.235352
10276.279297
10299.089844
10306.687500
10324.164062
10324.423828
10316.166016
10306.381836
10286.676758
10288.661133
10298.794922
10322.119141
10324.411133
10333.426758
10342.652344
10351.765625
10352.885742
10348.993164
10346.617188
10348.782227
10337.625000
10331.916992
10314.987305
10310.311523
10302.050781
10316.496094
10299.469727
10298.279297
10297.468750
10302.517578
10301.561523
10304.310547
10321.577148
10333.346680
10332.862305
10320.348633
10313.153320
10306.130859
10280.530273
10264.079102
10251.826172
10260.060547
10285.599609
10291.540039
10294.520508
10306.226562
10314.398438
10307.775391
10283.720703
10241.694336
10251.905273
10276.364258
10308.443359
10327.510742
10332.677734
10345.811523
10334.504883
10305.873047
10269.173828
10242.649414
10262.553711
10309.613281
10383.918945
10399.116211
10405.979492
10397.196289
10374.659180
10346.620117
10312.725586
10287.293945
10262.078125
10245.914062
10268.175781
10291.019531
10303.561523
10296.796875
10306.466797
10310.204102
10278.327148
10247.361328
10217.195312
10213.980469
10218.885742
10252.784180
10282.077148
10293.363281
10322.382812
10342.717773
10366.351562
10371.785156
10357.660156
10343.712891
10334.559570
10319.393555
10298.110352
10295.791992
10295.797852
10290.348633
10300.635742
10301.448242
10309.031250
10306.687500
10319.959961
10334.974609
10338.492188
10331.805664
10348.918945
10349.577148
10351.440430
10348.809570
10357.006836
10347.864258
10361.305664
10346.534180
10360.887695
10364.607422
10355.936523
10341.253906
10327.363281
10330.952148
10320.919922
10315.150391
10302.296875
10291.286133
10296.103516
10292.015625
10301.924805
10302.827148
10321.578125
10338.970703
10329.561523
10309.609375
10293.121094
10314.706055
10330.865234
10346.374023
10356.307617
10357.688477
10357.713867
10350.885742
10335.317383
10324.564453
10315.251953
10291.858398
10287.737305
10291.637695
10306.662109
10335.684570
10373.219727
```
