## Supplementary material for "Functional connectivity across the human subcortical auditory system using an autoregressive matrix-Gaussian copula graphical model approach with partial correlations": Code: roi-00_mean_ts.txt

```
9466.358398
9394.926758
9361.678711
9361.891602
9361.252930
9340.983398
9356.936523
9301.841797
9296.968750
9295.092773
9281.251953
9271.063477
9278.326172
9279.416992
9288.019531
9310.955078
9321.208984
9354.520508
9346.617188
9350.516602
9361.970703
9361.836914
9331.319336
9297.738281
9312.595703
9305.250000
9292.348633
9275.267578
9276.167969
9298.590820
9312.980469
9313.745117
9302.558594
9315.510742
9311.767578
9306.307617
9292.125000
9277.446289
9251.388672
9269.384766
9276.751953
9277.528320
9290.466797
9316.362305
9321.977539
9335.924805
9327.617188
9351.752930
9361.098633
9356.097656
9348.776367
9320.889648
9324.115234
9344.525391
9343.564453
9349.532227
9338.491211
9346.664062
9353.720703
9350.533203
9356.840820
9356.167969
9367.272461
9371.750977
9376.848633
9369.970703
9364.236328
9356.355469
9342.499023
9333.163086
9322.047852
9325.541016
9323.211914
9329.738281
9314.370117
9298.307617
9299.808594
9311.129883
9308.190430
9299.449219
9309.488281
9321.995117
9347.895508
9350.707031
9342.189453
9345.333984
9354.890625
9360.019531
9378.500000
9368.397461
9372.895508
9368.456055
9352.333008
9340.245117
9331.362305
9334.597656
9357.923828
9368.655273
9339.432617
9342.536133
9353.630859
9357.176758
9335.270508
9331.010742
9339.251953
9354.880859
9356.848633
9342.055664
9325.433594
9329.624023
9319.152344
9299.767578
9310.176758
9313.941406
9310.428711
9303.834961
9276.602539
9294.064453
9313.559570
9325.809570
9334.489258
9330.816406
9355.772461
9355.184570
9365.936523
9355.449219
9369.644531
9373.213867
9371.426758
9354.886719
9354.931641
9353.331055
9334.822266
9340.843750
9346.221680
9358.971680
9356.184570
9348.476562
9355.916016
9373.217773
9352.168945
9336.246094
9350.108398
9340.927734
9324.705078
9292.328125
9291.302734
9293.169922
9290.975586
9295.843750
9283.264648
9298.332031
9309.077148
9347.764648
9323.088867
9346.341797
9349.011719
9340.784180
9316.888672
9299.986328
9307.466797
9311.845703
9326.609375
9325.314453
9331.248047
9351.156250
9359.657227
9347.959961
9326.846680
9337.482422
9356.213867
9372.877930
9393.156250
9374.625000
9381.486328
9408.035156
9417.859375
9384.938477
9369.923828
9369.846680
9397.885742
9383.970703
9381.150391
9365.326172
9363.605469
9339.710938
9315.438477
9315.228516
9306.563477
9286.323242
9299.467773
9314.315430
9301.088867
9295.727539
9314.888672
9306.887695
9321.490234
9332.115234
9339.291992
9357.152344
9379.204102
9388.057617
9376.742188
9376.008789
9371.189453
9359.383789
9335.110352
9328.723633
9337.069336
9331.288086
9324.243164
9329.980469
9361.404297
9365.256836
9374.505859
9354.919922
9347.865234
9337.560547
9309.132812
9299.470703
9314.959961
9312.708008
9316.277344
9297.432617
9307.640625
9336.154297
9349.414062
9326.598633
9322.946289
9338.222656
9348.335938
9336.872070
9315.801758
9323.028320
9324.422852
9318.052734
9295.327148
9291.840820
9286.144531
9288.819336
9290.350586
9322.914062
9331.262695
9364.868164
9408.843750
9424.602539
9404.137695
9382.350586
9369.114258
9368.745117
9375.963867
9380.939453
9379.272461
9376.303711
9337.975586
9313.848633
9306.944336
9311.232422
9307.518555
9312.995117
9328.954102
9321.210938
9325.507812
9336.008789
9331.429688
9353.597656
9352.151367
9354.519531
9340.999023
9342.143555
9355.535156
9379.215820
9366.037109
9359.661133
9377.010742
9378.805664
9358.753906
9323.988281
9325.755859
9332.324219
9317.613281
9313.090820
9316.892578
9337.463867
9350.278320
9360.313477
9368.546875
9380.558594
9392.707031
9399.282227
9369.821289
9337.621094
9311.433594
9315.177734
9299.362305
9323.086914
9342.328125
9340.307617
9329.291016
9276.048828
9262.903320
9286.197266
9309.255859
9301.781250
9299.335938
9307.748047
9312.945312
9302.541992
9293.282227
9307.052734
9311.641602
9305.061523
9295.134766
9267.058594
9271.328125
9281.863281
9318.678711
9307.538086
9311.054688
9327.831055
9324.045898
9331.516602
9331.944336
9321.622070
9332.958984
9344.435547
9341.011719
9337.738281
9330.342773
9345.195312
9353.715820
9362.029297
9323.481445
9333.156250
9324.640625
9325.920898
9323.625000
9304.736328
9321.996094
9346.666016
9354.306641
9344.435547
9332.896484
9331.259766
9344.062500
9353.863281
9314.708008
9341.351562
9351.778320
9388.632812
9385.123047
9406.273438
9428.871094
9447.527344
9450.153320
9410.560547
9370.465820
9335.557617
9307.533203
9291.355469
9330.788086
9347.445312
9357.191406
9318.150391
9285.456055
9288.637695
9288.674805
9289.106445
9294.687500
9303.625000
9336.013672
9346.690430
9323.459961
9310.266602
9295.863281
9300.002930
9279.599609
9275.535156
9293.328125
9298.754883
9273.445312
9263.082031
9285.226562
9320.670898
9332.458008
9332.495117
9342.013672
9336.866211
9328.255859
9316.363281
9338.231445
9351.254883
9352.208984
9340.813477
9342.006836
9378.687500
9390.522461
9387.845703
9420.506836
9404.989258
9413.050781
9408.727539
9399.145508
9345.755859
9340.935547
9339.373047
9321.123047
9299.041992
9281.322266
9298.995117
9312.083984
9282.655273
9263.195312
9250.810547
9262.409180
9259.228516
9268.650391
9281.968750
9309.612305
9303.824219
9258.615234
9260.312500
9277.607422
9321.364258
9311.292969
9307.728516
9324.489258
9324.839844
9318.892578
9306.828125
9319.591797
9347.524414
9329.234375
9336.852539
9341.400391
9349.299805
9330.817383
9315.515625
9336.208984
9350.482422
9361.246094
9351.711914
9355.245117
9357.062500
9358.384766
9356.734375
9334.549805
9332.590820
9350.980469
9338.784180
9340.056641
9365.493164
9392.777344
9400.259766
9387.014648
9369.149414
9353.320312
9352.594727
9344.241211
9352.184570
9357.319336
9382.516602
9384.177734
9367.161133
9355.531250
9367.942383
9366.417969
9374.337891
9359.102539
9349.110352
9341.921875
9321.900391
9323.362305
9321.889648
9325.263672
9341.120117
9336.394531
9321.568359
9320.156250
9331.886719
9336.510742
9329.284180
9325.630859
9335.611328
9331.535156
9326.417969
9328.853516
9344.694336
9368.936523
9343.693359
9359.677734
9357.069336
9357.593750
9351.708984
9339.034180
9343.031250
9368.220703
9345.091797
9316.752930
9308.028320
9307.264648
9286.272461
9269.879883
9299.390625
9319.740234
9349.992188
9356.417969
9382.911133
9401.184570
9415.700195
9421.518555
9399.506836
9392.522461
9374.002930
9365.185547
9320.379883
9333.028320
9371.504883
9391.416016
9357.244141
9344.678711
9327.514648
9322.272461
9294.038086
9304.356445
9330.878906
9347.559570
9363.283203
9390.250977
9410.588867
9438.151367
9441.801758
9408.179688
9358.031250
9325.737305
9300.548828
9282.143555
9276.321289
9304.150391
9325.442383
9315.951172
9323.128906
9335.068359
9340.898438
9324.467773
9311.750000
9270.656250
9269.726562
9264.236328
9272.838867
9245.640625
9257.370117
9291.699219
9306.826172
9333.499023
9315.247070
9323.041016
9325.985352
9339.432617
9331.179688
9336.044922
9346.328125
9359.274414
9376.029297
9377.999023
9391.922852
9419.264648
9436.866211
9449.837891
9452.291016
9477.321289
9463.402344
9458.843750
9378.625977
9343.679688
9317.168945
9312.109375
9293.714844
9287.336914
9292.725586
9275.449219
9234.904297
9227.865234
9249.446289
9272.815430
9284.333984
9291.712891
9304.342773
9312.118164
9295.932617
9286.709961
9264.330078
9269.180664
9259.597656
9269.250977
9295.241211
9338.421875
9324.402344
9347.353516
9342.255859
9339.386719
9310.536133
9293.875977
9292.620117
9303.166016
9295.011719
9285.554688
9299.337891
9315.552734
9322.236328
9318.352539
9298.186523
9327.098633
9366.445312
9376.049805
9374.259766
9373.175781
9376.769531
9384.316406
9390.521484
9387.022461
9381.824219
9356.130859
9344.753906
9326.910156
9318.887695
9335.653320
9325.945312
9340.660156
9313.874023
9329.701172
9333.672852
9332.000977
9290.933594
9292.282227
9305.893555
9308.385742
9294.305664
9305.009766
9293.714844
9309.842773
9285.753906
9282.126953
9291.691406
9323.254883
9330.039062
9341.979492
9364.461914
9379.891602
9393.731445
9393.392578
9414.887695
9405.235352
9395.511719
9380.980469
9361.876953
9329.949219
9330.603516
9350.799805
9341.138672
9325.394531
9293.385742
9286.167969
9291.777344
9289.146484
9271.153320
9289.612305
9311.375977
9328.808594
9307.122070
9321.629883
9328.125000
9325.662109
9322.842773
9323.216797
9322.334961
9334.333008
9337.138672
9334.588867
9315.146484
9342.166016
9354.394531
9356.357422
9347.518555
9312.293945
9303.609375
9295.986328
9303.239258
9319.894531
9297.949219
9305.531250
9323.982422
9339.334961
9320.212891
9299.104492
9314.647461
9321.005859
9327.567383
9309.352539
9306.677734
9313.128906
9318.457031
9316.171875
9302.254883
9322.491211
9354.438477
9379.349609
9388.818359
9408.052734
9433.463867
9438.465820
9444.435547
9459.288086
9456.986328
9474.457031
9459.757812
9438.358398
9386.872070
9353.235352
9330.586914
9323.488281
9288.209961
9298.219727
9307.032227
9302.460938
9258.498047
9278.745117
9310.782227
9330.311523
9368.680664
9375.749023
9384.298828
9386.358398
9369.396484
9326.196289
9290.390625
9304.682617
9321.583984
9321.799805
9307.397461
9323.590820
9362.726562
9374.372070
9382.426758
9395.595703
9411.640625
9428.282227
9415.632812
9378.418945
9349.625000
9331.379883
9312.348633
9278.451172
9287.604492
9294.887695
9307.390625
9272.656250
9249.910156
9243.511719
9245.137695
9230.580078
9249.227539
9258.100586
9279.388672
9260.913086
9264.833008
9284.811523
9302.732422
9298.639648
9300.452148
9323.570312
9344.216797
9374.486328
9366.820312
9381.537109
9387.190430
9376.546875
9338.939453
9318.187500
9319.509766
9325.750000
9311.741211
9311.495117
9331.397461
9335.256836
9334.171875
9354.128906
9357.759766
9370.073242
9337.156250
9300.945312
9270.782227
9266.148438
9248.455078
9259.577148
9277.731445
9310.510742
9308.913086
9324.447266
9331.982422
9336.051758
9339.337891
9304.242188
9320.909180
9332.434570
9351.085938
9356.109375
9350.553711
9373.609375
9381.837891
9384.154297
9374.324219
9388.405273
9420.823242
9437.638672
9437.454102
9377.054688
9357.033203
9328.122070
9338.504883
9317.245117
9347.208008
9364.561523
9378.529297
9398.695312
9397.974609
9427.742188
9444.713867
9462.957031
9469.508789
9439.625000
9402.631836
9366.495117
9318.889648
9265.991211
9269.607422
9287.764648
9298.454102
9285.582031
9284.368164
9284.004883
9270.847656
9227.697266
9225.369141
9244.726562
9265.852539
9279.244141
9292.606445
9309.762695
9336.321289
9356.677734
9379.112305
9377.698242
9411.933594
9431.806641
9441.071289
9410.921875
9381.727539
9370.383789
9369.120117
9340.080078
9321.500977
9329.613281
9329.459961
9299.175781
9268.766602
9255.342773
9270.712891
9285.322266
9262.435547
9234.734375
9244.731445
9237.615234
9244.381836
9236.849609
9236.374023
9257.288086
9280.126953
9278.677734
9285.721680
9332.998047
9344.677734
9343.945312
9367.274414
9381.731445
9385.859375
9394.127930
9391.899414
9402.946289
9403.131836
9417.217773
9428.672852
9438.803711
9459.000977
9443.733398
9404.579102
9355.891602
9345.006836
9316.336914
9315.374023
```
