## Supplementary material for "Functional connectivity across the human subcortical auditory system using an autoregressive matrix-Gaussian copula graphical model approach with partial correlations": Code: roi-01_mean_ts.txt

```
10871.718750
10708.091797
10633.148438
10569.179688
10538.982422
10477.117188
10584.193359
10565.713867
10531.856445
10518.854492
10484.047852
10509.356445
10520.800781
10507.913086
10481.086914
10495.560547
10541.958984
10602.356445
10591.841797
10633.601562
10621.444336
10643.125977
10623.613281
10555.055664
10532.904297
10526.617188
10523.082031
10500.852539
10516.377930
10552.889648
10546.261719
10569.840820
10518.499023
10533.819336
10519.917969
10539.043945
10551.084961
10524.658203
10487.613281
10492.241211
10509.275391
10539.785156
10503.048828
10535.227539
10546.100586
10612.350586
10523.588867
10543.273438
10591.687500
10576.960938
10570.419922
10477.080078
10516.758789
10494.780273
10489.346680
10550.016602
10520.178711
10557.965820
10512.867188
10535.875977
10558.214844
10559.377930
10540.060547
10524.044922
10565.547852
10626.105469
10551.090820
10523.583008
10561.834961
10539.083008
10527.153320
10515.761719
10561.735352
10519.915039
10509.648438
10465.654297
10464.675781
10470.206055
10479.458984
10529.336914
10544.673828
10528.955078
10522.913086
10572.941406
10496.844727
10440.663086
10490.790039
10460.599609
10612.746094
10556.635742
10573.156250
10584.193359
10539.709961
10499.947266
10471.083984
10489.992188
10547.183594
10612.969727
10528.271484
10492.468750
10502.127930
10494.412109
10510.173828
10474.429688
10513.997070
10548.469727
10528.564453
10523.139648
10474.379883
10500.683594
10484.136719
10478.590820
10477.369141
10445.078125
10449.393555
10431.808594
10434.189453
10436.692383
10429.770508
10423.097656
10457.409180
10437.751953
10411.334961
10492.509766
10476.707031
10403.891602
10478.699219
10523.394531
10531.369141
10499.763672
10528.469727
10510.540039
10465.650391
10449.125000
10461.143555
10467.895508
10511.638672
10443.959961
10486.207031
10534.986328
10478.913086
10445.511719
10451.358398
10457.685547
10430.893555
10421.596680
10444.768555
10456.557617
10454.124023
10456.815430
10467.588867
10452.226562
10431.747070
10517.733398
10449.689453
10473.153320
10458.682617
10456.392578
10465.215820
10438.359375
10413.955078
10407.065430
10438.039062
10435.635742
10397.407227
10429.014648
10440.842773
10445.759766
10453.083984
10458.104492
10556.735352
10567.552734
10614.323242
10575.124023
10608.062500
10606.656250
10645.865234
10562.245117
10490.755859
10482.620117
10543.457031
10513.246094
10486.180664
10455.183594
10473.312500
10392.200195
10399.610352
10396.162109
10393.724609
10318.634766
10329.159180
10347.555664
10409.286133
10402.409180
10404.983398
10411.981445
10409.064453
10432.781250
10435.902344
10456.967773
10507.166016
10536.764648
10469.405273
10446.368164
10419.520508
10479.221680
10347.209961
10333.408203
10365.572266
10396.026367
10386.194336
10443.750977
10486.615234
10510.680664
10445.909180
10358.455078
10353.369141
10362.886719
10292.157227
10335.854492
10370.374023
10380.605469
10439.197266
10446.562500
10481.296875
10487.925781
10509.521484
10460.094727
10417.428711
10442.443359
10474.113281
10476.530273
10401.048828
10411.916992
10394.808594
10368.771484
10316.730469
10310.697266
10307.426758
10351.295898
10353.288086
10443.593750
10458.464844
10493.767578
10514.969727
10581.333984
10577.814453
10594.856445
10559.289062
10541.218750
10515.462891
10475.770508
10491.163086
10468.851562
10459.370117
10435.838867
10433.688477
10418.542969
10383.969727
10346.532227
10366.351562
10365.993164
10364.932617
10420.683594
10390.379883
10407.024414
10411.993164
10499.953125
10439.382812
10424.639648
10434.906250
10478.740234
10465.375000
10482.886719
10473.453125
10447.178711
10438.742188
10350.557617
10376.145508
10404.853516
10349.780273
10319.903320
10290.342773
10307.575195
10418.273438
10454.705078
10423.807617
10431.521484
10474.141602
10543.939453
10480.003906
10463.002930
10421.542969
10471.625000
10373.109375
10398.298828
10409.066406
10402.352539
10408.145508
10362.683594
10372.049805
10364.272461
10407.904297
10384.371094
10398.819336
10366.005859
10359.988281
10378.303711
10324.920898
10350.875977
10323.625977
10326.771484
10359.120117
10329.244141
10336.217773
10300.675781
10357.732422
10334.124023
10323.505859
10373.571289
10406.270508
10376.542969
10404.666016
10449.897461
10422.946289
10448.744141
10427.756836
10422.867188
10441.646484
10417.273438
10374.731445
10408.924805
10324.845703
10364.557617
10376.381836
10357.400391
10434.985352
10383.767578
10434.536133
10442.601562
10427.670898
10399.066406
10370.847656
10404.144531
10360.683594
10371.629883
10353.281250
10340.614258
10354.567383
10451.624023
10455.000977
10434.185547
10469.744141
10501.006836
10615.472656
10532.323242
10487.240234
10509.923828
10426.734375
10411.693359
10401.462891
10438.370117
10461.738281
10412.707031
10350.711914
10357.016602
10331.117188
10382.991211
10379.190430
10374.961914
10413.119141
10459.140625
10351.087891
10372.808594
10344.916992
10358.749023
10362.384766
10387.602539
10419.781250
10430.179688
10406.375977
10399.698242
10434.520508
10517.042969
10454.159180
10416.998047
10419.770508
10378.733398
10364.209961
10293.967773
10334.083008
10334.972656
10373.921875
10391.055664
10411.737305
10472.136719
10513.292969
10497.388672
10592.706055
10559.789062
10504.904297
10504.738281
10559.444336
10439.661133
10329.900391
10341.143555
10320.282227
10310.723633
10351.343750
10343.327148
10348.745117
10335.361328
10276.461914
10271.832031
10292.109375
10301.071289
10330.279297
10322.457031
10361.007812
10403.146484
10370.946289
10376.851562
10347.797852
10387.508789
10383.791992
10392.611328
10396.540039
10403.843750
10360.345703
10380.703125
10412.270508
10450.025391
10429.041992
10443.802734
10461.706055
10445.579102
10433.375000
10411.396484
10438.583008
10418.537109
10417.338867
10472.961914
10475.064453
10472.197266
10505.830078
10511.822266
10455.685547
10425.279297
10433.591797
10510.193359
10426.233398
10403.000977
10421.711914
10471.599609
10484.333984
10437.959961
10390.593750
10395.885742
10436.482422
10424.296875
10435.341797
10426.604492
10455.688477
10521.916992
10486.500977
10466.009766
10481.647461
10555.270508
10449.679688
10421.972656
10371.236328
10351.114258
10374.821289
10377.419922
10394.712891
10338.771484
10366.067383
10353.594727
10355.933594
10355.752930
10406.698242
10370.202148
10357.905273
10381.967773
10387.159180
10318.298828
10354.494141
10297.555664
10384.093750
10391.546875
10387.956055
10416.494141
10499.921875
10431.379883
10419.318359
10416.456055
10435.609375
10419.323242
10406.583984
10396.084961
10396.393555
10422.388672
10379.708008
10346.919922
10370.671875
10369.212891
10378.620117
10436.206055
10470.211914
10483.865234
10487.034180
10458.158203
10453.468750
10480.564453
10490.898438
10462.152344
10445.274414
10367.875977
10402.987305
10363.936523
10394.358398
10345.455078
10333.785156
10301.203125
10293.938477
10347.518555
10395.846680
10455.449219
10442.693359
10438.085938
10496.252930
10520.529297
10496.532227
10480.047852
10403.046875
10368.532227
10323.083984
10341.424805
10338.961914
10416.457031
10380.182617
10411.884766
10440.477539
10484.203125
10422.127930
10431.833008
10369.972656
10339.895508
10315.061523
10336.421875
10309.481445
10330.022461
10331.278320
10336.052734
10408.434570
10403.809570
10406.675781
10398.419922
10442.519531
10349.180664
10340.798828
10319.226562
10348.042969
10415.478516
10398.861328
10435.961914
10453.708008
10513.264648
10544.530273
10540.823242
10546.311523
10540.040039
10559.211914
10376.063477
10339.089844
10305.119141
10314.934570
10266.213867
10298.894531
10269.010742
10300.858398
10223.674805
10256.422852
10241.902344
10307.371094
10317.303711
10307.402344
10309.148438
10322.819336
10317.308594
10274.726562
10311.528320
10358.814453
10391.584961
10331.023438
10347.529297
10371.711914
10417.167969
10434.913086
10424.129883
10382.926758
10389.129883
10283.565430
10281.847656
10280.606445
10302.682617
10285.156250
10297.488281
10355.010742
10392.086914
10397.720703
10399.316406
10446.022461
10464.082031
10503.169922
10418.906250
10404.474609
10387.168945
10454.738281
10466.129883
10461.596680
10460.025391
10432.153320
10437.219727
10458.415039
10432.403320
10349.763672
10332.947266
10390.487305
10363.134766
10349.166016
10361.021484
10384.470703
10308.416016
10339.088867
10372.256836
10346.585938
10357.166992
10296.779297
10272.154297
10271.749023
10248.785156
10278.450195
10277.742188
10297.315430
10318.119141
10328.455078
10351.201172
10384.685547
10438.038086
10426.586914
10468.213867
10507.705078
10489.194336
10490.384766
10425.554688
10375.062500
10322.165039
10327.750977
10319.601562
10321.474609
10295.004883
10300.608398
10303.963867
10300.647461
10313.982422
10306.000000
10337.575195
10350.990234
10335.588867
10340.386719
10317.705078
10307.205078
10294.507812
10322.669922
10338.481445
10351.968750
10381.402344
10390.324219
10312.264648
10399.257812
10393.333984
10362.682617
10411.411133
10394.522461
10358.449219
10358.414062
10357.656250
10371.343750
10285.626953
10324.537109
10354.498047
10349.548828
10363.627930
10353.878906
10370.647461
10361.552734
10335.726562
10343.239258
10321.239258
10311.575195
10299.420898
10311.766602
10301.950195
10320.483398
10350.064453
10364.913086
10394.298828
10420.518555
10407.361328
10429.584961
10418.994141
10490.876953
10501.920898
10549.497070
10528.218750
10550.032227
10478.861328
10366.180664
10310.108398
10246.369141
10200.477539
10201.654297
10230.890625
10225.200195
10193.395508
10225.956055
10326.776367
10342.772461
10412.333984
10400.440430
10404.535156
10414.985352
10414.983398
10328.999023
10225.795898
10267.626953
10245.087891
10244.451172
10232.619141
10237.043945
10295.307617
10359.502930
10398.740234
10391.286133
10410.213867
10392.250977
10489.272461
10413.434570
10392.412109
10347.302734
10345.213867
10289.451172
10287.220703
10262.363281
10287.847656
10233.851562
10236.456055
10260.602539
10282.389648
10282.608398
10271.983398
10296.645508
10303.156250
10238.439453
10244.650391
10286.365234
10340.888672
10351.478516
10380.781250
10407.509766
10412.183594
10475.400391
10444.718750
10421.321289
10405.799805
10391.838867
10387.364258
10332.137695
10366.108398
10366.920898
10320.653320
10349.674805
10371.701172
10388.597656
10401.654297
10386.654297
10395.260742
10449.458984
10388.393555
10282.916016
10268.054688
10282.946289
10286.465820
10263.483398
10304.126953
10351.992188
10376.015625
10335.803711
10362.593750
10357.529297
10414.605469
10386.055664
10332.373047
10336.080078
10267.520508
10350.264648
10322.856445
10369.972656
10333.578125
10410.416016
10374.814453
10444.356445
10466.603516
10458.830078
10573.158203
10449.470703
10423.766602
10326.284180
10271.752930
10228.718750
10266.097656
10308.708984
10313.152344
10390.583984
10364.636719
10391.846680
10424.583984
10435.929688
10479.424805
10433.903320
10364.642578
10329.950195
10315.478516
10267.279297
10249.763672
10216.667969
10291.376953
10224.715820
10251.879883
10214.446289
10251.123047
10185.042969
10201.314453
10246.369141
10238.973633
10302.724609
10309.147461
10341.461914
10353.703125
10329.389648
10385.960938
10406.351562
10463.768555
10449.676758
10484.807617
10431.850586
10407.108398
10398.120117
10372.961914
10301.907227
10292.765625
10298.174805
10364.635742
10302.166992
10275.654297
10264.199219
10326.444336
10408.684570
10328.919922
10274.985352
10239.796875
10180.953125
10205.803711
10208.801758
10233.839844
10248.562500
10327.790039
10347.255859
10343.957031
10344.331055
10362.591797
10371.791016
10387.901367
10359.096680
10363.629883
10427.742188
10399.640625
10465.715820
10438.550781
10457.022461
10469.735352
10489.003906
10476.611328
10442.735352
10442.643555
10342.461914
10276.158203
10227.231445
10225.290039
```
