## Supplementary material for "Functional connectivity across the human subcortical auditory system using an autoregressive matrix-Gaussian copula graphical model approach with partial correlations": Code: roi-02_mean_ts.txt

```
11183.000000
11095.702148
11054.975586
11044.227539
11047.147461
11011.599609
10983.528320
10955.799805
10943.692383
10952.380859
10938.733398
10919.909180
10911.095703
10924.043945
10944.214844
10966.591797
10964.184570
10960.203125
10952.231445
10978.457031
11001.718750
10968.993164
10946.836914
10925.921875
10949.775391
10953.708984
10920.268555
10917.819336
10922.897461
10954.764648
10955.177734
10940.773438
10931.700195
10958.114258
10961.735352
10947.207031
10904.160156
10884.667969
10893.622070
10905.535156
10899.478516
10905.427734
10911.167969
10950.292969
10954.479492
10951.931641
10933.375977
10964.490234
10989.222656
10981.305664
10951.853516
10912.805664
10930.200195
10948.242188
10943.721680
10940.732422
10924.802734
10943.832031
10949.351562
10941.166992
10924.937500
10917.105469
10939.063477
10954.037109
10938.744141
10927.818359
10912.959961
10942.843750
10939.083008
10908.843750
10873.107422
10874.483398
10895.144531
10892.021484
10865.610352
10853.085938
10863.760742
10878.758789
10871.083008
10854.842773
10864.972656
10900.433594
10923.425781
10916.315430
10894.917969
10893.048828
10919.419922
10901.186523
10890.431641
10896.800781
10924.944336
10933.922852
10907.095703
10896.203125
10892.294922
10904.530273
10931.583008
10925.919922
10905.209961
10916.177734
10942.048828
10916.233398
10892.693359
10864.419922
10892.227539
10904.513672
10892.848633
10880.463867
10881.392578
10867.164062
10855.389648
10841.000977
10848.207031
10864.223633
10842.770508
10823.275391
10803.760742
10817.285156
10832.910156
10843.596680
10826.635742
10839.760742
10860.658203
10870.542969
10873.474609
10862.330078
10879.297852
10899.850586
10890.166992
10893.273438
10904.767578
10912.416016
10865.000000
10862.296875
10881.967773
10883.123047
10870.844727
10880.420898
10903.907227
10893.698242
10872.048828
10851.840820
10853.575195
10866.206055
10828.886719
10816.798828
10820.234375
10833.662109
10826.024414
10820.678711
10828.916016
10851.765625
10864.600586
10864.340820
10828.947266
10841.645508
10870.009766
10841.155273
10824.356445
10828.520508
10840.288086
10845.855469
10835.159180
10825.059570
10823.197266
10848.443359
10867.416992
10840.619141
10829.410156
10846.718750
10900.500000
10909.815430
10898.909180
10893.629883
10917.064453
10939.029297
10924.682617
10874.934570
10853.879883
10871.024414
10881.391602
10874.913086
10867.801758
10877.565430
10851.901367
10835.915039
10818.696289
10807.100586
10787.855469
10757.204102
10760.375000
10772.658203
10773.910156
10778.573242
10798.877930
10807.879883
10809.968750
10825.159180
10830.618164
10857.017578
10875.243164
10864.546875
10845.663086
10853.575195
10856.918945
10824.046875
10794.903320
10811.996094
10807.546875
10801.965820
10784.083984
10824.521484
10862.879883
10851.291992
10867.138672
10855.923828
10840.713867
10815.508789
10792.055664
10805.608398
10831.927734
10820.865234
10817.812500
10817.068359
10819.526367
10828.745117
10826.130859
10796.100586
10794.003906
10829.444336
10852.020508
10827.221680
10804.480469
10821.282227
10821.276367
10796.224609
10766.409180
10777.917969
10787.270508
10794.565430
10800.186523
10797.458984
10793.653320
10857.417969
10904.781250
10897.769531
10864.149414
10853.915039
10847.104492
10843.819336
10822.519531
10816.460938
10836.873047
10834.105469
10820.483398
10767.193359
10794.597656
10795.098633
10773.028320
10789.849609
10823.475586
10824.688477
10824.899414
10814.663086
10835.916992
10843.920898
10841.991211
10837.177734
10804.719727
10810.099609
10839.458008
10840.038086
10834.994141
10831.589844
10850.731445
10838.425781
10792.653320
10779.539062
10804.321289
10804.342773
10767.633789
10757.357422
10781.893555
10790.352539
10788.083984
10805.000000
10805.127930
10825.158203
10857.189453
10854.102539
10830.578125
10822.927734
10804.508789
10774.538086
10765.175781
10792.849609
10820.629883
10811.446289
10792.283203
10741.450195
10737.141602
10763.695312
10775.162109
10762.740234
10771.491211
10788.726562
10779.435547
10739.043945
10729.574219
10747.175781
10759.579102
10756.498047
10721.599609
10705.680664
10734.812500
10763.464844
10771.043945
10750.194336
10771.420898
10783.834961
10802.416992
10798.427734
10766.349609
10766.234375
10791.663086
10804.236328
10786.984375
10766.730469
10772.517578
10797.978516
10796.861328
10788.397461
10742.311523
10757.015625
10782.217773
10772.623047
10750.147461
10743.191406
10769.753906
10796.776367
10775.580078
10750.224609
10760.623047
10789.807617
10782.755859
10765.889648
10769.435547
10789.374023
10798.866211
10799.834961
10819.386719
10837.022461
10869.032227
10897.680664
10880.236328
10838.936523
10816.536133
10777.625977
10768.163086
10767.672852
10808.227539
10828.707031
10813.210938
10776.600586
10774.116211
10769.725586
10749.788086
10718.446289
10726.296875
10770.478516
10805.220703
10796.639648
10764.292969
10754.021484
10752.279297
10724.024414
10724.512695
10737.080078
10755.906250
10757.797852
10730.773438
10726.912109
10758.756836
10772.050781
10786.821289
10808.311523
10834.148438
10812.796875
10777.486328
10765.752930
10777.229492
10807.700195
10796.148438
10787.141602
10812.928711
10850.189453
10859.138672
10866.226562
10875.347656
10869.842773
10901.856445
10878.543945
10821.004883
10770.064453
10753.595703
10759.836914
10747.798828
10730.503906
10731.552734
10743.678711
10744.107422
10711.108398
10693.559570
10685.678711
10682.872070
10683.180664
10679.104492
10709.342773
10733.438477
10715.295898
10689.638672
10706.469727
10727.630859
10735.972656
10721.149414
10750.644531
10766.724609
10756.000000
10737.886719
10757.555664
10794.531250
10782.241211
10764.627930
10763.745117
10782.465820
10751.580078
10744.982422
10749.825195
10784.746094
10790.213867
10785.878906
10750.380859
10775.894531
10782.154297
10780.338867
10760.425781
10739.398438
10756.344727
10761.492188
10759.417969
10772.649414
10802.517578
10829.488281
10824.874023
10790.922852
10760.764648
10775.434570
10766.946289
10750.083008
10766.892578
10777.841797
10811.977539
10810.785156
10796.095703
10801.313477
10813.891602
10826.242188
10811.639648
10771.342773
10784.945312
10780.327148
10759.381836
10743.611328
10746.334961
10771.252930
10781.730469
10758.737305
10733.235352
10730.188477
10736.762695
10734.204102
10725.624023
10743.509766
10751.680664
10740.145508
10734.998047
10738.407227
10750.296875
10747.940430
10746.569336
10768.471680
10792.416016
10787.807617
10778.272461
10758.286133
10774.636719
10777.321289
10751.560547
10735.801758
10747.824219
10736.166016
10707.902344
10703.372070
10741.621094
10773.179688
10790.165039
10773.322266
10819.818359
10846.468750
10824.931641
10820.417969
10777.322266
10801.172852
10808.899414
10777.652344
10759.623047
10776.200195
10807.498047
10795.745117
10769.573242
10782.861328
10780.652344
10752.327148
10730.113281
10744.738281
10745.260742
10763.743164
10778.921875
10824.958984
10850.254883
10848.690430
10842.145508
10819.252930
10806.816406
10752.177734
10718.373047
10708.776367
10734.128906
10773.384766
10777.188477
10771.826172
10778.866211
10793.818359
10798.625977
10755.543945
10729.078125
10701.926758
10716.081055
10699.362305
10678.709961
10665.919922
10704.677734
10751.560547
10757.396484
10752.874023
10745.417969
10762.976562
10770.187500
10756.073242
10743.331055
10770.583984
10787.738281
10785.260742
10777.292969
10788.854492
10820.511719
10849.019531
10852.562500
10839.939453
10847.540039
10877.799805
10866.060547
10831.049805
10773.042969
10780.221680
10770.914062
10733.510742
10712.033203
10723.603516
10734.603516
10700.144531
10670.134766
10675.334961
10709.442383
10712.248047
10704.779297
10722.615234
10740.147461
10740.381836
10718.991211
10705.783203
10714.992188
10719.772461
10693.090820
10706.859375
10735.700195
10753.260742
10749.330078
10774.007812
10797.237305
10764.545898
10730.231445
10728.761719
10740.830078
10739.509766
10722.258789
10709.779297
10724.081055
10753.434570
10761.218750
10742.021484
10746.533203
10789.482422
10808.120117
10816.105469
10815.019531
10824.140625
10833.061523
10836.893555
10818.631836
10820.876953
10823.635742
10807.068359
10759.546875
10730.565430
10750.167969
10773.902344
10767.966797
10738.359375
10731.716797
10750.612305
10758.983398
10741.408203
10726.543945
10731.412109
10745.448242
10740.341797
10721.645508
10731.112305
10734.583984
10711.321289
10699.058594
10709.396484
10737.135742
10752.893555
10740.931641
10767.435547
10805.218750
10824.571289
10831.739258
10822.466797
10817.792969
10814.557617
10826.937500
10834.460938
10792.060547
10739.763672
10731.704102
10752.790039
10766.171875
10725.529297
10709.681641
10723.798828
10733.196289
10715.554688
10700.024414
10731.595703
10750.217773
10752.221680
10731.766602
10755.780273
10763.811523
10758.871094
10743.455078
10727.483398
10750.726562
10779.729492
10794.004883
10763.089844
10740.132812
10781.512695
10798.944336
10796.858398
10768.641602
10732.815430
10722.692383
10740.092773
10740.841797
10716.920898
10696.095703
10713.792969
10732.746094
10756.715820
10741.666016
10719.731445
10755.947266
10763.968750
10753.452148
10723.252930
10719.689453
10739.049805
10743.271484
10718.663086
10727.940430
10767.550781
10811.456055
10808.575195
10805.728516
10836.752930
10863.092773
10872.269531
10881.834961
10863.310547
10863.420898
10895.970703
10927.811523
10891.211914
10829.222656
10786.455078
10761.934570
10717.926758
10714.230469
10734.829102
10760.664062
10730.135742
10699.945312
10705.667969
10751.211914
10800.308594
10806.705078
10810.008789
10826.200195
10858.319336
10820.848633
10752.199219
10721.574219
10743.416992
10763.205078
10741.108398
10733.693359
10764.949219
10800.882812
10816.007812
10806.003906
10818.094727
10855.042969
10870.975586
10851.852539
10834.087891
10831.236328
10800.313477
10749.112305
10729.396484
10752.103516
10763.397461
10740.525391
10703.155273
10693.264648
10687.186523
10678.019531
10659.050781
10678.757812
10700.600586
10697.971680
10698.979492
10716.443359
10730.565430
10732.889648
10726.888672
10746.743164
10780.766602
10791.712891
10788.389648
10783.199219
10811.434570
10815.772461
10787.064453
10733.499023
10726.313477
10737.622070
10752.508789
10722.683594
10734.723633
10766.085938
10778.355469
10779.544922
10790.380859
10807.963867
10791.886719
10763.463867
10736.513672
10707.712891
10658.394531
10674.165039
10691.581055
10721.527344
10730.816406
10726.253906
10758.000977
10785.509766
10786.234375
10752.850586
10741.617188
10771.625977
10800.443359
10802.427734
10785.694336
10772.280273
10799.597656
10827.424805
10809.119141
10795.606445
10809.991211
10851.791992
10878.429688
10859.418945
10821.650391
10797.764648
10776.163086
10747.723633
10748.782227
10773.400391
10816.331055
10836.291992
10832.102539
10849.000000
10876.498047
10908.524414
10916.194336
10895.245117
10845.023438
10832.786133
10782.104492
10736.118164
10700.304688
10724.249023
10751.959961
10746.718750
10734.897461
10741.852539
10727.606445
10708.388672
10680.705078
10685.808594
10711.697266
10716.061523
10725.205078
10738.448242
10765.857422
10789.001953
10801.695312
10795.657227
10801.400391
10833.616211
10872.372070
10857.336914
10816.826172
10796.170898
10790.147461
10775.247070
10752.763672
10744.310547
10746.406250
10747.770508
10728.946289
10708.966797
10713.958984
10737.314453
10738.147461
10712.587891
10703.375000
10700.826172
10697.368164
10685.569336
10673.901367
10691.072266
10720.356445
10717.409180
10715.678711
10735.894531
10767.981445
10761.606445
10780.871094
10817.250000
10837.180664
10825.022461
10821.985352
10831.330078
10860.843750
10862.791016
10863.293945
10861.086914
10880.111328
10900.373047
10873.037109
10807.173828
10786.917969
10777.119141
10765.381836
10747.649414
```
