## Supplementary material for "Functional connectivity across the human subcortical auditory system using an autoregressive matrix-Gaussian copula graphical model approach with partial correlations": Code: roi-03_mean_ts.txt

```
11420.637695
11268.296875
11216.359375
11209.815430
11247.123047
11162.416016
11224.291016
11169.879883
11147.537109
11204.022461
11148.709961
11158.795898
11114.999023
11103.417969
11107.807617
11133.989258
11096.859375
11151.754883
11135.184570
11164.829102
11197.693359
11150.312500
11102.946289
11106.693359
11091.968750
11131.529297
11094.942383
11069.239258
11116.769531
11170.696289
11142.575195
11164.799805
11161.766602
11131.393555
11150.341797
11153.502930
11097.237305
11061.482422
11077.075195
11101.916016
11072.565430
11064.878906
11071.155273
11146.227539
11123.010742
11145.634766
11096.791016
11126.023438
11151.053711
11125.670898
11114.379883
11060.129883
11068.752930
11094.238281
11066.052734
11122.661133
11058.768555
11085.774414
11121.022461
11187.810547
11150.167969
11135.998047
11172.022461
11079.378906
11079.267578
11061.782227
11029.936523
11081.126953
11063.167969
11094.723633
11086.694336
11069.704102
11106.078125
11055.803711
11014.144531
11001.899414
11005.097656
11032.867188
11072.418945
11058.028320
11065.988281
11071.491211
11088.262695
11079.515625
11002.522461
10987.417969
11061.351562
11013.834961
11066.389648
11086.873047
11111.488281
11111.036133
11113.107422
11044.563477
11058.302734
11078.881836
11112.376953
11080.799805
11095.792969
11058.193359
11120.567383
11092.114258
11087.960938
11075.682617
11057.317383
11075.985352
11024.935547
10959.841797
10977.921875
10998.498047
11028.793945
10984.697266
11050.814453
11010.992188
11046.438477
10975.800781
10956.463867
11003.312500
10993.695312
10999.839844
11010.760742
10975.193359
11027.212891
11011.870117
10964.283203
10988.414062
11018.086914
11030.059570
11022.859375
10994.243164
11035.370117
11021.469727
10980.004883
10978.592773
10996.932617
11044.374023
11019.084961
11013.541992
11046.703125
11137.444336
11014.033203
10921.874023
10934.410156
11009.436523
10960.758789
10946.742188
10932.444336
10988.241211
10996.458008
11027.826172
10971.522461
10934.352539
10988.077148
11059.475586
10975.177734
11012.050781
11038.934570
11030.011719
10962.323242
10949.145508
10997.252930
11006.445312
10998.421875
10968.802734
10952.690430
10991.384766
10987.463867
10961.317383
10970.925781
10993.559570
11087.559570
11072.660156
11075.836914
11067.723633
11066.232422
11083.449219
11072.036133
10970.357422
10977.844727
10984.887695
11095.614258
11042.966797
10999.679688
10981.437500
10956.844727
10958.094727
10904.022461
10929.956055
10905.833008
10853.955078
10867.879883
10894.117188
10906.649414
10940.059570
10925.782227
10901.009766
10906.398438
10931.663086
10952.418945
11033.622070
11073.492188
11051.137695
10968.305664
10935.073242
10934.997070
10895.025391
10884.062500
10889.276367
10907.440430
10913.229492
10880.473633
10958.867188
11017.677734
10988.413086
10969.833008
10965.702148
10893.610352
10894.013672
10894.639648
10891.541016
10914.236328
10929.798828
10988.353516
10948.895508
11010.269531
10988.232422
10979.270508
10892.128906
10931.614258
10982.212891
10939.995117
10924.316406
10911.834961
10969.901367
10935.592773
10909.549805
10856.690430
10914.997070
10861.598633
10871.808594
10908.912109
10922.904297
10922.410156
11017.084961
11039.357422
11077.084961
11078.871094
11031.569336
11010.475586
11011.136719
10944.963867
10917.471680
10934.022461
10938.930664
10955.130859
10927.504883
10939.242188
10948.423828
10897.879883
10840.121094
10885.334961
10871.129883
10888.440430
10890.333984
10917.504883
10970.997070
10916.504883
11004.503906
10923.257812
10965.139648
10958.359375
10947.337891
10958.220703
10984.299805
10984.917969
10969.898438
10908.182617
10846.718750
10844.466797
10860.844727
10826.594727
10815.890625
10777.868164
10804.230469
10864.252930
10899.353516
10896.229492
10959.000977
11024.772461
11033.658203
10950.533203
10966.815430
10901.725586
10959.036133
10864.563477
10869.852539
10942.165039
10902.282227
10911.172852
10861.059570
10907.811523
10934.641602
10882.870117
10835.540039
10869.384766
10897.977539
10890.148438
10865.268555
10877.752930
10900.729492
10911.768555
10896.275391
10887.796875
10849.212891
10884.524414
10860.382812
10883.207031
10859.622070
10864.056641
10914.540039
10920.011719
10911.415039
10897.328125
10914.919922
10987.274414
11000.412109
10960.264648
10936.416992
10926.599609
10936.225586
10915.938477
10864.583008
10824.170898
10896.704102
10932.050781
10942.238281
10904.532227
10916.610352
10902.751953
10922.187500
10884.694336
10781.112305
10845.421875
10888.819336
10896.702148
10848.457031
10835.166992
10876.552734
10867.091797
10886.287109
10868.709961
10879.545898
10944.291992
10990.292969
11015.741211
10910.134766
10945.187500
10914.868164
10881.011719
10857.250000
10889.572266
10926.207031
10914.225586
10917.164062
10876.480469
10857.884766
10864.745117
10898.458008
10881.653320
10923.828125
10961.958008
10876.719727
10830.348633
10825.469727
10824.859375
10828.218750
10812.174805
10838.030273
10893.697266
10881.814453
10872.944336
10844.849609
10920.700195
10961.343750
10866.943359
10919.750000
10921.825195
10867.834961
10812.377930
10803.726562
10826.203125
10835.080078
10819.219727
10840.399414
10870.834961
10952.976562
10958.645508
10947.696289
11026.328125
10954.444336
11060.896484
11048.927734
11009.923828
10910.055664
10839.524414
10820.399414
10796.258789
10812.588867
10901.515625
10867.652344
10903.965820
10816.558594
10803.169922
10780.399414
10802.893555
10802.869141
10790.875977
10839.092773
10859.857422
10847.537109
10826.776367
10812.319336
10833.137695
10910.626953
10878.790039
10899.286133
10938.232422
10887.132812
10871.190430
10889.351562
10839.446289
10888.017578
10932.629883
10950.294922
10909.716797
10928.298828
10907.247070
10893.546875
10866.637695
10887.434570
10940.815430
10868.149414
10963.912109
10972.411133
10950.432617
10893.202148
10885.365234
10907.722656
10919.652344
10859.032227
10771.748047
10903.167969
10929.277344
11000.102539
10943.709961
10818.292969
10888.972656
10936.163086
10890.014648
10879.658203
10877.098633
10896.109375
10930.068359
10929.570312
10916.559570
10953.396484
11032.747070
11026.806641
10846.284180
10836.784180
10852.962891
10885.434570
10850.435547
10870.953125
10836.799805
10849.495117
10789.935547
10803.448242
10823.213867
10863.395508
10880.586914
10847.687500
10888.232422
10917.287109
10858.296875
10828.126953
10829.880859
10880.459961
10871.402344
10910.819336
10844.507812
10915.104492
10920.407227
10890.511719
10928.048828
10901.789062
10950.952148
10831.037109
10902.850586
10886.874023
10906.270508
10881.495117
10856.209961
10847.224609
10822.296875
10916.941406
10889.716797
10928.651367
10970.379883
10947.513672
10969.522461
10889.244141
10897.059570
10910.312500
10903.277344
10886.972656
10882.421875
10914.549805
10892.126953
10900.178711
10880.077148
10914.395508
10834.417969
10799.287109
10829.666016
10850.191406
10907.284180
10870.468750
10897.173828
10906.832031
10984.758789
10937.210938
10921.848633
10948.658203
10919.179688
10859.890625
10807.935547
10759.232422
10830.392578
10873.004883
10834.222656
10884.050781
10878.507812
10953.251953
10857.892578
10881.992188
10892.132812
10844.155273
10790.588867
10790.230469
10747.638672
10721.996094
10754.859375
10788.089844
10857.202148
10857.385742
10863.791992
10909.682617
10868.699219
10815.346680
10797.274414
10844.819336
10891.429688
10884.883789
10884.549805
10936.053711
10918.426758
10973.098633
10926.283203
10957.177734
10999.719727
10976.896484
10992.582031
10826.529297
10849.567383
10757.600586
10740.126953
10708.546875
10757.731445
10753.504883
10789.517578
10743.050781
10762.666016
10782.856445
10826.139648
10787.699219
10835.777344
10812.072266
10811.075195
10778.738281
10761.247070
10785.598633
10830.907227
10817.307617
10803.154297
10835.633789
10865.970703
10894.091797
10895.671875
10884.790039
10868.763672
10815.569336
10794.623047
10796.250000
10792.385742
10813.733398
10791.360352
10826.491211
10893.934570
10939.303711
10877.367188
10885.799805
10894.517578
10926.348633
10858.376953
10829.297852
10890.094727
10862.292969
10904.010742
10879.615234
10899.556641
10912.707031
10884.489258
10881.484375
10866.857422
10848.995117
10892.552734
10910.013672
10792.356445
10820.125977
10905.313477
10861.587891
10841.132812
10826.341797
10871.336914
10875.604492
10833.595703
10827.592773
10839.940430
10795.833984
10849.165039
10774.190430
10772.995117
10813.475586
10852.719727
10814.166992
10830.392578
10824.783203
10838.365234
10914.347656
10922.083984
10980.513672
10928.440430
10986.091797
10917.166016
10900.096680
10737.375977
10780.910156
10720.465820
10719.631836
10808.104492
10786.155273
10804.751953
10816.149414
10774.640625
10771.875000
10800.522461
10873.964844
10829.152344
10799.965820
10840.497070
10830.825195
10790.208008
10753.743164
10722.489258
10767.111328
10785.802734
10863.519531
10834.002930
10753.442383
10832.016602
10837.427734
10893.422852
10869.527344
10818.146484
10810.244141
10837.892578
10823.480469
10819.604492
10727.645508
10744.203125
10801.514648
10833.232422
10826.292969
10784.735352
10818.046875
10841.900391
10820.317383
10820.017578
10815.175781
10832.446289
10853.504883
10814.689453
10741.870117
10823.287109
10825.564453
10833.926758
10843.260742
10912.192383
10935.596680
10955.271484
10920.917969
10985.918945
10896.716797
10953.708984
11004.421875
10953.013672
10857.498047
10838.523438
10743.943359
10767.960938
10676.128906
10736.350586
10741.242188
10748.022461
10676.831055
10693.378906
10727.132812
10821.364258
10853.670898
10863.347656
10801.833984
10883.997070
10859.118164
10753.354492
10742.053711
10704.767578
10733.969727
10746.517578
10705.452148
10694.397461
10800.430664
10748.709961
10864.473633
10801.684570
10844.725586
10865.415039
10949.492188
10866.200195
10847.309570
10838.123047
10760.005859
10733.596680
10762.966797
10786.492188
10786.413086
10697.335938
10725.733398
10739.100586
10760.542969
10736.238281
10738.811523
10734.961914
10790.102539
10724.492188
10741.942383
10758.087891
10812.777344
10826.481445
10858.954102
10863.501953
10865.028320
10904.025391
10877.775391
10849.876953
10822.162109
10821.315430
10767.306641
10777.791016
10815.262695
10783.765625
10777.780273
10768.129883
10798.030273
10814.449219
10877.437500
10952.197266
10985.421875
10924.922852
10836.983398
10827.203125
10798.449219
10769.152344
10763.285156
10809.830078
10843.988281
10867.098633
10814.808594
10807.979492
10860.120117
10872.309570
10866.904297
10813.674805
10783.371094
10828.502930
10856.164062
10800.419922
10780.150391
10798.974609
10807.292969
10799.045898
10800.011719
10799.648438
10872.604492
10957.524414
10959.227539
10837.248047
10848.738281
10847.018555
10779.384766
10726.119141
10792.996094
10785.048828
10825.441406
10841.739258
10817.271484
10831.907227
10840.854492
10893.897461
10865.592773
10827.940430
10808.542969
10791.344727
10776.610352
10678.430664
10714.936523
10772.234375
10767.430664
10722.100586
10757.040039
10666.868164
10703.750000
10633.141602
10667.474609
10725.710938
10727.757812
10758.686523
10722.094727
10774.443359
10816.565430
10803.751953
10865.322266
10790.028320
10876.543945
10905.440430
10898.876953
10923.143555
10841.479492
10914.117188
10965.899414
10849.309570
10857.177734
10883.131836
10872.702148
10789.322266
10776.912109
10804.975586
10893.224609
10924.152344
10764.908203
10737.812500
10685.052734
10708.817383
10727.280273
10667.736328
10747.264648
10827.360352
10878.492188
10816.519531
10833.479492
10819.927734
10849.540039
10812.817383
10833.420898
10917.211914
10871.537109
10902.692383
10803.977539
10833.878906
10937.500000
10968.440430
10940.719727
10921.859375
10926.020508
10922.146484
10823.246094
10764.436523
10765.517578
10774.838867
10699.559570
```
