## Supplementary material for "Functional connectivity across the human subcortical auditory system using an autoregressive matrix-Gaussian copula graphical model approach with partial correlations": Code: roi-04_mean_ts.txt

```
8992.791992
9011.741211
9098.382812
9190.155273
9066.755859
9147.139648
9150.068359
8831.430664
9335.986328
9020.515625
9246.400391
8981.236328
9171.394531
9158.206055
9165.458984
9267.677734
9202.919922
9051.908203
9285.525391
9401.068359
9150.712891
9099.503906
8983.926758
9125.041016
9221.054688
9334.468750
9192.227539
9363.501953
9118.023438
9310.772461
9298.545898
9258.972656
9354.458984
9262.021484
9182.257812
9294.363281
9322.423828
9140.503906
9216.302734
9412.044922
9302.740234
9276.132812
9207.722656
9077.714844
9238.669922
9017.205078
9115.029297
9144.034180
8985.908203
9056.470703
9187.300781
9065.835938
9090.694336
9041.274414
9001.783203
9218.284180
9017.416016
9042.279297
9219.988281
9088.722656
9132.667969
9259.798828
9252.214844
9113.818359
9534.042969
9235.641602
9526.132812
9270.238281
9239.804688
9158.878906
9260.802734
9322.153320
9211.380859
9259.989258
9125.513672
9225.130859
9236.601562
9263.587891
9282.191406
9280.439453
9172.754883
9197.273438
9301.269531
9146.546875
9174.691406
9206.864258
8891.968750
9010.216797
9027.003906
9148.261719
8878.669922
9072.422852
9061.265625
9240.737305
9105.804688
8995.379883
9117.761719
9016.277344
8942.118164
9114.230469
9039.652344
8959.505859
9077.103516
9191.001953
9159.144531
9114.265625
9217.519531
9436.912109
9159.107422
9142.314453
9420.630859
9221.966797
9369.738281
8961.276367
9025.646484
9003.382812
9006.802734
9241.132812
9269.089844
9118.090820
9081.185547
9289.870117
9321.400391
9100.298828
9086.189453
9223.563477
9371.625977
9257.436523
9099.242188
9279.646484
9189.382812
9128.087891
9062.296875
9129.865234
9228.183594
9092.758789
9132.929688
9136.267578
9024.047852
9276.528320
9193.867188
9353.542969
9372.211914
9126.804688
8919.039062
9169.520508
9355.520508
9272.492188
9022.578125
9274.117188
9028.197266
9276.894531
9224.440430
9132.179688
9286.906250
9075.753906
9022.117188
9087.611328
9236.962891
9133.087891
9150.648438
9305.076172
9143.209961
9232.917969
8903.665039
9328.605469
9216.779297
9150.699219
9176.453125
9302.353516
9357.953125
9240.150391
9191.632812
9386.035156
9187.808594
9275.416992
9198.554688
9213.134766
9074.704102
9238.289062
9259.707031
8899.470703
9139.128906
9188.691406
9208.636719
9412.547852
9332.368164
9044.281250
9333.257812
9343.230469
9348.847656
9045.504883
9249.418945
9165.607422
9122.023438
9232.066406
9141.699219
9216.658203
9152.691406
8969.220703
9097.125000
9217.841797
9247.436523
9461.020508
9108.498047
9118.580078
9150.718750
9085.012695
9043.281250
9020.496094
9273.421875
9297.472656
9205.426758
9185.188477
9108.070312
9370.095703
9055.652344
9140.922852
9178.796875
9125.779297
9181.041016
8880.350586
9047.472656
9085.512695
9064.214844
9123.693359
9338.800781
9229.173828
9332.636719
9328.833984
9168.479492
9168.753906
9088.864258
9305.822266
9025.304688
8976.370117
9123.565430
9159.641602
9106.148438
9121.272461
9105.369141
8910.401367
8884.691406
8867.287109
9002.572266
8986.219727
8919.625000
9353.691406
9376.044922
9287.576172
9153.414062
9294.242188
9291.497070
9100.196289
9145.519531
9251.759766
9145.691406
9065.509766
9075.990234
9208.554688
9065.861328
8847.197266
8915.425781
9101.215820
9212.083984
9186.068359
9151.620117
8996.003906
9253.896484
9095.576172
9136.232422
9224.689453
9078.416016
9310.540039
9134.662109
9062.404297
9219.513672
9109.619141
9343.135742
9264.884766
8961.568359
9060.446289
9140.372070
9105.825195
9180.122070
8987.966797
9075.888672
8998.705078
9185.572266
9171.552734
9223.740234
9204.277344
9068.823242
9152.166016
9179.349609
9241.079102
9139.079102
9047.986328
9195.762695
9047.311523
8961.083984
9137.876953
9068.395508
9217.939453
9142.365234
9183.274414
9175.541016
9159.589844
9096.054688
9099.916016
9037.235352
9132.304688
9233.968750
9210.087891
9041.919922
9164.558594
9132.185547
9006.128906
9021.209961
8955.984375
9298.595703
8917.997070
9062.833984
9110.830078
9118.597656
9055.423828
9015.448242
9123.031250
9203.117188
9158.707031
8990.240234
9088.738281
9110.408203
9242.457031
9095.492188
8834.900391
9148.822266
9119.386719
9019.435547
9229.875977
9191.190430
9227.416016
9437.911133
9145.453125
9186.422852
9146.572266
9207.569336
9112.513672
9089.283203
9074.981445
9287.035156
9113.812500
9342.341797
9239.082031
9118.287109
9155.911133
9200.901367
9252.990234
9259.883789
9195.595703
9097.283203
9118.941406
8983.941406
9232.097656
9016.727539
9094.512695
9160.160156
9096.343750
8856.156250
9300.142578
9194.826172
9256.163086
9213.708984
9355.820312
9322.888672
9169.513672
9155.121094
9331.527344
9179.068359
9316.255859
9361.622070
9255.690430
9105.309570
9109.075195
8922.413086
8931.877930
9098.181641
8925.595703
9087.337891
8994.088867
9029.462891
9035.730469
9040.490234
9158.207031
8934.203125
9368.845703
9031.496094
9052.318359
9217.732422
9194.695312
9123.543945
9070.760742
9157.795898
8813.863281
9100.104492
9152.843750
8905.457031
8961.958984
9282.899414
8984.101562
9007.117188
9132.055664
9215.730469
8937.888672
8777.873047
9130.405273
9160.802734
9518.115234
9293.835938
9064.361328
9115.837891
9234.207031
9194.362305
9132.836914
9216.555664
9057.119141
9166.672852
9197.536133
9269.241211
9266.640625
9101.318359
8995.401367
9200.327148
8995.328125
9353.350586
9382.126953
9243.087891
9066.402344
9102.201172
9100.330078
9012.082031
9241.737305
9265.675781
9207.517578
9257.423828
9232.000000
9326.095703
9229.220703
9104.622070
9205.082031
9165.023438
9052.220703
9241.412109
8983.562500
9088.250000
9331.976562
9196.829102
9168.208984
9228.001953
9203.903320
9153.902344
9117.603516
9203.894531
9081.416016
9043.605469
9101.357422
9006.064453
9092.613281
9115.396484
9469.100586
9264.441406
9225.730469
8954.214844
9087.438477
9009.761719
8990.786133
9054.632812
9367.767578
9038.546875
8860.402344
8988.320312
9138.581055
9271.126953
9160.585938
8990.878906
9121.701172
9134.845703
9142.103516
8956.457031
9097.844727
9461.361328
9148.261719
9185.501953
9285.502930
9118.783203
8960.699219
9137.996094
9089.039062
9432.888672
9230.484375
9286.014648
9388.098633
9390.345703
9256.721680
9238.295898
9042.162109
9347.021484
9195.046875
9098.201172
9126.993164
9024.415039
9185.015625
9284.298828
9092.580078
9250.416016
9325.945312
9143.077148
8998.484375
9062.220703
9051.025391
9045.584961
8822.214844
9220.575195
9120.644531
9106.396484
9092.798828
9094.750000
9040.681641
9287.353516
9123.857422
9068.849609
9220.805664
9297.950195
9286.731445
9139.185547
9117.937500
9139.314453
9076.861328
9000.306641
9292.191406
8918.567383
8991.858398
8915.970703
9117.049805
9128.551758
9229.591797
9268.257812
9138.091797
9398.628906
8930.962891
9374.075195
9130.581055
9237.308594
9212.134766
9051.492188
9037.376953
9133.255859
9010.111328
8985.757812
8950.781250
8994.271484
8722.508789
8805.388672
9038.708984
9228.335938
9196.929688
9067.486328
9015.083984
9057.335938
9072.005859
8958.021484
8931.404297
8982.294922
9288.070312
9306.269531
8957.740234
9274.603516
9058.225586
9130.529297
9043.110352
8965.563477
9092.593750
9079.571289
9057.810547
9131.044922
9050.860352
9063.765625
9127.425781
9214.637695
9382.960938
9246.457031
9098.373047
9071.152344
9352.847656
9218.044922
9239.871094
9391.314453
9115.655273
9187.751953
9180.419922
9107.742188
9107.407227
9145.759766
9123.938477
9121.939453
9124.160156
9158.092773
9101.415039
9089.444336
9119.533203
8989.732422
9038.998047
9010.817383
9165.144531
9221.960938
9156.529297
9120.666016
9262.440430
9076.873047
9162.494141
9234.789062
9123.937500
9108.578125
9158.609375
9277.578125
9169.460938
9151.859375
8988.177734
9189.736328
9012.910156
9280.619141
9058.894531
9231.473633
9089.224609
9131.548828
9208.655273
9178.198242
9155.967773
9049.320312
9142.410156
9102.285156
9088.628906
9406.894531
9116.738281
9185.211914
8973.294922
9099.791992
9190.619141
9123.145508
9126.154297
9099.501953
8920.399414
9143.591797
9113.026367
9136.416016
9159.092773
9087.837891
9132.250000
9075.345703
8992.843750
9114.097656
9068.232422
8839.843750
8995.877930
9041.157227
9050.175781
8978.971680
9059.814453
9071.558594
9100.892578
9052.886719
9141.496094
9053.725586
9019.320312
9096.658203
9175.654297
9017.953125
9099.255859
8916.233398
9005.655273
9340.605469
9090.365234
8940.146484
9341.987305
9185.125977
9196.996094
9132.769531
8954.722656
9062.343750
9074.134766
9413.843750
8953.847656
8915.407227
8964.202148
8933.648438
9104.077148
9090.453125
9066.851562
9183.785156
9017.158203
8980.151367
9266.333008
9442.802734
9006.476562
9159.865234
9150.013672
8992.417969
9153.666016
9119.013672
9010.271484
8977.363281
9171.534180
8982.990234
9033.188477
9014.122070
9130.854492
9103.736328
9109.375000
9140.553711
9107.063477
8973.000000
9141.335938
8994.697266
9113.396484
9208.796875
9201.636719
9008.454102
9048.119141
8904.283203
9130.076172
9153.396484
9170.472656
9178.419922
9173.393555
9317.646484
9018.212891
9094.966797
8953.016602
9020.659180
9159.984375
9260.887695
9244.536133
9096.363281
9034.940430
9180.490234
9114.615234
9073.697266
9211.660156
9065.344727
9191.964844
9131.865234
8911.945312
9208.572266
9190.935547
9238.425781
9113.455078
9098.809570
9091.621094
9051.761719
8910.784180
8972.514648
8977.720703
9156.474609
9098.481445
9099.652344
9016.483398
8985.617188
8886.955078
8905.988281
9095.123047
9201.827148
9081.726562
9043.617188
9116.223633
9081.445312
8997.093750
9115.587891
9064.604492
9017.333984
9026.205078
8949.367188
8883.081055
9088.507812
9164.744141
9141.023438
9084.571289
9075.011719
8931.355469
9024.783203
9378.183594
9211.886719
9138.298828
9145.588867
9265.120117
9199.332031
9025.552734
8905.998047
9044.115234
9274.849609
9280.947266
9062.130859
9056.435547
9164.578125
9257.127930
9173.423828
9082.392578
9270.095703
9168.059570
9250.695312
9087.521484
9067.355469
9069.108398
8992.158203
9032.615234
8842.474609
9050.712891
9147.733398
9050.023438
8971.222656
9171.576172
9158.363281
9018.589844
9195.097656
9155.026367
9015.056641
9038.837891
8958.911133
9082.389648
8920.963867
8991.554688
9059.577148
9318.208984
9076.425781
9098.008789
9135.652344
8912.228516
9031.160156
9191.187500
9350.100586
9161.255859
9282.093750
8827.650391
9058.820312
9190.929688
9099.562500
9372.231445
9151.625000
9111.498047
9169.305664
9171.072266
9104.263672
9273.822266
9169.515625
9210.476562
8995.130859
9191.457031
8932.801758
9304.200195
9190.558594
9136.049805
9151.345703
8940.728516
9131.450195
9300.119141
9111.696289
9111.229492
8918.703125
9100.074219
9157.699219
9206.001953
9034.958984
8964.955078
8888.660156
9022.025391
9159.421875
9104.803711
9156.332031
9239.693359
9153.115234
9154.079102
9054.013672
9189.849609
9260.611328
9117.911133
9063.582031
9054.431641
8938.806641
8990.863281
9178.745117
9123.281250
9072.887695
9098.753906
9098.554688
9179.137695
9204.267578
9070.609375
9058.307617
9006.560547
9028.758789
9109.056641
```
