## Supplementary material for "Functional connectivity across the human subcortical auditory system using an autoregressive matrix-Gaussian copula graphical model approach with partial correlations": Code: roi-05_mean_ts.txt

```
9454.254883
9531.876953
9405.706055
9494.207031
9333.506836
9221.067383
9392.649414
9373.740234
9378.129883
9445.943359
9273.365234
9237.349609
9335.431641
9481.993164
9435.172852
9374.437500
9568.499023
9322.654297
9399.546875
9359.238281
9492.638672
9195.271484
9360.546875
9360.951172
9350.873047
9215.350586
9233.333008
9190.327148
9400.225586
9571.586914
9208.433594
9223.420898
9374.445312
9235.266602
9387.763672
9259.951172
9147.517578
9202.658203
9507.083984
9310.252930
9164.803711
9242.205078
9386.299805
9389.108398
9217.887695
9294.053711
9215.224609
9131.296875
9328.875000
9510.012695
9080.162109
9255.866211
9430.758789
9142.600586
9360.866211
9270.258789
9361.698242
9313.749023
9393.314453
9049.214844
9409.556641
9287.884766
9290.119141
9504.726562
9309.239258
8953.966797
9132.233398
9487.852539
9328.023438
9194.080078
9264.686523
9263.104492
9299.238281
9315.906250
9346.476562
9287.947266
9375.123047
9005.064453
9160.518555
9182.455078
9265.251953
9333.778320
9325.539062
9137.783203
9351.969727
9272.570312
9387.940430
9165.125000
9226.896484
9237.587891
9369.896484
9098.589844
9282.268555
9195.795898
9285.969727
9105.497070
9204.125000
9304.656250
9410.515625
9344.474609
9401.256836
9166.094727
9244.918945
9361.901367
9429.448242
9270.782227
9155.579102
9347.771484
9218.057617
9277.377930
9185.459961
9280.420898
9302.083984
9368.623047
9441.908203
9326.010742
9319.645508
9474.056641
9315.517578
9516.663086
9326.502930
9207.917969
9362.610352
9194.324219
9249.146484
9203.997070
9053.793945
9159.998047
9124.757812
9266.667969
9495.001953
9162.732422
9401.181641
9415.086914
9275.668945
9285.250000
9213.443359
9422.238281
9641.214844
9156.181641
9357.162109
9282.752930
9110.609375
9255.046875
9132.896484
9323.794922
9193.595703
9334.134766
9105.427734
9234.609375
9523.138672
9436.667969
9406.400391
9148.420898
9127.832031
9065.916992
9184.473633
9143.844727
9165.962891
9254.552734
9440.731445
9243.605469
8959.936523
9142.840820
9294.192383
9215.726562
9124.098633
9230.511719
9095.423828
9188.145508
9084.560547
9272.159180
9216.134766
9249.132812
9018.242188
9142.603516
9102.537109
9133.121094
9477.799805
9243.840820
9409.257812
9313.250977
9348.197266
9249.429688
9381.426758
9101.819336
9329.800781
9134.583984
9210.152344
9405.875000
9103.162109
9270.590820
9280.262695
9209.396484
9336.494141
9329.052734
9149.990234
9312.569336
9259.575195
9082.169922
9301.069336
9123.207031
9244.630859
9257.540039
9257.512695
9093.032227
9012.747070
9287.571289
9209.047852
9172.138672
9157.797852
9449.839844
9131.041016
9353.812500
9218.696289
9147.641602
9189.261719
9137.939453
9384.218750
9284.713867
9275.172852
9272.617188
9004.601562
9300.004883
9405.138672
9250.567383
9211.417969
9281.833984
9011.343750
9033.103516
9025.757812
9273.431641
9159.110352
8929.443359
9079.718750
9221.970703
9033.635742
9115.028320
9287.399414
9293.178711
9132.512695
9086.589844
9166.469727
9298.777344
9179.334961
9345.894531
9167.865234
9115.775391
9399.048828
9238.659180
9096.931641
9137.413086
9443.459961
9015.721680
9378.329102
9115.546875
9094.487305
8950.956055
9189.448242
9228.540039
9266.237305
9272.936523
9044.156250
9260.817383
9224.390625
9223.915039
9331.582031
9248.637695
9387.522461
9157.301758
9084.231445
9044.394531
8980.753906
9210.208008
9012.322266
9300.933594
9031.833984
9263.877930
9202.131836
9182.544922
9377.128906
9117.829102
9035.081055
9141.891602
9233.974609
8958.837891
9354.666992
9181.183594
9143.056641
9140.807617
9273.551758
9546.686523
9293.739258
9110.822266
9039.350586
9230.873047
9425.203125
9245.316406
8999.901367
9236.206055
9166.537109
9288.894531
9012.310547
9240.441406
9196.721680
9332.955078
9002.441406
9291.394531
9255.130859
9251.267578
9277.304688
9109.488281
9264.089844
9241.885742
9128.248047
9165.218750
9227.842773
9162.666016
9186.749023
9303.380859
9289.230469
9320.192383
9172.943359
9179.460938
9226.524414
9400.208008
9113.238281
9356.112305
9369.043945
9376.616211
9227.529297
9179.773438
9324.791992
9342.538086
9236.562500
9231.311523
9155.280273
9257.169922
9329.805664
9333.750000
9301.959961
9123.696289
9268.358398
9511.764648
9096.911133
9053.862305
8966.951172
9205.601562
9366.768555
9133.381836
9213.610352
9094.304688
9330.186523
9349.948242
9297.445312
9412.466797
9148.336914
9351.369141
9084.633789
9225.521484
9431.549805
9039.734375
9221.779297
9251.801758
9099.779297
9268.815430
9162.193359
9229.893555
9091.838867
9415.092773
9188.567383
9198.303711
9278.953125
9200.014648
9239.687500
8988.601562
9327.308594
9091.877930
9148.358398
9102.433594
9259.740234
9386.027344
9429.790039
9154.933594
9250.476562
9257.811523
9240.895508
9420.549805
9268.513672
9156.172852
9334.365234
9377.186523
8891.171875
9335.451172
9289.242188
9212.541992
9284.590820
9313.266602
9265.959961
9337.925781
9247.551758
9324.279297
9072.531250
9396.236328
9324.198242
9223.878906
9050.591797
9243.240234
9334.188477
9543.857422
9133.963867
9345.349609
9315.369141
9169.544922
9140.520508
9239.415039
9363.220703
9243.123047
9321.867188
9423.982422
9417.996094
9277.185547
9295.946289
9102.948242
9217.927734
9484.099609
9120.369141
9031.281250
9132.329102
9553.485352
9381.595703
9419.942383
9184.516602
9485.908203
9284.952148
9079.997070
9095.414062
9159.341797
9362.599609
9154.387695
9249.988281
9085.336914
9001.095703
9191.736328
9162.345703
9012.211914
9061.497070
9258.117188
9212.233398
9347.470703
9157.116211
9404.391602
9229.268555
9282.543945
9015.438477
9204.798828
9116.990234
8978.725586
9174.050781
9301.915039
9217.404297
9284.581055
9292.625000
9050.639648
9115.947266
9178.955078
9285.654297
9126.185547
9124.380859
9286.757812
9186.056641
9096.946289
9331.486328
9427.632812
9102.587891
9290.954102
9215.431641
9307.374023
9288.835938
9220.791016
9111.143555
9014.054688
9132.999023
9102.043945
9118.336914
9362.100586
9499.807617
9126.471680
9036.750000
9464.075195
9260.056641
9215.964844
9338.201172
9084.707031
9345.823242
9238.225586
9148.500000
9226.829102
9197.404297
9206.479492
9085.729492
9064.980469
9168.411133
9314.083984
9415.249023
9272.409180
9086.426758
9133.328125
9166.814453
9140.406250
9128.557617
9414.587891
9147.235352
9245.413086
9082.951172
9334.998047
9164.081055
9237.463867
9026.944336
9298.096680
9283.189453
9230.019531
9163.417969
9093.535156
9456.753906
9242.327148
9331.119141
9261.974609
9252.062500
9322.468750
9246.484375
9286.978516
9253.343750
9138.080078
9280.225586
9214.097656
9329.383789
9314.908203
9235.842773
9176.735352
9072.648438
9269.075195
9352.222656
9244.570312
8967.793945
9298.686523
9295.035156
9248.149414
9152.718750
9032.031250
9385.033203
9319.009766
9328.955078
9168.853516
9364.906250
9391.604492
9085.103516
9411.109375
9197.301758
9410.279297
9350.816406
9242.209961
9290.178711
9065.330078
9192.466797
8991.789062
9352.830078
9178.072266
8930.081055
9245.125977
9088.894531
9166.901367
9143.652344
9213.231445
9210.246094
9283.641602
9204.076172
9347.904297
9197.176758
9082.055664
9086.572266
9280.970703
9117.785156
9169.332031
9143.492188
9327.494141
9226.475586
9259.647461
9158.451172
9383.491211
9144.200195
9504.694336
9299.388672
9326.525391
9132.327148
9095.815430
9323.739258
9284.060547
9366.425781
9232.681641
9341.011719
9340.829102
9178.785156
9210.305664
9311.385742
9067.536133
8981.490234
9482.958008
9416.031250
9304.714844
9265.500000
9278.778320
9047.707031
9055.215820
9105.670898
9184.090820
9421.763672
9427.506836
9149.925781
9254.242188
9310.917969
9082.644531
9170.952148
9149.034180
9155.379883
9173.757812
9155.454102
9239.535156
9221.921875
9000.691406
9289.564453
9147.443359
9038.425781
9057.166992
9070.253906
9149.648438
9003.538086
9179.469727
9067.360352
9292.289062
8835.732422
9311.653320
9152.609375
9102.459961
8964.263672
9053.660156
9090.990234
9540.167969
9279.702148
8945.402344
9124.900391
9051.377930
9369.737305
9391.973633
9298.022461
9217.236328
9033.118164
9353.354492
9227.592773
9353.657227
9133.786133
9123.939453
9103.449219
9214.393555
9194.528320
9241.310547
9143.666016
9331.949219
9120.562500
9376.607422
9262.641602
9290.880859
9303.567383
9093.794922
9121.838867
9252.571289
9459.606445
9332.622070
8978.412109
9051.812500
9416.460938
9163.595703
9321.782227
9255.954102
9277.439453
9147.774414
9368.461914
9266.156250
9045.278320
9351.704102
9024.517578
9211.906250
9293.799805
9159.949219
9494.687500
9370.270508
9126.635742
9218.204102
9192.957031
9276.062500
9297.307617
9071.116211
9125.584961
9290.699219
9093.818359
9251.060547
9352.818359
9137.729492
9171.373047
9278.621094
9219.980469
9224.453125
9059.500977
9244.410156
9426.541016
9215.583984
9195.509766
9087.474609
9353.551758
9276.870117
9218.340820
9191.717773
9089.034180
9206.199219
9219.497070
9318.189453
9374.725586
9245.269531
9236.985352
9176.247070
9324.655273
9291.806641
9074.764648
9287.217773
9121.601562
9079.154297
9359.688477
9153.782227
9381.851562
9351.301758
9258.737305
9391.589844
9367.074219
9108.690430
9118.772461
9322.808594
9383.209961
9219.692383
9386.708008
9259.779297
9418.228516
9299.833984
9171.923828
9367.480469
9207.163086
9293.813477
9408.908203
9449.451172
9193.653320
9288.875977
9172.180664
9108.687500
9462.803711
9347.662109
9203.288086
9267.376953
9147.072266
9171.179688
9036.057617
9331.143555
9373.394531
9220.421875
9246.956055
9239.339844
9237.291016
9333.942383
9326.534180
9141.959961
9262.266602
9324.684570
9053.669922
8916.589844
9256.124023
9079.269531
9191.205078
9376.315430
9250.875000
9330.996094
9389.432617
9254.958008
9188.454102
9287.748047
9049.699219
9515.207031
9223.078125
9305.100586
9159.637695
9283.857422
9482.604492
9325.140625
9377.941406
9281.032227
9325.416016
9212.431641
9296.091797
9463.330078
9192.080078
9428.760742
9314.226562
9304.137695
9230.805664
9055.005859
9174.097656
9251.773438
9352.158203
9279.289062
9398.271484
9351.032227
9251.465820
9107.271484
9317.436523
9322.064453
9186.054688
9311.070312
9184.751953
9231.946289
9389.000000
9522.570312
9298.979492
9188.281250
9448.426758
9373.573242
9046.824219
9114.593750
9400.198242
9271.520508
9319.772461
9055.440430
9088.580078
9220.860352
9204.716797
9203.968750
9383.135742
9423.475586
9265.207031
9148.034180
9143.737305
9190.807617
9319.108398
9311.335938
9320.903320
9248.563477
9246.505859
9266.936523
9454.522461
9215.234375
9293.002930
9112.932617
9443.527344
9195.393555
9410.117188
9379.961914
9270.512695
9233.375977
9384.714844
9325.670898
9478.813477
9291.546875
9357.005859
9270.038086
9356.813477
9200.076172
9063.621094
9099.165039
9331.577148
9237.174805
9287.401367
9133.892578
9375.740234
9212.964844
9592.227539
9211.619141
9282.467773
9300.388672
9373.332031
9283.395508
9276.363281
9307.859375
9504.519531
9401.676758
9331.254883
9090.257812
9292.344727
9374.617188
9437.647461
9336.696289
9279.024414
9422.691406
9366.674805
9288.319336
```
