## Supplementary material for "Functional connectivity across the human subcortical auditory system using an autoregressive matrix-Gaussian copula graphical model approach with partial correlations": Code: roi-06_mean_ts.txt

```
11131.883789
10976.052734
10924.251953
11165.486328
10856.484375
11017.493164
10616.359375
11019.530273
10883.903320
10843.473633
11091.789062
10433.193359
10821.498047
10800.181641
10914.973633
10852.150391
10769.643555
10800.951172
10790.988281
10966.830078
10963.974609
10871.616211
10904.139648
10987.261719
10965.708008
11088.380859
10808.775391
10834.396484
11011.085938
10917.099609
10886.896484
10909.496094
11042.586914
10854.447266
10901.771484
10936.791016
10892.222656
10971.262695
11018.013672
10859.120117
11090.552734
11005.058594
10994.778320
10978.484375
10967.180664
10819.873047
11007.931641
10996.386719
10955.141602
10954.811523
10926.210938
11126.356445
10824.679688
10873.931641
10867.892578
10945.236328
10913.985352
10815.527344
11037.214844
10844.812500
10639.629883
10981.916016
11007.934570
10985.708984
10996.056641
10884.186523
10964.974609
10738.355469
10945.186523
10918.994141
10896.859375
10951.338867
10991.405273
10918.402344
10998.972656
10910.203125
11053.345703
10971.289062
10898.724609
10866.158203
10810.470703
10982.103516
10974.144531
10679.117188
10846.118164
10911.576172
10867.040039
10876.181641
10769.687500
11068.688477
10884.165039
10932.344727
10740.235352
10905.583984
10889.576172
10777.610352
10941.796875
10864.664062
10782.898438
10836.441406
10784.738281
10860.220703
10753.761719
10938.930664
10991.964844
10992.255859
11010.085938
10986.329102
11002.212891
10849.252930
10901.732422
10869.648438
11040.308594
10918.265625
10998.264648
10865.888672
10902.533203
10834.585938
11129.117188
10876.595703
10921.496094
10804.906250
10870.648438
10868.602539
10725.181641
10941.582031
10913.668945
10996.156250
10865.066406
10882.129883
10974.185547
10814.702148
10774.725586
10825.955078
10997.724609
11004.796875
10948.217773
11008.446289
10958.313477
10886.934570
11031.189453
11032.482422
11043.906250
10944.029297
10824.650391
10839.622070
10958.927734
10955.222656
10927.748047
10899.886719
10828.673828
10863.067383
10737.603516
10756.604492
10951.583984
10850.337891
10867.221680
10656.755859
10637.470703
10861.363281
10939.677734
10809.386719
10880.413086
10917.224609
10875.897461
10731.414062
10904.074219
10784.619141
11006.708008
10798.931641
10799.207031
10777.946289
10869.626953
10800.551758
10815.369141
11048.806641
10788.636719
10968.374023
10740.769531
11027.013672
11108.513672
10976.445312
10984.774414
10990.639648
10828.960938
11024.496094
10922.854492
10937.683594
10841.003906
10904.455078
10801.291016
10620.500000
10813.802734
10906.353516
10954.408203
10795.134766
10804.884766
10808.548828
10665.338867
11019.509766
10905.627930
11008.888672
11247.341797
10920.606445
10884.172852
10820.835938
10912.164062
11007.232422
10800.334961
10928.363281
10898.771484
10942.554688
10785.162109
10858.220703
10894.031250
10741.426758
10821.693359
10779.982422
10884.673828
11003.703125
10809.794922
10979.230469
10813.274414
10963.675781
10935.392578
11033.163086
11019.255859
10975.402344
10884.703125
10846.799805
10823.818359
10880.478516
11024.449219
10870.914062
11027.648438
10773.713867
10820.998047
10705.613281
10794.235352
10617.712891
10698.616211
10828.218750
10735.592773
10753.351562
10851.541016
10684.511719
10831.800781
10889.204102
10973.498047
11083.153320
11033.326172
10929.533203
11015.444336
10889.173828
11007.590820
10929.668945
10927.066406
10957.900391
10928.560547
10778.216797
10994.922852
10890.341797
10738.329102
10713.264648
10781.308594
10731.903320
10946.355469
10857.444336
10670.158203
10853.053711
10820.328125
10822.441406
10924.528320
11034.027344
11036.745117
10950.441406
11061.376953
11052.802734
10997.144531
10919.282227
10850.906250
10923.987305
10822.330078
10697.238281
10702.098633
10927.491211
10876.041016
10689.655273
10747.711914
10760.744141
10922.253906
11013.664062
10870.813477
10848.222656
10825.250000
10758.906250
10895.250977
10929.833008
10949.796875
10934.199219
10749.454102
10972.240234
10925.232422
10974.141602
10727.196289
10906.594727
10672.967773
10983.708984
10807.417969
10894.272461
10966.006836
10702.589844
10869.459961
10803.165039
10773.846680
10900.250000
10889.001953
10657.807617
10910.398438
10624.132812
10678.181641
10890.713867
10792.423828
10737.965820
10810.003906
10858.847656
10814.678711
10947.003906
10801.118164
10792.791016
10871.953125
10944.083984
10967.531250
10961.023438
11084.583008
10891.115234
10974.879883
10860.521484
10928.200195
11163.964844
10933.857422
10789.681641
10888.718750
10932.046875
10929.224609
10952.529297
10842.196289
10855.516602
10797.769531
10754.212891
10813.684570
10675.683594
10700.350586
10829.964844
10733.210938
10778.879883
10916.851562
10871.453125
10815.382812
11050.248047
11172.787109
10940.954102
10977.438477
11016.032227
10883.044922
10918.295898
10861.723633
10777.255859
10870.701172
10740.755859
10868.929688
10933.856445
10899.004883
11003.613281
10745.990234
10950.877930
10799.579102
10759.576172
10780.147461
10780.379883
10908.750000
10906.169922
10900.478516
10856.763672
10841.577148
10900.519531
10720.473633
10950.129883
10742.168945
10724.077148
10784.252930
10890.262695
10833.855469
10742.570312
10870.236328
10709.439453
10726.309570
10716.902344
10869.301758
10986.464844
10870.727539
10877.524414
10852.190430
10863.483398
11147.887695
10928.155273
11033.712891
10935.560547
11034.736328
10891.375000
10879.112305
11088.273438
11007.813477
11005.782227
10880.545898
11098.388672
11037.397461
10966.669922
10836.435547
10627.850586
10836.756836
10760.810547
10820.933594
10822.982422
10792.748047
10863.249023
10875.548828
10682.863281
11013.716797
10968.833984
10970.137695
10868.510742
10903.738281
10900.667969
10984.490234
10865.241211
10793.968750
10849.304688
10788.501953
10886.006836
10861.673828
10795.865234
10878.413086
11031.792969
10963.232422
10980.873047
10877.148438
10948.277344
10875.871094
11004.844727
10826.716797
11099.068359
10792.509766
10926.238281
10965.999023
11013.508789
10833.892578
10925.541016
11001.433594
10904.048828
10876.808594
10686.139648
10940.264648
10831.861328
10837.219727
10821.653320
11071.073242
11083.561523
11102.072266
11153.003906
10962.034180
10729.108398
10824.962891
10928.516602
10965.688477
10961.445312
10869.470703
10832.144531
10831.719727
10916.543945
10924.657227
10676.772461
11048.537109
10872.975586
10838.806641
11099.841797
11065.928711
10857.917969
10785.265625
10755.300781
11057.078125
10985.907227
10931.297852
10873.263672
10856.792969
10971.358398
10843.570312
10937.276367
10904.325195
10956.453125
10779.908203
10810.112305
11029.189453
10778.532227
10784.403320
10722.307617
10731.657227
10866.277344
10989.385742
10863.074219
10859.370117
10685.292969
10930.440430
10897.361328
10823.479492
10867.361328
10969.308594
11013.960938
11049.663086
10977.791992
10816.422852
10790.166992
10726.617188
10915.082031
10953.834961
11008.489258
10746.070312
10624.377930
10702.354492
10771.500977
10955.962891
10826.940430
10857.810547
11039.179688
10875.997070
10829.134766
10852.022461
10908.789062
10997.870117
10824.680664
10977.839844
10842.905273
10985.492188
10998.546875
10987.166016
10900.279297
10945.917969
10842.443359
10933.777344
10628.272461
10934.072266
10901.802734
10760.183594
10877.146484
10936.017578
10734.093750
10731.986328
10886.214844
10704.642578
10690.214844
10454.660156
10785.284180
10746.658203
10634.351562
10832.052734
10710.964844
10662.793945
10654.819336
10610.757812
10840.814453
10847.307617
10944.407227
10908.177734
11033.088867
10846.537109
10921.906250
10872.871094
10877.283203
10921.793945
10977.186523
10818.049805
10919.494141
10960.311523
10918.515625
10720.022461
10846.871094
10941.455078
10908.146484
10884.091797
10775.607422
10783.844727
10703.297852
10840.265625
10889.248047
10729.193359
10915.519531
10790.472656
11026.609375
10743.450195
10801.236328
10868.068359
10826.668945
10807.210938
10921.284180
10695.086914
10927.920898
10782.347656
10790.035156
10884.230469
10753.348633
10961.857422
10871.457031
10779.878906
10915.909180
10848.998047
10937.482422
10814.379883
10768.310547
10762.847656
10849.535156
10822.863281
10830.888672
10926.188477
10782.097656
10975.546875
10848.031250
10816.113281
10948.270508
10916.675781
10929.428711
10786.837891
10542.185547
10839.047852
10777.311523
11062.943359
11216.024414
10798.263672
10611.463867
10894.383789
11007.359375
10699.216797
10895.549805
10809.998047
10828.328125
10716.395508
10725.306641
10826.093750
10904.619141
10661.593750
10371.891602
10711.434570
10770.681641
10942.437500
10897.511719
10786.728516
10685.941406
10858.152344
10969.607422
10903.757812
10808.342773
10712.487305
10941.900391
10890.724609
10721.986328
10873.693359
10731.683594
11008.034180
10920.843750
10872.154297
10785.763672
10664.070312
10793.998047
10716.570312
10774.034180
10785.706055
10918.128906
10941.281250
10817.242188
10761.096680
10712.965820
10649.486328
10829.697266
10724.022461
10624.803711
10893.417969
10916.737305
10824.318359
10870.423828
10947.075195
10972.901367
10835.976562
10888.824219
10628.937500
10908.506836
10826.100586
10856.152344
10953.836914
11071.882812
10698.646484
10816.558594
10664.626953
10839.476562
10857.796875
10822.997070
10765.676758
10800.953125
10689.122070
10849.841797
10798.316406
10742.823242
10772.541016
10720.129883
10710.207031
10760.014648
10868.484375
10999.898438
10943.314453
10878.305664
10910.300781
10906.524414
10853.591797
10810.659180
10786.574219
10648.431641
10733.350586
10836.208984
10891.350586
10749.541016
10646.917969
10793.375000
10874.909180
10857.591797
10952.404297
10911.469727
10656.067383
10734.404297
10815.408203
10757.565430
10946.732422
10804.144531
10683.873047
10786.958984
10890.790039
10770.220703
10920.868164
10850.556641
10758.470703
10851.085938
11018.561523
10864.808594
10925.291992
10848.989258
10821.888672
10819.157227
10807.059570
10942.240234
10823.214844
10915.441406
10752.693359
10832.574219
10711.055664
10728.788086
10837.175781
10755.131836
10926.962891
10704.222656
10631.067383
10707.646484
10632.605469
10687.935547
10516.573242
10672.411133
10613.934570
10698.465820
10816.980469
10816.421875
10633.099609
10905.456055
10839.986328
10831.471680
10911.958008
10930.922852
10929.913086
10984.913086
10827.994141
10901.878906
10910.887695
10872.806641
11086.985352
11055.637695
10934.634766
10806.081055
10840.292969
10826.888672
10824.216797
10949.419922
10720.420898
10791.334961
10729.497070
10820.109375
10756.945312
10847.531250
11061.500000
10825.605469
10674.971680
10651.299805
10733.097656
10785.630859
10722.789062
10698.782227
10693.740234
10699.026367
10789.524414
10655.428711
10939.306641
10725.797852
10783.701172
10891.202148
10810.376953
10723.904297
10788.421875
10945.194336
10672.752930
10844.916992
10635.463867
10610.433594
10657.553711
10880.553711
10743.342773
10806.031250
10902.917969
10867.384766
10879.576172
10793.254883
11102.130859
10881.664062
10918.932617
10854.926758
10814.325195
10784.203125
10916.565430
11081.640625
10773.717773
10709.485352
10827.122070
10463.824219
10641.714844
10731.567383
10651.136719
10806.809570
10647.544922
10795.654297
10683.553711
10656.788086
10807.708008
10786.512695
10848.130859
10905.062500
10992.353516
11002.500977
11066.160156
10969.708008
10904.141602
10914.184570
10935.978516
10942.384766
11058.100586
10900.422852
11037.822266
10915.945312
11022.599609
10915.520508
10841.291992
10795.622070
10708.478516
10593.371094
10706.019531
10877.605469
10583.721680
11056.406250
10862.347656
10877.990234
10887.328125
10658.513672
10574.007812
10762.314453
10446.037109
10630.867188
10662.487305
10543.797852
10755.821289
10862.859375
10899.257812
10863.805664
10797.690430
10838.166016
10852.437500
11007.812500
10548.708984
10842.163086
```
