## Supplementary material for "Functional connectivity across the human subcortical auditory system using an autoregressive matrix-Gaussian copula graphical model approach with partial correlations": Code: roi-07_mean_ts.txt

```
11310.040039
11207.633789
11456.424805
11417.222656
11442.281250
11467.497070
11153.458008
11330.969727
11412.341797
11337.477539
11290.780273
11224.792969
11229.152344
11258.468750
11010.964844
11261.334961
11168.689453
11096.897461
11131.282227
11189.475586
11401.157227
11253.419922
11108.639648
11266.858398
11391.345703
11387.425781
11197.317383
11336.574219
11236.972656
11389.800781
11347.564453
11221.358398
11467.117188
11310.388672
11332.100586
11411.146484
11329.863281
11442.844727
11423.506836
11420.196289
11285.005859
11197.673828
11214.415039
11297.985352
11344.194336
11225.148438
11376.259766
11473.714844
11318.641602
11370.975586
11437.137695
11262.725586
11313.974609
11302.259766
11184.824219
11196.189453
11377.944336
11208.034180
11360.196289
11173.050781
11140.975586
11273.225586
11289.133789
11299.536133
11205.087891
11039.521484
11275.263672
11189.241211
11434.869141
11291.527344
11289.506836
11331.828125
11432.860352
11376.937500
11151.477539
11428.250977
11479.047852
11316.261719
11353.407227
11177.625000
11329.128906
11419.300781
11261.295898
11250.692383
11261.398438
11287.769531
11282.768555
11163.100586
11205.256836
11333.319336
11320.755859
11384.935547
11182.943359
11119.761719
11129.349609
11370.264648
11244.132812
11228.934570
11310.912109
11164.983398
11395.428711
11225.404297
11128.678711
11261.082031
11344.631836
11274.295898
11389.740234
11416.035156
11309.055664
11317.785156
11181.972656
11229.852539
11404.124023
11277.282227
11307.687500
11103.797852
11208.727539
11195.286133
11281.029297
11147.721680
11182.276367
11209.874023
11469.124023
11160.099609
11197.041016
11227.537109
11492.315430
11373.403320
11331.189453
11301.665039
11259.441406
11296.381836
11310.875977
11397.894531
11283.471680
11303.529297
11121.702148
11359.809570
11315.133789
11393.205078
11203.552734
11442.744141
11241.477539
11278.265625
11315.698242
11344.186523
11374.339844
11374.655273
11136.302734
11262.791992
11268.351562
11380.779297
11267.542969
11055.579102
11228.166016
11102.516602
11212.503906
11058.294922
11065.330078
11333.295898
11238.093750
11445.027344
11285.270508
11176.223633
11347.570312
11265.850586
11356.811523
11327.187500
11181.993164
11239.838867
11201.308594
11207.725586
11175.998047
11331.863281
11419.858398
11357.492188
11235.781250
11240.829102
11369.881836
11263.414062
11255.942383
11347.712891
11400.947266
11398.318359
11145.196289
11272.738281
11337.186523
11112.329102
11138.625977
11369.140625
11413.910156
11273.281250
11128.048828
11323.816406
11191.402344
11310.204102
11187.032227
11081.782227
11256.153320
11303.199219
11274.951172
11191.040039
11258.303711
11124.485352
11187.863281
11158.717773
11277.125977
11295.103516
11354.071289
11231.613281
11247.516602
11380.550781
11314.375000
11142.483398
11245.352539
11356.012695
11252.761719
11281.804688
11190.999023
11257.794922
11215.748047
11239.608398
11199.788086
11100.989258
11303.838867
11445.263672
11204.777344
11245.543945
11332.773438
11434.882812
11171.975586
11127.016602
11243.889648
11225.381836
11246.448242
11254.563477
11041.472656
11131.674805
11200.083984
11206.089844
11307.038086
11264.667969
11116.832031
11237.375977
11145.647461
11201.864258
11138.040039
11081.677734
11332.128906
11294.784180
11095.531250
11257.476562
11187.489258
11173.259766
11274.160156
11177.346680
11246.408203
11365.079102
11322.650391
11263.263672
11393.922852
11201.391602
11321.211914
11202.496094
11138.212891
11193.793945
11279.429688
11078.219727
11199.683594
11210.035156
11274.111328
11331.717773
11201.933594
11479.373047
11354.666016
11295.889648
11186.087891
11415.451172
11320.093750
11303.595703
11211.002930
11186.800781
11305.666016
11267.190430
11228.670898
11133.434570
11130.850586
11226.641602
11156.745117
11089.133789
11314.333008
11220.014648
11229.493164
11156.782227
11253.277344
11377.202148
11210.454102
11344.731445
11251.386719
11157.878906
11342.440430
11233.278320
11171.166016
11107.245117
11176.923828
11261.248047
11202.413086
11146.545898
11183.120117
11279.921875
11311.585938
11252.211914
11145.930664
11175.246094
11128.707031
11380.984375
11193.969727
11256.825195
11312.791016
11303.556641
11240.423828
11097.500977
11077.711914
11143.295898
11222.554688
11185.976562
11164.976562
11259.391602
11213.673828
11240.312500
11280.518555
11276.148438
11414.583984
11420.508789
11169.588867
11174.464844
11400.196289
11235.194336
11511.351562
11210.862305
11152.862305
11275.215820
11255.233398
11337.778320
11187.734375
11052.527344
11156.226562
11265.475586
11316.040039
11115.711914
11112.169922
11183.508789
11280.844727
11217.113281
11266.941406
11334.995117
11329.106445
11191.605469
11164.150391
11232.711914
11365.413086
11283.728516
11305.508789
11323.565430
11246.975586
11324.402344
11078.684570
11154.281250
11375.799805
11349.425781
11222.858398
11316.946289
11412.514648
11224.713867
11328.519531
11215.280273
11171.691406
11341.459961
11184.082031
11192.413086
11258.836914
11277.957031
11293.369141
11300.295898
11201.254883
11160.791992
11264.744141
11222.542969
11194.837891
11197.625977
11207.842773
11254.439453
11279.408203
11248.725586
11193.721680
11168.724609
11203.797852
11127.378906
11060.475586
11161.381836
11258.325195
11268.569336
11204.563477
11131.561523
11402.462891
11389.310547
11432.724609
11273.478516
11294.893555
11215.819336
11263.274414
11272.898438
11305.733398
11380.099609
11322.159180
11364.055664
11216.616211
11419.450195
11316.517578
11140.449219
11293.878906
11288.119141
11268.814453
11264.060547
11343.408203
11257.945312
11220.278320
11090.513672
11319.944336
11478.863281
11236.423828
11348.436523
11286.089844
11434.280273
11408.441406
11296.119141
11262.663086
11462.834961
11180.864258
11353.623047
11374.506836
11322.381836
11448.595703
11358.253906
11273.709961
11203.868164
11259.925781
11365.181641
11373.766602
11299.587891
11086.749023
11464.540039
11357.029297
11275.503906
11417.371094
11291.052734
11546.075195
11176.709961
11400.935547
11410.328125
11145.364258
11256.917969
11079.707031
11277.864258
11351.280273
11249.435547
11380.717773
11299.214844
11363.933594
11330.841797
11456.000000
11293.484375
11321.084961
11231.126953
11343.003906
11240.612305
11282.496094
11490.715820
11317.513672
11269.094727
11392.943359
11296.721680
11348.813477
11455.413086
11404.530273
11283.179688
11410.280273
11431.550781
11316.221680
11318.665039
11361.933594
11358.550781
11309.330078
11248.352539
11399.692383
11472.155273
11228.452148
11226.313477
11303.030273
11400.686523
11366.040039
11235.905273
11246.379883
11296.199219
11344.499023
11220.355469
11276.394531
11360.881836
11328.058594
11230.891602
11223.250977
11219.554688
11380.602539
11350.342773
11158.493164
11184.175781
11287.080078
11419.418945
11226.250000
11321.166016
11348.690430
11353.788086
11364.477539
11179.848633
11318.859375
11320.143555
11159.239258
11198.335938
11227.627930
11215.597656
11153.874023
11105.956055
11445.633789
11212.664062
11300.849609
11337.586914
11214.621094
11348.374023
11387.369141
11313.444336
11278.386719
11325.162109
11280.134766
11509.435547
11384.376953
11516.194336
11465.987305
11330.340820
11279.249023
11208.270508
11107.571289
11304.632812
11251.022461
11084.932617
11174.954102
11168.237305
11202.122070
11248.489258
11246.205078
11348.992188
11260.093750
11032.077148
11164.288086
11310.333008
11235.652344
11159.829102
11231.860352
11251.070312
11105.741211
11210.097656
11257.938477
11085.754883
11178.905273
11225.139648
11478.642578
11295.834961
11389.336914
11407.608398
11287.335938
11171.780273
11142.336914
11295.230469
11410.743164
11389.233398
11588.135742
11357.161133
11397.136719
11272.540039
11392.215820
11272.746094
11382.840820
11303.511719
11143.530273
11268.328125
11250.269531
11297.355469
11072.795898
11293.077148
11211.717773
11238.980469
11221.998047
11196.610352
11416.915039
11344.971680
11104.184570
11001.023438
11199.863281
11124.805664
11247.866211
11220.905273
11347.383789
11347.886719
11300.369141
11298.194336
11149.382812
11331.119141
11270.755859
11084.824219
11175.842773
11033.940430
11267.071289
11222.251953
11279.883789
11261.752930
11408.157227
11310.477539
11278.163086
11143.489258
11313.405273
11257.283203
11380.100586
11230.209961
11299.143555
11325.641602
11228.575195
11490.519531
11260.098633
11388.225586
11317.655273
11165.866211
11153.891602
11159.962891
11391.425781
11203.830078
11224.318359
11151.631836
11272.097656
11222.957031
11176.333008
11249.784180
11123.860352
11306.776367
11200.916992
11483.358398
11214.000977
11199.444336
11177.191406
11246.812500
11312.876953
11238.251953
11319.447266
11279.378906
11332.944336
11316.876953
11298.711914
11118.628906
11295.811523
11264.945312
11291.853516
11098.015625
11090.221680
11141.509766
11282.693359
11263.171875
11297.536133
11311.683594
11408.935547
11299.952148
11241.051758
11123.882812
11239.759766
11237.352539
11125.811523
11270.823242
11177.832031
11186.756836
11319.675781
11254.024414
11170.782227
11261.712891
11317.490234
11252.269531
11180.249023
11259.340820
11330.582031
11381.509766
11321.875977
11236.516602
11301.703125
11358.819336
11327.630859
11319.949219
11259.712891
11221.706055
11342.873047
11338.193359
11130.274414
11174.533203
11384.111328
11261.396484
11202.159180
11133.550781
11209.721680
11226.374023
11328.015625
11249.599609
11276.803711
11382.781250
11356.834961
11375.999023
11335.415039
11201.717773
11241.576172
11275.816406
11240.647461
11376.974609
11261.217773
11331.269531
11228.152344
11238.616211
11254.845703
11267.340820
11246.509766
11228.209961
11247.829102
11251.010742
11233.061523
11356.714844
11349.924805
11070.628906
11313.990234
11301.516602
11206.196289
11160.735352
11243.428711
11285.129883
11205.110352
11151.667969
11431.387695
11384.706055
11444.074219
11234.466797
11270.320312
11257.144531
11205.832031
11178.633789
11245.870117
11364.026367
11434.368164
11250.806641
11274.491211
11143.849609
11242.228516
11373.727539
11220.626953
11340.204102
11295.072266
11323.329102
11345.610352
11163.362305
11160.230469
11171.306641
11198.488281
11207.006836
11150.928711
11308.456055
11206.683594
11317.650391
11202.639648
11222.345703
11166.584961
11370.921875
11324.818359
11361.499023
11435.271484
11322.481445
11303.574219
11434.144531
11568.946289
11451.712891
11334.282227
11346.776367
11378.118164
11411.180664
11299.209961
11227.609375
11415.836914
11370.438477
11330.854492
11380.755859
11462.577148
11277.416992
11221.512695
11160.149414
11440.516602
11218.819336
11248.766602
11109.295898
11266.916992
11186.218750
11187.868164
11128.939453
11149.098633
11212.766602
11226.886719
11260.899414
11098.206055
11150.202148
11248.723633
11193.448242
11321.084961
11171.069336
11317.228516
11164.900391
11128.092773
11207.471680
11204.986328
11201.915039
11362.569336
11237.891602
11291.230469
11285.275391
11195.891602
11295.618164
11408.366211
11245.421875
11280.662109
11459.972656
11264.402344
11408.767578
11265.304688
11335.459961
11262.211914
11368.522461
11421.136719
11302.592773
11252.891602
11220.569336
11396.727539
11345.808594
11238.672852
11278.713867
11168.228516
11168.310547
11270.378906
11181.035156
11210.883789
11398.133789
11277.115234
11324.430664
11354.519531
11450.078125
11318.736328
11345.329102
11379.587891
11521.883789
11377.732422
11509.249023
11332.142578
11226.457031
11417.139648
11240.113281
11380.342773
11140.901367
11297.558594
11170.655273
11072.959961
11318.790039
11487.097656
11329.195312
11336.266602
11293.727539
11293.126953
11310.090820
11198.158203
11200.590820
11203.320312
11310.464844
11169.178711
11269.250977
11365.525391
11289.045898
11223.432617
11321.100586
11322.280273
11411.628906
11349.097656
11466.197266
11376.710938
11518.358398
```
