## Supplementary material for "Functional connectivity across the human subcortical auditory system using an autoregressive matrix-Gaussian copula graphical model approach with partial correlations": Code: roi-08_mean_ts.txt

```
11800.917969
11559.474609
11423.146484
11337.263672
11188.170898
11192.464844
11424.799805
11268.595703
11467.569336
11241.119141
11343.979492
11211.771484
11251.931641
11357.061523
11173.079102
11107.864258
11150.823242
11244.834961
11137.409180
11097.154297
11132.025391
11215.355469
11266.732422
11372.564453
11495.070312
11424.112305
11168.470703
11198.228516
11152.083984
11218.720703
11243.583008
10997.912109
11110.770508
11284.021484
11251.051758
11279.635742
11109.815430
11117.163086
11239.675781
11251.517578
11209.978516
11141.872070
11265.516602
11265.061523
11122.608398
11117.900391
11298.353516
11146.743164
11136.083008
11182.083984
11202.373047
11255.576172
11323.986328
11283.100586
11174.480469
11201.047852
11384.992188
11282.512695
11201.940430
11353.943359
11127.091797
11287.510742
11375.278320
11216.894531
11178.916992
11320.511719
11026.764648
11017.587891
11056.919922
10956.658203
11049.636719
11125.889648
11175.355469
11151.285156
11161.589844
11110.138672
11199.721680
11204.535156
11102.511719
10923.573242
11072.458984
11270.244141
11156.000977
11080.180664
11177.204102
11236.126953
11095.687500
11044.104492
11099.684570
11063.508789
11110.967773
11111.840820
11217.277344
11211.791992
11213.574219
11229.778320
11124.670898
11126.945312
11178.599609
11153.065430
11072.105469
11051.372070
11020.742188
11239.080078
11193.315430
11223.731445
11230.934570
11200.330078
11067.594727
11211.594727
11244.663086
11167.354492
11212.769531
11163.778320
11158.860352
11030.001953
11081.961914
11082.580078
11115.149414
11138.650391
11093.400391
11148.040039
11179.368164
11200.305664
11166.217773
11070.855469
11043.669922
10961.563477
10991.891602
11031.256836
11126.487305
11144.917969
11231.424805
11155.108398
11192.823242
11115.081055
11071.706055
11192.283203
11204.295898
11208.173828
11176.650391
11305.916992
11232.622070
10892.232422
11025.930664
10922.439453
11068.111328
11122.022461
11053.183594
11017.530273
11100.208984
11200.866211
11219.943359
11106.663086
11094.251953
11019.711914
11121.923828
11192.148438
11186.585938
11217.895508
11139.434570
11162.288086
11290.846680
11127.987305
11131.768555
11127.583008
11160.602539
11126.562500
11101.240234
11124.709961
10928.638672
10916.737305
10975.055664
10924.824219
11126.206055
11093.729492
11113.306641
11158.560547
11098.818359
11088.594727
11070.665039
10993.506836
11276.112305
11360.303711
11327.363281
11265.759766
11268.641602
11102.045898
11062.854492
11055.494141
10990.076172
11016.538086
10933.416992
10993.871094
11163.542969
11031.736328
11019.500000
11082.660156
11095.470703
11131.167969
11024.738281
10993.994141
11184.812500
11134.593750
11163.404297
11135.226562
11054.034180
10942.135742
10998.912109
11023.306641
10867.166992
11087.163086
11169.797852
10997.956055
11128.300781
11068.551758
10908.726562
11173.457031
11262.246094
11075.591797
11096.850586
11007.844727
11087.896484
11099.502930
11315.294922
11195.216797
11217.572266
11056.867188
11012.329102
11012.846680
11148.028320
11083.698242
11205.742188
11098.593750
11149.869141
11154.787109
11148.968750
11194.849609
11069.363281
11142.564453
11102.256836
11049.847656
11163.674805
11153.647461
11010.871094
11010.822266
10858.590820
11091.644531
11039.395508
11042.678711
11020.344727
10980.278320
10893.611328
10957.498047
11060.033203
10951.080078
10987.997070
11012.464844
11015.212891
10958.881836
11106.643555
11229.875977
11026.459961
10929.132812
10898.923828
10974.365234
10875.660156
10954.255859
11015.070312
11024.624023
11015.175781
11009.549805
10817.816406
11172.746094
11193.479492
11144.695312
11100.864258
11231.775391
11118.438477
11105.607422
11075.405273
10990.638672
11135.137695
11096.175781
10908.594727
10953.380859
10832.614258
10826.615234
10867.575195
10906.062500
10897.832031
10992.719727
10934.106445
10909.759766
10940.364258
11011.385742
11108.436523
11078.466797
11088.197266
10958.016602
11013.775391
11094.710938
11199.727539
11023.063477
10999.638672
11099.867188
11133.329102
11155.271484
11010.700195
11113.353516
11043.424805
11073.854492
11079.514648
11141.424805
11199.130859
11029.747070
11006.632812
11020.403320
11075.336914
11210.333008
11099.929688
11082.599609
11043.718750
11097.456055
11180.789062
11027.618164
10994.985352
11041.081055
11159.144531
11032.446289
11114.955078
11194.446289
11084.772461
11175.612305
11190.360352
11056.675781
11071.731445
11128.019531
11117.795898
11083.808594
10998.923828
11038.633789
11022.827148
10890.716797
10878.039062
10982.837891
10858.878906
10929.173828
11013.968750
10869.570312
11035.535156
10954.818359
10982.082031
10913.871094
10733.480469
10951.916992
10964.675781
10798.993164
10768.490234
10799.772461
11051.518555
11236.633789
11184.873047
11204.655273
10974.816406
10985.910156
11159.106445
11063.802734
10965.508789
11174.240234
11105.561523
11102.292969
11040.689453
10955.121094
10888.224609
10860.833008
11004.944336
10994.439453
10896.556641
10851.333008
10943.480469
11089.695312
11152.393555
10983.791992
11080.448242
11135.219727
11029.794922
11009.746094
11024.971680
11123.534180
11030.006836
10994.867188
11211.160156
11016.687500
11131.677734
10995.324219
10935.419922
11084.243164
10858.422852
10801.074219
11087.268555
10928.426758
10858.527344
10973.571289
11211.922852
11206.704102
11225.141602
11233.217773
11104.157227
11085.492188
11093.802734
11159.521484
11104.215820
11105.694336
11098.655273
11005.576172
11139.344727
11191.293945
10987.105469
10993.128906
10866.393555
11018.388672
11029.165039
11019.231445
10987.558594
10952.952148
11088.155273
11096.974609
11027.888672
11115.166016
11011.051758
11158.502930
11044.525391
11050.262695
11216.150391
11159.564453
10988.467773
10949.363281
11111.648438
11140.728516
10996.906250
11007.008789
10949.634766
11180.575195
11092.903320
11170.139648
10871.091797
10993.388672
10921.707031
10966.824219
11052.299805
11022.714844
10956.622070
11067.232422
11143.389648
11048.787109
11132.875977
11062.642578
10990.624023
10923.258789
11033.014648
10980.819336
10923.771484
10957.372070
10940.461914
10973.799805
10830.935547
10954.803711
11044.224609
11062.844727
11035.146484
11064.684570
10982.486328
10851.699219
11156.851562
11182.873047
11062.295898
11200.263672
10989.950195
10885.170898
11039.012695
11232.797852
11074.780273
11076.731445
10918.445312
10977.006836
11018.261719
11022.547852
10981.919922
11060.056641
11201.123047
11166.510742
11001.780273
11239.573242
11160.211914
11170.229492
11203.507812
11316.217773
11061.111328
11089.583008
11044.792969
10970.630859
10991.094727
11171.201172
11115.221680
10948.210938
10991.980469
11074.597656
11128.864258
10978.173828
11064.845703
11027.956055
11019.107422
10952.339844
10942.608398
10870.131836
11044.426758
11094.452148
11042.414062
11035.916016
11102.676758
11117.205078
11164.824219
11286.897461
11129.894531
11098.806641
10905.543945
11063.085938
11012.601562
10926.438477
11040.468750
10904.680664
10937.215820
10801.313477
10855.865234
10737.700195
10857.384766
11019.738281
11107.349609
11136.781250
11042.068359
11097.089844
10976.222656
11162.918945
11324.740234
11149.733398
11016.267578
10955.287109
10927.772461
11000.755859
10860.534180
11065.756836
11098.560547
10924.856445
10890.743164
10958.314453
11087.384766
10901.812500
10979.528320
11069.472656
11073.330078
10985.444336
11041.362305
11079.779297
11054.350586
11157.170898
11021.842773
11024.920898
10916.769531
11061.768555
11057.196289
10900.831055
10968.263672
11061.937500
10925.569336
10995.987305
11062.375977
11187.404297
11040.962891
11116.332031
11001.994141
10969.812500
11027.130859
10953.474609
10952.082031
10911.477539
11111.691406
11200.616211
11186.630859
11116.107422
11141.835938
11195.766602
10996.075195
11030.806641
10992.623047
10962.267578
10875.242188
10797.477539
11049.290039
11062.102539
11165.667969
11070.683594
11097.856445
11013.574219
10953.227539
11081.429688
10935.691406
11099.267578
10927.374023
10972.801758
11040.153320
11029.040039
11112.538086
11064.446289
11101.516602
10980.544922
10878.525391
11008.905273
10793.001953
11026.256836
10952.147461
10972.627930
10927.021484
10850.334961
10899.476562
10946.540039
10923.959961
10847.367188
10940.478516
10849.916016
11020.841797
10979.934570
11017.003906
10997.585938
10980.761719
11021.168945
10945.362305
11060.454102
10992.157227
10919.594727
10980.096680
11094.644531
10932.099609
10911.600586
10950.589844
10971.732422
10774.639648
10913.619141
10885.630859
10888.562500
10921.319336
10855.437500
10882.790039
10788.030273
10853.136719
10921.107422
10838.070312
10750.010742
10823.207031
11114.608398
11024.591797
10967.059570
11070.196289
11115.934570
11074.119141
10925.529297
10978.550781
11073.928711
11029.072266
11045.383789
11046.456055
10957.970703
11002.818359
11067.850586
11027.424805
11121.631836
11039.476562
11011.239258
11024.621094
11033.657227
10898.042969
10916.950195
10983.561523
11013.357422
10856.291016
10973.552734
11040.994141
10874.055664
10946.208008
10964.018555
10978.894531
11013.480469
10946.840820
10930.280273
10959.206055
10940.150391
11019.335938
11032.538086
11056.746094
11170.288086
10999.689453
11094.524414
11041.698242
11047.071289
11104.456055
10968.227539
11014.820312
11081.830078
11070.915039
11095.876953
11049.458008
11030.899414
11046.631836
11070.916016
11070.045898
10957.368164
11077.353516
10816.104492
10993.527344
11086.712891
11162.486328
11145.102539
11130.575195
11028.844727
11040.188477
11019.362305
11127.064453
11194.777344
11077.221680
10995.906250
10879.628906
10930.267578
10912.006836
10783.788086
10882.208984
10882.236328
10926.889648
10928.018555
10946.830078
10950.683594
10995.529297
10825.764648
11026.346680
10947.248047
10926.181641
10948.659180
11035.069336
11031.159180
10920.976562
11046.029297
11035.683594
10965.291016
11019.297852
11005.138672
10988.183594
11065.550781
11092.996094
11095.978516
11170.199219
11086.139648
11166.635742
11083.696289
11085.575195
11159.475586
11022.679688
10960.102539
11047.837891
11071.676758
10909.387695
10974.333984
10938.277344
10956.270508
10883.153320
10881.490234
10987.295898
10804.027344
10823.764648
10808.375000
10984.681641
10919.614258
11019.659180
10976.669922
11141.841797
11008.461914
11092.631836
11167.691406
10935.577148
11220.777344
11198.538086
11118.716797
11029.637695
11018.393555
10979.382812
10973.826172
10872.739258
10978.572266
10895.211914
10806.008789
10964.361328
10985.804688
11026.145508
11089.383789
11129.887695
10999.744141
10966.408203
10972.275391
11062.910156
10951.409180
10924.666016
10971.137695
10921.446289
10925.873047
10818.865234
10907.227539
10787.604492
10885.012695
10780.154297
10840.089844
10796.352539
11013.377930
11010.455078
10913.541016
10992.583008
11070.581055
11081.718750
11011.321289
10989.382812
11139.280273
10958.746094
10949.783203
10985.476562
10928.556641
11012.081055
10954.398438
11085.284180
10874.214844
10917.134766
10978.562500
11144.849609
10929.729492
11001.718750
10983.852539
11114.681641
11122.741211
11063.417969
11119.253906
11020.482422
10846.979492
11052.417969
11009.780273
10932.091797
10795.488281
10919.024414
10917.291016
10870.969727
10955.787109
10893.169922
10997.532227
11077.250977
10982.490234
11098.300781
11067.652344
11162.263672
11222.872070
11221.035156
11258.378906
11084.460938
10952.084961
11015.070312
11077.583008
11119.194336
11067.388672
10998.847656
11072.877930
10967.509766
10951.398438
10836.458008
10943.162109
10913.944336
11182.415039
11103.949219
11092.251953
10976.242188
10953.471680
10962.612305
10992.291016
11022.705078
10898.707031
10952.376953
10928.474609
10853.981445
10752.268555
10957.560547
10905.477539
10926.930664
10969.478516
10930.811523
10987.539062
11131.430664
11080.387695
```
