## Supplementary material for "Functional connectivity across the human subcortical auditory system using an autoregressive matrix-Gaussian copula graphical model approach with partial correlations": Code: roi-09_mean_ts.txt

```
11744.437500
11509.458008
11347.572266
11297.985352
11340.925781
11268.656250
11417.523438
11437.778320
11502.862305
11337.548828
11309.975586
11283.486328
11270.763672
11148.018555
11202.480469
11214.454102
11250.350586
11288.240234
11147.667969
11238.269531
11316.439453
11326.125000
11448.853516
11391.289062
11252.561523
11381.625977
11457.759766
11235.117188
11158.018555
11145.808594
11132.725586
11276.938477
11257.353516
11350.327148
11282.072266
11324.375977
11372.475586
11284.736328
11328.688477
11405.108398
11388.850586
11157.780273
11251.811523
11211.647461
11210.375977
11314.935547
11378.282227
11146.018555
11188.335938
11238.398438
11271.273438
11192.949219
11257.919922
11222.918945
11191.748047
11243.732422
11175.253906
11238.160156
11127.153320
11278.587891
11154.840820
11291.532227
11303.815430
11248.763672
11033.112305
11178.225586
11181.517578
11030.915039
11255.104492
11169.468750
11076.191406
11186.056641
11269.833984
11162.517578
11195.233398
11209.137695
11287.455078
11166.660156
11184.931641
11180.263672
11166.389648
11341.659180
11307.677734
11135.856445
11250.043945
11266.767578
11250.174805
11324.596680
11129.318359
11135.011719
11283.051758
11227.310547
11248.425781
11172.429688
11372.885742
11377.018555
11355.965820
11321.833984
11178.000977
11244.333008
11272.916016
11143.684570
11205.980469
11245.449219
11234.571289
11264.239258
11150.710938
11137.462891
11229.519531
11232.467773
11133.209961
11110.381836
11116.618164
11300.287109
11050.148438
11155.126953
11173.737305
11294.251953
11255.491211
11191.407227
11158.998047
11167.315430
11207.134766
11193.801758
11190.339844
11006.549805
11169.655273
11170.857422
11158.228516
11222.945312
11159.257812
11313.292969
11224.174805
11219.403320
11163.176758
11239.708984
11152.408203
11357.451172
11364.891602
11168.916016
11259.207031
11335.462891
11081.198242
11184.542969
11096.846680
11068.103516
11306.014648
11166.169922
11109.457031
11076.252930
11257.040039
11206.180664
11133.064453
11124.533203
11071.774414
11226.983398
11244.701172
11141.614258
11073.999023
11184.891602
11273.900391
11146.705078
11224.165039
11047.486328
11227.849609
11125.936523
11181.580078
11155.920898
11039.124023
11037.689453
11214.483398
11106.324219
11110.237305
11154.586914
11345.165039
11223.919922
11200.257812
11268.230469
11174.531250
11301.814453
11172.413086
11098.187500
11258.664062
11179.096680
11191.451172
11226.183594
11112.152344
11135.084961
11120.675781
10999.851562
10983.985352
11039.600586
11051.812500
11011.775391
11166.123047
11151.144531
11031.247070
11192.107422
11115.794922
11177.041992
11232.132812
11106.412109
11311.277344
11161.163086
11062.543945
11178.835938
11176.525391
10982.318359
11004.574219
11028.846680
10963.410156
11151.446289
11233.833008
11160.853516
11193.805664
11200.323242
11074.843750
11096.394531
11019.249023
11121.419922
11034.394531
11017.985352
11010.529297
11068.260742
11383.605469
11264.225586
11108.285156
11028.418945
11040.323242
11209.586914
11262.300781
11255.178711
11098.716797
11139.556641
10998.986328
11010.403320
11045.617188
11218.173828
11217.325195
11097.954102
11118.402344
11054.685547
11143.653320
11345.846680
11107.455078
11242.507812
11152.731445
11282.023438
11205.615234
11081.333008
11097.479492
10986.089844
11010.860352
11015.324219
11169.804688
10974.645508
11074.524414
11070.461914
11162.956055
11063.699219
11152.771484
11116.244141
11211.434570
11110.077148
11092.844727
11137.832031
11159.834961
11168.118164
11202.957031
11113.819336
11046.556641
11037.091797
11022.339844
11235.523438
11237.799805
11162.303711
11199.808594
11264.650391
11143.042969
11086.322266
11091.246094
10962.601562
11034.680664
11067.590820
11035.013672
11098.238281
11097.721680
11011.876953
11067.880859
11146.340820
11141.968750
11078.866211
11077.423828
11146.412109
11105.560547
11046.033203
11124.456055
11089.940430
11198.539062
11062.361328
11121.804688
11066.313477
11102.650391
10986.722656
11049.237305
11020.797852
10993.606445
10970.238281
10906.700195
11051.739258
10973.333984
11009.257812
10997.256836
10965.005859
11100.498047
11039.023438
10970.358398
10954.725586
11083.131836
11101.291992
10990.434570
11100.096680
10986.230469
11032.467773
11148.710938
11033.882812
10958.767578
10913.720703
11198.376953
11260.316406
11164.376953
11125.049805
11143.321289
11074.362305
11142.260742
11146.113281
11174.814453
11156.074219
11175.570312
11102.668945
11116.747070
10985.744141
10940.770508
10959.763672
11012.915039
10891.624023
10862.532227
11016.792969
10953.551758
11025.187500
11112.122070
11000.627930
11026.660156
11033.486328
10962.044922
10957.528320
10981.094727
11032.240234
11028.979492
11088.257812
11176.916016
11270.308594
11160.582031
11126.248047
11041.152344
11093.352539
10997.771484
10965.483398
11104.635742
11243.107422
11242.230469
11100.912109
10991.877930
11121.744141
10962.281250
11037.010742
10926.250000
11005.517578
11075.177734
11032.548828
11136.619141
11140.542969
11253.985352
11095.156250
11109.270508
11203.694336
11074.603516
11032.079102
10957.228516
11126.830078
11002.127930
11019.029297
10992.594727
11084.716797
11163.633789
11069.503906
11034.426758
11072.230469
11103.162109
11000.853516
11146.355469
10954.592773
10974.000000
11062.122070
11081.092773
11182.488281
11210.329102
11234.232422
10993.877930
11161.110352
11211.645508
10993.979492
11091.448242
11134.279297
11131.675781
11091.570312
11210.801758
11131.181641
10911.691406
10951.412109
10992.100586
11096.212891
11088.329102
11176.354492
11091.454102
11193.964844
11159.136719
11264.614258
11002.866211
11058.304688
11199.457031
11216.305664
11047.443359
11020.847656
11236.188477
11030.752930
11075.408203
11035.908203
11130.842773
11136.018555
11000.458008
10967.844727
11180.380859
11083.110352
11063.710938
11014.460938
10888.656250
10898.158203
10966.102539
11156.060547
11106.531250
11012.315430
10990.677734
11140.106445
11174.147461
11075.343750
10992.906250
11121.022461
10961.264648
11025.532227
11057.709961
11113.434570
11128.417969
11007.300781
11052.730469
11004.831055
11031.369141
11081.681641
11200.097656
11054.539062
10972.292969
10994.957031
11141.214844
11078.097656
11147.893555
11106.992188
11248.425781
11050.184570
10910.708008
11130.022461
11108.761719
11131.471680
10960.200195
11022.138672
10921.877930
11039.097656
10994.659180
10920.172852
10960.434570
11053.322266
11192.291992
11044.560547
11089.740234
11216.399414
11165.814453
11157.309570
11122.038086
11111.082031
10914.589844
11044.524414
10983.387695
11003.910156
11073.730469
11129.865234
11067.583984
10993.246094
10947.166992
11128.130859
11094.342773
11048.070312
10994.040039
11047.136719
11075.023438
11056.829102
11120.912109
11037.935547
11095.822266
11120.313477
11010.826172
10958.541016
11026.083984
10963.905273
11236.845703
11109.675781
11087.208008
11112.580078
10986.799805
11018.018555
11039.173828
11011.893555
11093.792969
10991.383789
10989.333984
11115.676758
11009.862305
11066.439453
10992.843750
11230.431641
11194.531250
11164.497070
11082.614258
10982.079102
11053.897461
11260.666016
11119.979492
11034.930664
10910.858398
10999.118164
10936.055664
11041.455078
10992.500000
11066.326172
11139.668945
11029.672852
10940.325195
11009.064453
10936.382812
10999.663086
10973.787109
10949.877930
10975.440430
10964.825195
10889.125977
10932.470703
11084.746094
11095.729492
10999.701172
11028.560547
11111.533203
11151.618164
11261.991211
11275.746094
11089.462891
11106.049805
11147.467773
11122.416992
11210.199219
11057.933594
11051.255859
11183.391602
11093.675781
10886.417969
10999.506836
11044.708984
11075.935547
10920.897461
11077.960938
11093.725586
11176.646484
11124.391602
11036.018555
11018.339844
11103.082031
10968.868164
10973.318359
11030.413086
10917.384766
10901.459961
11076.406250
11040.501953
10992.272461
11098.279297
10937.162109
10983.083008
10821.558594
10910.667969
10850.906250
10928.068359
10975.635742
11062.854492
10862.051758
11091.014648
11050.779297
11186.798828
11123.198242
10840.427734
10938.351562
11005.176758
10891.059570
11174.529297
10947.483398
10957.311523
10999.152344
11063.263672
10992.235352
11050.168945
11095.573242
10954.622070
11012.055664
10965.667969
10977.059570
10998.207031
11019.874023
10985.173828
10940.429688
11014.314453
11078.553711
10950.987305
10979.628906
10858.425781
11021.916016
10983.793945
10878.511719
10958.013672
10940.274414
10947.108398
10913.063477
10963.826172
11010.007812
10943.173828
10931.897461
11033.222656
11111.029297
11007.603516
11132.256836
11072.092773
10944.378906
10868.441406
10956.104492
11220.556641
11119.841797
11045.397461
11190.030273
10946.018555
11003.089844
10875.502930
11026.832031
11100.914062
10967.768555
10960.794922
11013.069336
10947.042969
11015.028320
10958.644531
10960.814453
11012.846680
11061.035156
11066.477539
11044.944336
10984.087891
11001.539062
11049.876953
10955.101562
11087.373047
11064.469727
11051.021484
11034.665039
10944.704102
10943.201172
11042.448242
10970.667969
11116.273438
11124.260742
11134.208008
10947.023438
11091.347656
11170.202148
11070.951172
10995.256836
11032.824219
11011.065430
10961.840820
10930.329102
10896.295898
10934.613281
10984.743164
11046.923828
10884.458008
10934.263672
11099.922852
11007.518555
11036.350586
11017.399414
11051.104492
11117.751953
11067.489258
11069.204102
10998.051758
11095.974609
10951.836914
11052.897461
11151.326172
10901.860352
11008.154297
10970.099609
10911.295898
10953.130859
11037.982422
11021.230469
11072.258789
11022.342773
10942.759766
11039.121094
10989.507812
10950.674805
10969.191406
10964.446289
10931.325195
10945.929688
11035.202148
10944.747070
11018.783203
11015.549805
11088.563477
10977.389648
11039.449219
11029.780273
11136.000977
11093.967773
11026.285156
10885.860352
11053.616211
11105.602539
11069.531250
11023.695312
11091.373047
11070.727539
11011.123047
10915.197266
11026.549805
10957.417969
10902.365234
10944.396484
10928.331055
11040.860352
10967.371094
10956.842773
11024.531250
10983.793945
11008.779297
10949.904297
10944.416016
11096.810547
11036.243164
11030.974609
11145.257812
10993.268555
11056.628906
11002.329102
11021.563477
11050.623047
11140.854492
11087.102539
11063.113281
11212.414062
11191.558594
11040.440430
11190.413086
11051.413086
10995.712891
10934.084961
10859.159180
10942.342773
10938.652344
10882.604492
11008.461914
10905.017578
10952.066406
11067.538086
11035.744141
11073.865234
11086.373047
11078.860352
10951.835938
11006.958984
11018.029297
10838.565430
10871.621094
10873.806641
10836.624023
11014.430664
10904.537109
10817.023438
10982.586914
10824.937500
11007.753906
10959.733398
11023.922852
10958.419922
10994.996094
11002.041016
10913.017578
10958.231445
11008.761719
10997.272461
10950.490234
11071.054688
11103.085938
11120.324219
11121.662109
10994.626953
11124.524414
11066.295898
10880.681641
10994.452148
10960.604492
10937.434570
10943.225586
10918.318359
10891.666992
10902.813477
11162.499023
11038.056641
11055.867188
11022.034180
11083.324219
11022.217773
10885.293945
11018.774414
10953.656250
10887.553711
11031.038086
10882.712891
11007.535156
11027.650391
11120.357422
10944.790039
10952.466797
11009.971680
10988.768555
11015.558594
11017.591797
11072.978516
11140.259766
11126.041016
11116.318359
11153.013672
11057.549805
11050.585938
11137.460938
11114.414062
10982.434570
10986.789062
11027.688477
10954.875977
10934.593750
10932.641602
10926.485352
10942.519531
11037.111328
11019.646484
10975.044922
10936.284180
10947.342773
10893.576172
10980.632812
10982.166016
10992.729492
11032.462891
11022.916992
11090.218750
10992.631836
10977.868164
11018.983398
11087.839844
11079.801758
11059.055664
11227.044922
11119.365234
11097.977539
```
