## Supplementary material for "Functional connectivity across the human subcortical auditory system using an autoregressive matrix-Gaussian copula graphical model approach with partial correlations": Code: roi-10_mean_ts.txt

```
8259.333984
8244.620117
8190.069824
8227.394531
8152.971680
8108.181152
7914.337891
7994.246094
8052.337891
8035.449219
8053.389648
8100.795898
8094.990723
8088.509277
8091.535156
8189.990234
8224.053711
8162.015625
8223.485352
8224.833008
8322.632812
8282.889648
8203.382812
8188.060059
8280.148438
8186.028809
8118.081055
8105.446289
7949.957031
8227.967773
8119.312012
8025.033691
8128.725098
8177.993164
8167.097168
8265.503906
8211.908203
8101.448730
8036.100586
8133.892578
8067.850098
8346.304688
8146.209473
8276.618164
8144.721680
8174.928711
8221.572266
8304.692383
8366.861328
8226.768555
8034.991211
8232.418945
8255.823242
8298.923828
8178.089355
8147.638184
8140.444336
8172.474609
8317.095703
8317.242188
8185.948730
8225.773438
8379.351562
8164.972168
8189.169434
8300.886719
7989.781738
8191.401855
8260.219727
8100.427246
8137.554199
8165.541016
8200.489258
8150.257324
8124.219727
8004.132324
8161.156738
8048.396973
8064.677734
8073.261719
8075.667480
8126.549316
8297.930664
8231.800781
8157.640625
8172.275391
8138.388672
8274.855469
8255.202148
8207.608398
8239.000000
8300.638672
8121.165527
8074.575195
8052.928223
8105.907227
8231.582031
8151.816895
8059.538574
8201.389648
8158.056152
8086.646484
8246.356445
8200.382812
8285.966797
8268.514648
8104.417480
8121.057129
8210.751953
8260.801758
8175.591309
8085.702148
8035.299805
7950.889648
8098.871094
8027.562988
8146.681641
8214.971680
8102.666504
8182.062012
8179.707520
8115.112793
8014.634277
8220.293945
8149.197266
8171.149902
8088.141602
8317.208008
8343.963867
8294.986328
8223.769531
8194.621094
8220.810547
8196.708008
8105.485352
8144.846191
8112.393066
8059.439941
8360.040039
8192.152344
8135.718750
8173.523926
8096.452637
8081.944336
7888.540039
8072.579102
8051.580566
8154.844238
8004.071777
8009.865723
8155.517578
8132.916016
8233.125977
8145.781738
8061.266113
8209.561523
8238.765625
7942.231934
8011.829102
8028.187012
7966.284180
8121.611816
8159.406250
8126.554199
8043.864746
8081.926270
8183.577637
8243.534180
8246.109375
8228.066406
8100.784180
8269.635742
8205.606445
8282.251953
8216.182617
8153.413086
8129.459961
8119.720703
8099.004395
8190.391602
8193.430664
8114.736328
8167.217773
8047.072266
8169.197754
8040.622070
8176.169922
7992.987793
7968.752441
7981.908203
8007.201172
8088.742676
8046.735352
8109.120605
8028.189453
8083.443359
8192.165039
8116.397461
8235.800781
8241.444336
8169.464355
8220.665039
8373.608398
8160.443848
8215.786133
8201.067383
8008.791504
8031.340820
8043.653320
8023.796387
8126.375977
8178.893066
8098.964355
8151.457031
8189.462402
8191.966309
8160.365723
8048.340332
8060.888184
8159.577148
8162.196289
8023.074707
8075.014648
8163.626953
8417.129883
8227.396484
8258.289062
8038.866211
8145.344238
8154.518555
8070.609375
8133.603027
8081.275879
8152.019531
8150.415039
8001.390625
8084.097168
8067.355469
8065.978516
8212.102539
8081.002441
8154.716797
8283.699219
8141.690430
8303.894531
8230.961914
8216.964844
8304.751953
8432.798828
8312.904297
8063.738281
8066.836426
8289.041992
8071.547363
8124.872559
8059.982422
8161.697754
8075.380859
8162.659668
8098.643555
8065.449707
8103.239746
8073.516602
8086.914551
8022.914551
8002.228027
8051.754395
8217.060547
8336.955078
8151.566406
8319.243164
8126.923828
8154.427246
8146.125488
8212.563477
8172.805664
8117.207031
8151.259766
8188.854980
8037.406738
7956.464355
7987.196289
7977.803223
8109.826172
8050.884766
8038.604004
8095.336426
8160.603516
8248.634766
8337.749023
8264.227539
8248.735352
8179.754395
8111.074707
8231.477539
8135.946777
8214.009766
8067.000000
7968.504395
8034.606934
8050.984863
8133.749512
8157.121094
8192.332031
8192.630859
8155.309082
8143.519043
8057.910156
8045.243652
8015.917969
8147.168457
8174.025879
8049.018555
8045.046387
8159.062500
8204.606445
8100.261719
8037.688477
8123.163574
8033.333984
8186.537109
8240.881836
7987.505859
8117.420898
8075.969727
8163.499512
8171.572754
8126.608398
8175.474609
8189.314941
8130.606445
7990.773926
8228.317383
8106.150879
8087.630371
8008.660156
8221.084961
8028.862305
8029.755859
8089.140137
8003.304199
7973.333496
7995.514648
7984.555664
8060.900391
8011.224121
8090.089355
7959.083496
8148.200684
8111.780273
8156.173828
8226.535156
8243.972656
8169.374512
8269.317383
8314.042969
8200.598633
8280.992188
8198.476562
8156.864746
8171.775879
8110.066406
8163.443359
8123.319336
8110.803223
8106.894531
8127.115234
8052.856445
7939.134277
8140.858398
8219.067383
8256.371094
8011.971191
7891.333984
7989.368164
8083.524414
8129.152344
8140.658691
8095.526855
8023.541504
8151.249023
8208.814453
8200.590820
7975.964355
8234.201172
8281.407227
8078.646484
8123.997559
8131.193359
8216.886719
8264.361328
8112.810547
7995.794434
8214.709961
8047.528809
8154.768555
8139.837891
8157.646973
8148.491211
8234.473633
8413.708984
8277.694336
8170.663574
8264.504883
8173.968750
8111.868164
7993.975098
7995.581055
7859.621094
8111.250977
7914.175293
8144.841309
7997.730957
8049.422363
8072.855469
8127.277832
8177.830566
8126.053223
8042.928223
8209.653320
8076.525879
8100.419922
7985.239746
8175.172852
8096.787109
8239.547852
8254.172852
8068.549805
8153.673828
8099.848145
8191.001953
8080.680664
8179.256348
8324.404297
8084.740723
8012.763184
8282.932617
8045.547363
8245.565430
8148.598145
8060.056641
8216.685547
8155.984863
8156.581055
8022.337402
8194.969727
8106.333984
8209.274414
8105.020996
8171.281250
8217.750977
8091.112305
7977.992676
8178.378418
8147.325684
8201.705078
8193.595703
8091.861816
8083.281250
7909.952637
8177.547852
8136.984375
8190.847168
8164.426270
8168.506348
8396.297852
8099.023926
8167.539551
8206.102539
8168.538574
8124.551270
8073.625488
8208.823242
8041.065918
8062.463379
8064.022949
8158.265625
8171.981445
8003.593262
7982.156738
8104.308594
8148.268066
8088.466797
7975.719238
8022.635254
7920.643555
8131.962402
8099.181641
8082.858887
8342.841797
8116.001953
8301.127930
8066.140137
8210.274414
7946.763672
8142.666504
8142.615723
8102.915527
8080.481934
8054.575684
8161.274414
8126.474609
8079.118652
8056.261719
8256.283203
8213.207031
8164.117676
8116.518555
8096.352051
8087.295898
8241.290039
8270.311523
8313.026367
8278.248047
8123.998047
8262.079102
8191.477539
8318.020508
8112.084961
8137.316406
8192.489258
8026.312988
8045.777832
8049.905762
7972.039551
8268.351562
8090.580078
8036.966309
8218.532227
8274.239258
8298.250977
8173.955078
8300.538086
8232.869141
8229.374023
8251.667969
8199.368164
8094.353516
8417.665039
8268.716797
8165.346680
8214.047852
8206.819336
8164.424805
8038.255371
8129.173828
8099.727051
8047.736328
8082.772461
7916.746582
7983.450195
8098.226074
8227.117188
8118.782227
8174.857422
8313.886719
8135.143066
8102.136230
7960.167969
8222.632812
8162.437012
8088.322266
8014.990723
7917.652344
7985.291016
8184.841309
8196.118164
8061.030762
8302.324219
8184.402832
8415.426758
8388.558594
8257.815430
8235.739258
8303.567383
8232.686523
8241.399414
8145.667969
8151.147461
8195.473633
8004.437500
8151.285156
8066.993164
8108.834473
8025.916504
8241.212891
8301.729492
8195.166992
7893.815430
8247.524414
8098.072266
8104.286621
8134.352051
8275.946289
8066.494141
8124.060547
8166.234863
8088.439941
8228.601562
8174.421387
8029.091797
8128.880859
8219.767578
8142.790039
8060.828125
8129.788574
8316.664062
8095.948730
8129.996582
8201.638672
8191.389648
8243.269531
8243.619141
8229.611328
8264.291992
8304.319336
8156.691406
8078.159668
8271.180664
8171.706543
8341.778320
8250.924805
8227.739258
8294.911133
8211.625977
8167.846680
8259.468750
8325.527344
8279.777344
8127.192871
8133.110352
8211.519531
8281.126953
8226.291992
8066.762695
8213.951172
8133.327148
8233.125977
8215.977539
7957.340820
8149.496582
8271.514648
8110.918945
8179.334473
7992.883301
8219.413086
8117.371582
8152.621582
8104.234863
8267.330078
8227.458008
8267.144531
8273.926758
8415.297852
8384.746094
8294.582031
8348.212891
8182.742676
8283.801758
8192.790039
8174.212891
8202.147461
8167.440430
7916.110352
8038.956543
8235.770508
8035.367676
8086.229980
7984.322754
8204.756836
8046.873047
8160.483398
8239.875000
8260.809570
8161.019531
8174.084961
8175.082031
8293.982422
8075.151855
8226.032227
8213.768555
8296.437500
8269.219727
8041.465332
8174.935059
8223.099609
8403.699219
8110.246094
8198.998047
8243.706055
8178.669434
8289.269531
8246.579102
8184.915039
8163.707520
8236.779297
8145.359375
8069.415039
8123.890137
8161.478027
8097.797852
8100.287598
8095.910156
8164.378906
8188.089355
8238.995117
8296.498047
8151.870605
8193.727539
8229.629883
8232.463867
8200.321289
8285.297852
8475.474609
8236.956055
8261.858398
8151.376953
8254.692383
8115.431641
8180.036621
8041.899902
8014.981934
8100.033691
8133.330078
8057.006348
8243.291016
8103.922363
8151.799805
8047.484863
8228.112305
8332.112305
8284.581055
8166.165527
8192.011719
8239.010742
8383.506836
8158.824219
8265.836914
8139.118652
8132.886230
8039.753906
8083.195801
8129.194824
8103.555664
8025.868164
8238.913086
8193.571289
8359.347656
8273.588867
8162.160156
8279.086914
8296.015625
8230.388672
7978.368164
8161.971680
8073.733398
8164.665039
8113.333984
8092.253418
8139.044434
8193.147461
8128.278320
8138.280273
8209.237305
8133.884277
8138.758789
8251.944336
8248.068359
8130.312012
8077.309570
8154.246582
8179.905273
8236.839844
8270.388672
8388.085938
8436.067383
8450.951172
8250.925781
8409.489258
8369.333008
8340.457031
8312.905273
8301.469727
8181.715332
8250.089844
8311.334961
8288.217773
8228.475586
8245.966797
8249.868164
8162.331543
8290.012695
8205.795898
8267.063477
8056.371094
8309.468750
8268.017578
8203.225586
8315.934570
8119.500488
8082.604980
8126.322266
8267.866211
8137.714844
8182.558594
8027.423828
8187.168457
8217.672852
8160.128418
8156.991699
8126.150879
8164.402344
8242.470703
8250.416992
8335.307617
8181.294922
8301.155273
8449.791016
8172.959961
8346.139648
8394.301758
8296.830078
8268.329102
8102.947266
8235.900391
8363.503906
8129.238770
8293.788086
8310.003906
8075.636230
8263.891602
8260.699219
8165.622070
8235.269531
8224.415039
8076.737793
8197.736328
8258.663086
8147.414551
8246.851562
8241.769531
8173.907227
8169.697754
8091.560547
8312.990234
7967.592773
8078.685059
8235.032227
8148.966797
8246.919922
8075.138672
8300.743164
8342.411133
8236.283203
8188.890625
8179.703125
8184.643066
8229.398438
8128.314453
8239.086914
8331.250000
8311.655273
8236.845703
8246.753906
8284.870117
8278.598633
8160.380371
8103.581543
8092.151855
8148.439453
8099.287109
8168.030762
8134.947754
8168.324707
8352.657227
8255.245117
8262.847656
8222.085938
8289.167969
8225.416992
8300.268555
8306.049805
8286.839844
8275.833008
8477.223633
8397.156250
8251.499023
8464.976562
8315.905273
8209.594727
8406.144531
8540.877930
8410.475586
8400.516602
8337.335938
8421.356445
8224.543945
8273.064453
8142.594727
8223.303711
```
