## Supplementary material for "Functional connectivity across the human subcortical auditory system using an autoregressive matrix-Gaussian copula graphical model approach with partial correlations": Code: roi-11_mean_ts.txt

```
7955.618164
8101.378418
7643.322266
7855.375977
7842.698242
7739.770508
7956.065918
7886.021484
7663.826172
7835.185547
7798.491699
7914.052734
7853.057129
7794.130371
7700.435547
7727.945801
7761.866699
7707.291992
7781.273438
7952.125488
7934.691406
8051.114746
7857.447754
7826.553223
7988.899902
8021.173828
7900.603027
7740.307129
7794.364746
7852.401367
7766.858398
7799.042969
7787.145508
7796.817871
7844.561035
7930.521484
7780.700684
7883.389648
7775.895996
7911.173340
7841.583496
7940.083496
7861.879883
7904.753418
7823.810547
7823.567383
7817.297852
7877.680176
7794.374023
7978.144043
7962.611328
8004.724121
7839.120117
7846.647949
7818.592285
7886.843262
7890.624023
7786.915039
7813.188477
7915.465820
7793.249023
7773.629883
7794.608887
7782.979492
7800.682617
7803.026855
7665.827148
7672.075684
7664.469238
7778.929199
7895.291016
7906.500977
7872.110352
7959.630371
7891.324219
7907.049316
7833.333008
7776.638672
7776.199707
7987.211426
7798.298340
7705.686523
7886.609863
7839.735352
7882.758301
7890.191895
7839.954102
7886.715332
7871.142090
7889.302734
7843.305664
7905.717285
7930.506348
8072.544434
7928.044434
7839.400879
7805.245605
7904.159180
7866.925781
7869.557129
7853.535156
7986.613770
7947.639160
7922.440430
7795.102051
7924.451172
7913.049805
7727.372559
7741.688965
7709.148438
7865.976562
7806.914551
7755.585938
7895.733887
7758.019043
7871.322754
7819.644043
7895.488281
7809.136719
7817.908691
7938.499023
7819.056152
7784.347168
7826.720215
7743.870605
7694.357422
7766.919434
7899.804199
7873.210449
7918.662598
7853.064941
7851.526855
7767.931152
7881.977051
7861.206055
7989.890137
7964.999023
7850.497559
7830.387207
7767.799805
7960.111328
7846.979492
7721.458496
7768.641602
7794.695801
7719.225586
7708.479980
7709.837891
7853.052246
7825.480469
7871.462402
7841.417969
7750.530273
7860.083496
7815.574219
7821.533691
7760.455078
7964.242188
7815.541016
7708.895996
7752.902832
7824.236816
7739.218750
7759.701660
7933.646484
7771.840820
7795.538574
7782.290527
7842.147461
7801.059570
7818.085938
7963.061523
7962.401367
7927.092285
7985.833496
7832.680176
7836.564941
7894.259277
7882.437012
7711.186035
7880.039062
7903.351562
7915.098633
7919.220215
7833.641113
7911.190430
7787.409180
7743.543945
7828.661133
7667.782227
7714.484863
7729.575684
7811.499023
7658.080078
7752.479980
7736.772949
7711.127930
7881.069824
7811.321289
7891.935059
7766.468262
7950.879883
7826.093750
7731.793457
7770.637695
7758.540527
7766.321289
7765.479492
7721.721680
7763.614746
7772.152832
7828.438965
7780.045898
7812.841797
7827.174805
7841.294922
7782.937988
7868.409668
7769.306641
7736.571777
7652.619629
7737.420898
7846.061523
7867.674316
7882.687988
7971.896484
7857.092773
7804.697754
7714.692383
7686.120117
7707.151367
7841.050293
7718.418945
7807.409668
7787.467285
7938.216309
7773.941406
7847.025879
7879.398438
7845.811523
7876.749023
7895.813477
7847.180176
7898.780273
7973.937500
7964.331543
7958.082520
7974.438477
7912.166016
7978.179199
7893.118164
7801.425293
7680.864746
7886.955566
7882.807617
7819.792969
7845.905762
7818.235352
7847.003418
7746.417480
7799.300781
7730.690918
7806.078613
7850.743652
7786.233398
7885.209473
7770.682617
7914.813477
7865.152832
7784.061523
7909.121582
7773.523926
7906.077637
7755.751953
7926.492188
7860.226074
7834.386719
7936.885254
7690.191895
7888.807129
7715.254395
7815.245117
7849.482422
7819.651855
7706.687988
7704.535645
7881.111816
7803.437988
7789.850098
8038.224609
7925.450684
8094.906250
7872.210938
7915.966309
7751.745117
7778.438965
7743.896484
7743.286621
7923.205566
7984.694824
7671.008789
7862.178711
7841.660156
7777.245605
7932.127441
7959.652344
7908.947266
7871.508789
7855.975098
7716.808594
7842.399902
7761.375977
7886.867676
7872.521973
7669.661133
7772.233887
7921.604980
7975.149902
7815.449219
7864.221680
7880.978516
7910.232422
7953.115723
7840.699219
7734.662598
7960.628418
7995.382812
7985.911133
7935.421387
7808.536133
7685.525391
7865.018066
7788.115723
7720.772949
7827.969238
7626.940430
8019.424805
7982.693848
7747.135254
7705.168945
7769.629395
7853.807617
7683.242188
7712.034668
7705.582520
7872.271484
7740.537598
7715.408691
7758.736816
7848.022461
7805.895996
7892.899414
7922.370605
7986.745117
7862.844238
7954.187988
7950.600098
8087.558105
8075.535645
7712.367676
7929.749023
7888.047852
7921.160645
7878.010254
7814.555176
7763.362305
7856.896973
7933.263184
7852.801270
7810.420410
7773.595703
7883.865723
7891.077637
7565.062500
7732.231445
7825.104004
7817.848633
7836.257812
7918.633789
7861.244629
7772.897949
7731.948242
7870.312012
7766.679688
7840.237793
7850.968750
7809.792480
7811.791016
7961.480469
7786.303711
7776.474121
7858.783691
7934.041992
7950.480469
7842.672363
7945.780762
7801.468262
7953.928711
7872.083496
7884.409180
7846.555176
8024.166016
7968.996094
8003.508789
7842.722168
7716.145996
7925.833008
7734.759766
7832.406250
7816.858887
7858.124512
7903.199219
7754.817871
7927.885254
7827.972656
8015.800781
7854.086914
7666.064941
7937.215332
7844.272949
7885.568848
7759.972656
7763.357422
7906.828613
7886.639648
7743.056152
7805.730469
8001.965820
7786.300293
7771.451660
7875.102539
7938.794922
7964.348145
7817.746582
7787.937988
7798.395996
7792.336426
7788.374023
7865.713867
7787.742188
7836.787598
7932.321777
7893.709961
7645.058105
7876.764160
7807.260742
7755.725098
7709.904297
7679.575195
7799.989746
7722.207520
7828.030762
7866.930176
7920.688477
7913.568848
7834.588867
7858.628418
7817.385742
7769.837891
7786.355469
7737.423340
7804.253906
7729.366211
7880.750977
7836.525879
7785.416016
7867.145508
7838.396973
7905.598633
7854.158691
7797.080078
7747.690430
7783.593750
7844.455078
7803.244629
7794.902344
7869.952148
7835.223145
7705.358398
7871.824219
7896.779297
7872.552734
7720.600586
7737.454102
7715.999023
7803.777832
7699.626953
7775.771973
7784.006836
7923.547852
7813.887207
7788.236816
7896.013672
7930.520508
7873.410645
7818.894043
8012.823242
7849.206543
7768.602051
7747.951172
7798.327637
7844.144043
7848.206055
7838.644531
7734.007812
7940.907227
7926.806152
7786.797852
7799.011230
7919.550293
8121.211426
7889.726562
7721.529785
7796.527832
7944.372559
7876.186523
7908.244141
7697.270996
7906.051758
7924.714844
7987.502441
7871.091309
8048.275879
7858.545410
7882.919922
7694.402832
7757.504395
7880.725098
7907.864746
7769.966309
7953.332520
7935.349121
7986.440430
7989.927734
7971.841309
8031.558105
8018.888672
7695.480957
7866.885254
7992.621582
8041.584961
7892.643555
7918.228027
7861.833008
7987.822266
7922.417480
7781.533691
7676.751465
7722.332031
7873.216797
7712.218262
7768.008301
7675.312988
7698.696289
7868.759766
7823.791992
7883.471191
7957.875488
8002.220703
7992.940918
7926.863281
7855.189453
8000.243164
7942.356934
7944.098633
7912.666016
8027.794922
8068.322266
7978.898926
7903.017090
7822.388184
8021.950684
8044.745605
8002.372070
8013.049805
7995.462402
7888.412109
7798.932129
7889.339844
7828.747559
7835.224609
7861.853027
7883.117676
7890.278809
7900.193848
7742.638184
7815.677246
7923.534668
7832.500977
7895.421387
7790.275879
7875.791504
7745.307129
7831.643555
7719.748047
7689.514160
7762.920898
7787.370117
7822.028809
7810.636230
7906.536621
7914.941895
7881.641602
7881.121582
7870.166992
7996.296387
7893.079102
8036.074707
7807.528809
7962.949219
7911.711914
7876.238281
7829.458008
7913.427734
7901.513672
7882.752930
7802.939453
7845.046387
7806.976562
7763.935547
7840.277344
7804.492188
7881.511230
7935.057129
7840.939941
7821.336426
7790.074219
7918.315430
7914.360352
7719.465332
7775.466797
7815.261719
8005.285156
7993.324707
7745.861816
7796.516602
8054.001953
7796.125488
7818.504883
7831.062988
7810.564453
7759.117676
7685.034180
7767.838867
7765.617676
7828.724121
7770.548340
7905.907715
7864.427246
7749.188477
7833.792969
7935.130371
7978.917480
7824.298828
8002.506836
7981.085449
7872.279785
7782.040527
7860.711914
7828.470703
7758.235352
7989.397461
7901.031250
7847.988770
7997.374512
7987.290039
7860.571777
8083.600586
8091.688477
8028.880371
7946.556152
7936.310547
7947.598633
8009.461426
8085.319824
7851.942871
7819.860352
7845.432129
7956.354492
8008.156250
7871.795410
7831.235840
7882.031250
7946.854492
7939.669434
7825.994141
7884.797852
7946.548828
7958.127930
7911.721680
7934.763672
7835.329590
7927.013184
7987.143066
7864.265137
7740.502441
8005.220215
7968.667480
7881.904785
7915.678711
7869.386230
7952.932129
8160.956543
8002.235840
7981.235840
8069.662598
8052.870605
8055.500000
8060.892578
8077.438477
8075.107910
8037.383789
8067.882324
8021.653320
7957.897461
8034.652832
8184.644531
8051.211426
8076.750488
8040.593750
8145.253418
7978.566895
8095.915039
7972.973633
8011.354004
8103.113281
8001.076172
7909.375000
7944.614258
7999.776367
8028.902344
7899.710449
7928.152832
8047.550293
8047.337891
8060.404297
7971.110352
7886.615234
7903.687988
8114.370117
7918.413086
7873.348633
8046.475098
8018.495605
7984.083984
7970.089355
7920.071289
8089.192383
7970.003906
8051.054688
8077.049316
8049.132812
7921.203613
8108.814941
8006.993164
7886.934570
7818.914551
7913.386230
7935.415527
7956.412598
7906.464844
7988.469727
7849.317383
7902.927734
7848.998535
7929.200195
7839.190918
7852.291992
7850.018066
7990.997559
7959.203613
7860.343262
7939.470215
7869.672852
7836.367676
7914.372070
7940.489746
7991.996582
7829.048340
7924.399414
7936.836426
8043.594727
8041.171387
8051.243164
8004.334473
8007.280273
7963.162598
7927.096191
8055.599609
7900.285156
7948.382812
7883.206055
7894.562500
7912.176270
7805.842773
7885.733398
7874.044434
7799.915527
7889.228027
7869.562988
7882.120117
7961.070312
8093.525391
8002.425781
7900.357910
7875.020020
7984.863281
8036.449707
7886.102051
8025.102539
7910.950195
7984.862793
7937.336914
7874.443359
7894.318359
7990.613281
8001.131836
8023.514160
8133.186523
7986.193359
7921.028320
8050.189941
8166.070312
8090.559082
8062.946289
7894.384766
8033.856445
8040.001953
7967.634766
8036.768555
8071.245117
7982.212891
8031.366699
8134.770508
8120.865723
7893.344238
7962.861328
8023.290039
7879.347168
7824.383789
8047.107422
8045.988770
7983.871582
7978.735840
7902.879883
8008.398438
7953.678223
7919.185059
8060.015137
7789.196289
7908.775879
7917.299805
7954.381836
7983.218262
7991.629883
8041.915527
8092.051270
8015.083984
7929.500488
8094.736328
8073.849121
7971.185547
7823.396973
8103.153809
8013.553223
7915.943359
7826.036621
7832.201660
7927.897461
7999.760254
8017.211914
7802.461914
7983.849121
7788.016113
7954.192871
7851.966309
7823.826172
8017.246582
7971.252930
7994.972168
7883.191406
7951.026367
7859.543457
7908.901855
7832.900879
7977.715820
7973.133301
8034.401367
7985.469727
7945.594238
8066.210938
8087.995117
8025.991211
8053.097168
8264.445312
8019.634766
7996.011719
8046.795410
8075.419922
8056.951172
```
