## Supplementary material for "Functional connectivity across the human subcortical auditory system using an autoregressive matrix-Gaussian copula graphical model approach with partial correlations": Code: roi-12_mean_ts.txt

```
11637.500977
11649.318359
11662.426758
11606.736328
11576.182617
11513.175781
11416.711914
11360.736328
11437.779297
11448.275391
11439.894531
11363.733398
11301.370117
11413.380859
11406.162109
11455.430664
11438.473633
11404.956055
11498.310547
11527.704102
11576.332031
11572.644531
11484.988281
11592.039062
11585.182617
11548.273438
11508.509766
11518.364258
11592.363281
11566.104492
11496.750000
11469.415039
11541.431641
11555.246094
11503.333008
11482.408203
11417.296875
11403.404297
11480.400391
11506.493164
11465.875977
11443.982422
11533.961914
11514.228516
11516.112305
11400.293945
11417.795898
11494.185547
11504.455078
11473.104492
11432.500977
11473.487305
11474.960938
11479.766602
11484.554688
11470.253906
11486.630859
11520.608398
11500.606445
11475.175781
11429.779297
11497.659180
11498.039062
11512.518555
11466.518555
11382.051758
11467.874023
11510.948242
11504.708984
11471.771484
11451.548828
11550.712891
11526.981445
11470.553711
11419.095703
11478.114258
11468.578125
11470.057617
11430.278320
11377.249023
11449.730469
11488.314453
11509.664062
11514.605469
11510.789062
11561.298828
11572.630859
11561.301758
11475.013672
11508.198242
11517.826172
11506.131836
11464.699219
11430.608398
11495.359375
11485.782227
11493.678711
11456.035156
11474.092773
11529.574219
11502.320312
11522.612305
11500.398438
11522.652344
11563.872070
11532.766602
11488.833008
11519.994141
11494.875000
11453.290039
11398.953125
11435.418945
11479.047852
11490.244141
11451.095703
11392.051758
11413.352539
11425.333984
11447.442383
11454.189453
11439.627930
11451.167969
11467.596680
11466.985352
11427.035156
11530.518555
11580.140625
11608.679688
11557.390625
11630.885742
11588.211914
11541.119141
11465.416992
11500.912109
11511.987305
11455.153320
11460.111328
11549.955078
11572.393555
11530.458008
11494.359375
11520.083984
11487.166992
11479.249023
11441.226562
11501.556641
11491.114258
11484.567383
11444.310547
11433.033203
11485.012695
11516.865234
11512.330078
11462.294922
11534.108398
11581.926758
11535.388672
11492.576172
11453.994141
11492.580078
11459.493164
11455.167969
11442.375000
11411.041992
11467.924805
11502.513672
11507.315430
11522.902344
11472.880859
11543.209961
11595.614258
11625.171875
11597.751953
11611.778320
11629.436523
11614.056641
11544.161133
11481.403320
11563.116211
11609.811523
11578.919922
11567.398438
11578.742188
11521.029297
11447.261719
11456.032227
11436.250977
11429.003906
11398.548828
11410.497070
11425.815430
11403.768555
11368.976562
11432.673828
11459.830078
11465.715820
11477.942383
11444.938477
11524.841797
11591.437500
11622.127930
11562.482422
11601.967773
11578.048828
11505.577148
11430.880859
11458.892578
11433.307617
11423.863281
11414.233398
11476.479492
11577.535156
11588.616211
11536.030273
11583.018555
11547.416016
11520.242188
11442.411133
11406.977539
11452.377930
11517.600586
11542.533203
11516.949219
11545.487305
11617.476562
11601.779297
11525.997070
11449.409180
11482.859375
11428.172852
11418.953125
11417.624023
11455.936523
11481.340820
11446.898438
11362.942383
11342.563477
11418.610352
11429.073242
11441.330078
11415.636719
11469.403320
11504.234375
11597.217773
11627.774414
11623.628906
11599.276367
11691.220703
11675.548828
11620.855469
11524.129883
11520.357422
11507.063477
11448.865234
11423.178711
11449.809570
11423.735352
11362.798828
11308.876953
11388.726562
11458.607422
11488.801758
11459.389648
11450.632812
11568.127930
11564.255859
11592.969727
11548.126953
11574.863281
11604.852539
11593.790039
11560.040039
11534.529297
11560.356445
11546.803711
11456.913086
11383.762695
11473.779297
11474.297852
11446.765625
11365.689453
11385.323242
11415.778320
11413.478516
11441.740234
11445.846680
11474.936523
11505.655273
11520.541992
11480.272461
11600.712891
11630.688477
11585.229492
11505.685547
11439.567383
11434.663086
11442.519531
11410.372070
11351.335938
11357.117188
11447.881836
11455.298828
11416.333984
11345.753906
11395.742188
11400.614258
11408.654297
11329.631836
11374.942383
11399.773438
11422.706055
11401.940430
11367.498047
11403.692383
11443.092773
11434.659180
11408.860352
11409.356445
11436.284180
11451.804688
11445.795898
11457.472656
11344.773438
11413.418945
11502.237305
11529.969727
11527.361328
11506.021484
11608.806641
11603.700195
11563.111328
11485.976562
11461.905273
11492.527344
11452.880859
11462.620117
11399.793945
11444.158203
11466.077148
11483.059570
11437.997070
11401.545898
11422.948242
11437.733398
11466.546875
11424.419922
11442.805664
11431.326172
11460.868164
11524.701172
11484.056641
11553.823242
11555.543945
11589.170898
11612.157227
11642.653320
11676.029297
11588.647461
11538.080078
11510.821289
11486.819336
11436.842773
11396.227539
11407.434570
11420.998047
11413.029297
11342.055664
11345.408203
11401.152344
11421.133789
11404.216797
11355.003906
11434.588867
11466.378906
11494.533203
11498.990234
11504.544922
11538.188477
11540.372070
11518.660156
11484.897461
11515.327148
11483.956055
11420.285156
11423.918945
11435.695312
11441.127930
11439.238281
11411.259766
11409.522461
11463.891602
11476.416992
11428.834961
11433.108398
11473.572266
11481.575195
11488.317383
11534.305664
11517.903320
11562.057617
11652.271484
11670.641602
11610.891602
11584.476562
11555.431641
11472.303711
11392.981445
11329.009766
11408.798828
11421.377930
11414.572266
11343.380859
11355.205078
11365.698242
11367.382812
11357.037109
11419.086914
11436.012695
11444.198242
11405.451172
11417.047852
11419.030273
11445.736328
11460.602539
11492.051758
11529.911133
11487.941406
11418.824219
11461.068359
11513.075195
11538.177734
11502.363281
11501.325195
11536.694336
11452.911133
11457.231445
11392.306641
11464.430664
11484.785156
11456.409180
11476.237305
11443.092773
11495.416992
11454.890625
11454.334961
11389.350586
11385.381836
11373.083008
11385.984375
11344.305664
11382.454102
11455.498047
11503.456055
11502.849609
11413.688477
11462.059570
11465.678711
11421.535156
11394.000000
11429.088867
11471.208008
11465.233398
11468.158203
11464.610352
11573.303711
11594.287109
11618.494141
11588.076172
11538.978516
11532.964844
11490.940430
11420.170898
11342.914062
11390.659180
11406.849609
11450.621094
11420.149414
11475.166992
11508.517578
11523.763672
11474.050781
11438.876953
11451.395508
11414.922852
11332.133789
11384.861328
11411.879883
11426.743164
11443.108398
11424.083984
11482.638672
11489.382812
11457.954102
11463.440430
11538.483398
11512.795898
11421.855469
11395.882812
11446.529297
11437.850586
11421.218750
11392.159180
11422.073242
11494.442383
11506.107422
11477.972656
11469.515625
11532.698242
11587.083984
11578.908203
11558.284180
11594.953125
11642.979492
11692.967773
11657.737305
11593.692383
11589.733398
11574.233398
11485.530273
11445.703125
11437.695312
11368.857422
11355.844727
11346.906250
11361.972656
11396.754883
11433.691406
11480.936523
11491.216797
11511.754883
11513.538086
11525.164062
11624.833008
11628.608398
11617.242188
11537.708984
11559.577148
11560.883789
11518.291992
11409.116211
11399.596680
11427.467773
11449.108398
11401.520508
11382.589844
11387.874023
11414.749023
11402.214844
11347.902344
11291.757812
11285.688477
11331.096680
11396.229492
11401.085938
11401.575195
11485.406250
11516.159180
11487.311523
11413.356445
11361.985352
11427.057617
11417.538086
11421.678711
11397.960938
11442.147461
11516.485352
11523.666992
11514.593750
11502.304688
11571.002930
11614.816406
11607.999023
11597.240234
11616.675781
11601.678711
11516.123047
11391.780273
11356.639648
11357.488281
11313.380859
11328.003906
11350.324219
11417.226562
11437.908203
11399.534180
11398.575195
11427.723633
11411.635742
11382.753906
11321.231445
11348.523438
11349.110352
11346.558594
11319.804688
11379.084961
11366.641602
11388.949219
11384.571289
11439.623047
11481.452148
11480.807617
11392.071289
11448.114258
11436.383789
11382.373047
11325.085938
11330.847656
11326.152344
11346.771484
11384.487305
11392.187500
11455.065430
11473.746094
11456.950195
11416.631836
11411.276367
11426.519531
11391.809570
11403.827148
11371.841797
11456.765625
11521.397461
11503.433594
11469.730469
11497.721680
11582.431641
11561.481445
11521.166016
11447.683594
11494.975586
11509.136719
11472.487305
11369.982422
11361.869141
11431.536133
11410.081055
11377.653320
11405.218750
11426.974609
11399.250977
11373.620117
11316.316406
11356.080078
11368.876953
11381.976562
11337.990234
11387.092773
11460.098633
11463.694336
11466.574219
11481.285156
11489.608398
11567.276367
11603.614258
11671.317383
11638.386719
11571.928711
11625.320312
11619.958008
11517.630859
11453.332031
11495.259766
11522.344727
11504.779297
11410.466797
11423.476562
11464.370117
11470.221680
11458.949219
11457.866211
11514.136719
11434.387695
11385.453125
11359.585938
11326.900391
11409.875977
11473.875000
11446.849609
11425.574219
11429.711914
11453.541992
11437.828125
11445.892578
11381.293945
11385.353516
11475.269531
11469.147461
11486.229492
11416.422852
11436.358398
11522.818359
11489.927734
11493.782227
11443.303711
11446.964844
11450.569336
11367.787109
11289.714844
11278.292969
11375.545898
11450.740234
11438.488281
11356.554688
11353.763672
11375.250977
11330.503906
11344.205078
11341.904297
11460.497070
11464.951172
11454.495117
11427.695312
11409.909180
11463.958984
11571.295898
11563.945312
11510.285156
11494.403320
11510.965820
11503.151367
11409.930664
11375.937500
11363.198242
11331.424805
11333.473633
11334.885742
11405.602539
11378.775391
11354.491211
11391.081055
11377.678711
11479.350586
11496.518555
11469.204102
11416.337891
11416.841797
11405.946289
11376.641602
11314.571289
11325.496094
11312.193359
11352.406250
11364.203125
11318.326172
11371.900391
11428.916992
11480.620117
11472.339844
11507.561523
11580.271484
11563.943359
11410.780273
11375.421875
11400.335938
11379.611328
11352.268555
11356.889648
11434.317383
11402.547852
11328.124023
11329.198242
11393.812500
11402.971680
11350.695312
11363.743164
11359.601562
11330.978516
11345.750977
11347.857422
11432.623047
11426.754883
11476.394531
11431.062500
11443.353516
11519.344727
11547.333008
11517.605469
11474.471680
11571.756836
11546.085938
11491.802734
11344.960938
11372.625977
11374.145508
11346.403320
11354.403320
11408.536133
11413.821289
11342.841797
11414.067383
11418.442383
11373.779297
11324.485352
11340.418945
11397.780273
11421.909180
11390.889648
11414.329102
11431.867188
11424.397461
11401.172852
11358.250000
11319.790039
11365.951172
11390.256836
11391.872070
11386.501953
11408.227539
11488.401367
11484.872070
11455.708008
11440.539062
11501.590820
11519.521484
11575.635742
11543.553711
11568.487305
11589.063477
11541.021484
11420.842773
11371.748047
11407.152344
11411.667969
11416.096680
11391.826172
11392.371094
11424.706055
11442.454102
11448.012695
11426.787109
11469.976562
11557.877930
11565.521484
11487.748047
11520.552734
11515.538086
11436.636719
11346.455078
11329.278320
11334.046875
11362.501953
11350.865234
11396.478516
11412.408203
11396.577148
11310.765625
11247.282227
11295.083008
11367.123047
11382.904297
11401.172852
11379.736328
11387.198242
11438.024414
11506.818359
11491.481445
11467.703125
11636.251953
11657.248047
11560.021484
11531.329102
11498.551758
11424.394531
11331.508789
11327.083008
11361.011719
11400.071289
11429.327148
11385.167969
11370.092773
11357.795898
11344.041016
11324.590820
11278.813477
11325.210938
11371.071289
11406.518555
11409.298828
11441.062500
11438.268555
11353.425781
11300.576172
11358.211914
11354.704102
11361.700195
11335.042969
11373.607422
11418.966797
11447.186523
11452.850586
11486.419922
11490.953125
11552.490234
11587.222656
11581.239258
11549.734375
11535.703125
11461.554688
11374.005859
11287.224609
```
