## Supplementary material for "Functional connectivity across the human subcortical auditory system using an autoregressive matrix-Gaussian copula graphical model approach with partial correlations": Code: roi-13_mean_ts.txt

```
10445.837891
10371.343750
10337.251953
10317.791992
10289.486328
10253.690430
10253.495117
10202.447266
10221.721680
10245.053711
10248.605469
10244.917969
10224.051758
10221.448242
10244.711914
10263.835938
10279.015625
10280.977539
10266.208984
10296.941406
10365.453125
10373.295898
10341.595703
10316.036133
10318.916016
10317.066406
10296.755859
10261.834961
10263.158203
10280.396484
10307.361328
10294.466797
10276.511719
10288.545898
10302.495117
10296.527344
10284.793945
10257.013672
10268.101562
10283.767578
10311.536133
10258.677734
10243.890625
10264.574219
10277.116211
10299.083984
10251.169922
10268.905273
10269.069336
10256.618164
10264.020508
10213.439453
10232.031250
10240.677734
10233.525391
10253.205078
10202.130859
10229.716797
10240.083008
10263.750977
10272.953125
10265.658203
10298.010742
10315.749023
10310.734375
10272.502930
10244.971680
10257.828125
10270.560547
10287.674805
10259.865234
10264.967773
10286.047852
10289.791992
10255.212891
10214.339844
10218.596680
10228.218750
10232.232422
10199.447266
10188.180664
10205.783203
10233.350586
10247.890625
10217.177734
10242.275391
10275.935547
10304.807617
10303.424805
10277.573242
10292.765625
10293.874023
10295.078125
10277.134766
10239.104492
10257.111328
10272.905273
10298.569336
10250.167969
10257.012695
10255.125977
10268.140625
10256.209961
10254.639648
10290.186523
10317.246094
10320.177734
10293.750977
10298.816406
10302.005859
10287.960938
10230.643555
10236.381836
10245.187500
10248.339844
10253.921875
10229.600586
10250.685547
10257.530273
10251.567383
10244.736328
10211.484375
10225.893555
10253.310547
10267.332031
10250.754883
10272.458008
10313.831055
10300.664062
10285.239258
10300.002930
10317.629883
10283.109375
10266.340820
10279.299805
10305.246094
10280.057617
10297.797852
10323.917969
10353.222656
10301.073242
10277.803711
10269.081055
10283.099609
10258.618164
10241.070312
10255.890625
10263.936523
10282.863281
10258.397461
10249.012695
10267.044922
10295.166992
10323.798828
10264.406250
10280.010742
10285.164062
10293.033203
10227.723633
10214.734375
10246.467773
10265.809570
10276.439453
10264.784180
10223.017578
10218.750977
10201.278320
10199.924805
10187.039062
10183.289062
10211.387695
10233.101562
10266.876953
10209.733398
10224.784180
10253.268555
10277.562500
10240.453125
10260.402344
10307.092773
10355.113281
10325.849609
10317.310547
10321.431641
10305.467773
10267.273438
10265.244141
10262.272461
10241.395508
10212.551758
10221.078125
10230.259766
10202.991211
10184.243164
10217.988281
10231.190430
10241.375000
10219.670898
10207.244141
10227.224609
10279.712891
10302.013672
10296.394531
10321.990234
10321.087891
10300.954102
10252.036133
10249.273438
10254.417969
10245.997070
10222.475586
10232.805664
10282.118164
10288.384766
10298.930664
10306.613281
10295.161133
10298.280273
10227.561523
10220.462891
10220.936523
10222.865234
10253.297852
10220.955078
10268.483398
10294.698242
10328.418945
10274.583984
10269.141602
10293.148438
10302.604492
10257.549805
10249.531250
10263.335938
10264.667969
10265.433594
10216.197266
10210.785156
10218.517578
10211.953125
10180.298828
10189.557617
10135.964844
10136.719727
10171.306641
10216.106445
10209.462891
10228.897461
10284.230469
10317.363281
10308.689453
10287.910156
10280.980469
10287.753906
10255.015625
10246.236328
10266.435547
10264.442383
10248.758789
10222.208984
10218.421875
10220.561523
10231.189453
10209.176758
10190.718750
10193.037109
10209.367188
10228.219727
10185.869141
10221.192383
10260.657227
10310.736328
10290.484375
10302.938477
10334.035156
10340.983398
10312.432617
10281.512695
10275.340820
10282.511719
10258.972656
10203.062500
10194.702148
10181.038086
10174.030273
10152.840820
10121.084961
10138.395508
10164.563477
10212.564453
10192.538086
10221.151367
10247.341797
10277.697266
10233.870117
10236.933594
10264.971680
10267.047852
10279.476562
10211.556641
10222.770508
10244.007812
10270.722656
10234.051758
10233.978516
10254.239258
10270.708008
10269.235352
10234.060547
10245.427734
10245.517578
10232.662109
10221.728516
10192.993164
10222.492188
10237.727539
10262.849609
10205.748047
10204.424805
10212.344727
10224.409180
10237.644531
10226.700195
10207.779297
10243.930664
10272.215820
10297.987305
10276.848633
10267.845703
10290.956055
10295.795898
10293.254883
10242.858398
10233.801758
10245.905273
10249.076172
10247.793945
10230.416992
10262.587891
10295.990234
10316.934570
10281.416992
10262.402344
10282.097656
10280.148438
10276.360352
10234.023438
10224.051758
10235.283203
10241.766602
10214.191406
10197.523438
10222.277344
10241.783203
10266.055664
10234.666992
10246.205078
10278.442383
10266.424805
10258.326172
10283.307617
10304.089844
10309.938477
10248.515625
10214.771484
10205.735352
10207.811523
10185.542969
10173.241211
10210.097656
10259.985352
10271.708008
10249.532227
10257.703125
10256.616211
10255.143555
10194.108398
10168.125000
10179.650391
10202.321289
10193.129883
10191.410156
10228.999023
10280.313477
10263.676758
10267.177734
10280.650391
10285.699219
10272.712891
10222.527344
10216.732422
10219.692383
10247.205078
10198.310547
10216.709961
10232.607422
10234.759766
10229.666016
10250.006836
10215.378906
10261.675781
10292.077148
10327.167969
10285.990234
10297.208008
10292.558594
10302.061523
10252.884766
10230.580078
10236.713867
10264.363281
10219.221680
10213.394531
10228.884766
10237.073242
10219.738281
10182.473633
10198.072266
10227.542969
10231.514648
10201.441406
10199.923828
10228.957031
10267.014648
10226.365234
10228.875000
10249.896484
10261.233398
10242.426758
10255.781250
10276.452148
10295.396484
10258.436523
10239.851562
10254.405273
10270.452148
10257.924805
10237.494141
10255.861328
10252.496094
10261.330078
10219.733398
10214.175781
10247.701172
10270.869141
10274.042969
10250.723633
10260.302734
10269.779297
10279.526367
10241.125977
10259.083984
10278.571289
10300.134766
10289.701172
10278.002930
10286.472656
10296.478516
10278.996094
10226.571289
10203.869141
10199.185547
10209.199219
10199.681641
10180.553711
10223.012695
10256.871094
10293.943359
10261.334961
10273.839844
10284.958984
10283.294922
10256.890625
10248.257812
10268.322266
10296.242188
10281.243164
10258.754883
10269.553711
10284.270508
10281.982422
10251.308594
10250.518555
10267.257812
10262.939453
10240.889648
10246.732422
10265.249023
10279.212891
10240.954102
10260.205078
10281.839844
10300.559570
10279.600586
10284.624023
10315.126953
10331.093750
10312.444336
10275.097656
10277.569336
10281.152344
10243.448242
10220.047852
10237.744141
10257.844727
10288.678711
10256.247070
10267.109375
10287.180664
10278.609375
10301.229492
10245.140625
10238.607422
10242.330078
10268.531250
10239.146484
10267.039062
10309.643555
10350.501953
10313.403320
10302.071289
10293.248047
10279.527344
10240.822266
10221.813477
10209.350586
10216.541992
10189.994141
10192.111328
10203.531250
10239.607422
10229.582031
10210.522461
10231.849609
10242.881836
10273.875977
10241.256836
10258.780273
10275.833984
10278.505859
10236.433594
10240.098633
10249.326172
10268.493164
10283.056641
10257.968750
10234.891602
10229.328125
10206.749023
10217.058594
10163.611328
10177.754883
10212.146484
10239.627930
10238.714844
10234.064453
10260.391602
10274.327148
10286.522461
10239.813477
10234.728516
10231.244141
10239.417969
10237.645508
10210.619141
10229.719727
10234.425781
10260.505859
10236.840820
10227.450195
10267.214844
10290.128906
10291.839844
10268.871094
10297.323242
10314.629883
10312.558594
10265.742188
10267.314453
10269.537109
10276.533203
10246.769531
10258.144531
10289.314453
10322.029297
10287.530273
10269.382812
10251.877930
10253.849609
10233.990234
10210.312500
10216.866211
10229.693359
10211.234375
10211.426758
10224.007812
10256.647461
10245.485352
10265.933594
10281.408203
10308.230469
10272.367188
10256.269531
10258.780273
10260.643555
10282.216797
10242.006836
10240.384766
10248.544922
10246.114258
10222.902344
10186.818359
10208.171875
10237.066406
10242.396484
10245.436523
10260.464844
10264.432617
10262.844727
10222.160156
10207.929688
10233.326172
10252.506836
10286.495117
10293.504883
10324.482422
10352.941406
10382.141602
10344.160156
10311.619141
10313.052734
10315.724609
10304.363281
10263.159180
10265.053711
10289.250977
10258.541992
10224.903320
10216.142578
10207.387695
10221.014648
10186.985352
10174.507812
10201.421875
10212.620117
10199.711914
10167.955078
10180.111328
10190.325195
10192.869141
10193.188477
10210.762695
10176.400391
10224.228516
10259.668945
10307.581055
10288.345703
10279.724609
10300.208984
10301.735352
10279.738281
10234.254883
10227.713867
10225.532227
10211.420898
10181.107422
10201.159180
10231.290039
10269.091797
10241.312500
10248.561523
10259.868164
10257.962891
10235.719727
10189.982422
10171.126953
10201.608398
10226.962891
10254.080078
10208.489258
10242.397461
10254.610352
10264.413086
10274.987305
10232.027344
10234.054688
10252.711914
10271.825195
10289.213867
10240.595703
10231.966797
10256.439453
10247.553711
10254.605469
10223.799805
10241.540039
10244.400391
10242.424805
10212.131836
10206.284180
10240.849609
10256.568359
10249.637695
10205.396484
10219.166016
10216.962891
10230.527344
10214.052734
10203.234375
10236.005859
10258.394531
10252.569336
10280.100586
10247.837891
10286.934570
10324.187500
10354.408203
10317.564453
10321.625977
10320.830078
10323.707031
10267.355469
10252.112305
10266.539062
10291.642578
10251.979492
10241.676758
10244.070312
10247.013672
10243.649414
10220.028320
10242.833008
10267.011719
10291.495117
10281.216797
10254.163086
10273.337891
10284.130859
10298.920898
10254.212891
10252.394531
10260.308594
10263.359375
10269.780273
10244.298828
10262.744141
10274.407227
10298.706055
10278.117188
10297.352539
10310.625000
10305.151367
10239.968750
10249.571289
10255.400391
10284.637695
10234.965820
10245.740234
10239.942383
10260.250977
10217.507812
10215.551758
10227.972656
10253.477539
10208.528320
10187.520508
10185.981445
10190.219727
10160.638672
10147.678711
10157.949219
10164.046875
10200.507812
10192.679688
10212.898438
10249.445312
10283.572266
10260.963867
10244.162109
10267.064453
10280.681641
10272.448242
10273.157227
10306.823242
10321.481445
10298.083984
10302.708984
10329.826172
10325.328125
10278.645508
10271.114258
10267.427734
10255.366211
10205.051758
10195.151367
10204.770508
10228.780273
10205.678711
10231.372070
10271.288086
10275.328125
10271.905273
10232.875977
10246.636719
10253.257812
10261.471680
10274.226562
10228.205078
10227.499023
10231.065430
10223.937500
10196.378906
10182.966797
10214.599609
10239.879883
10290.349609
10255.754883
10280.196289
10294.072266
10316.819336
10276.296875
10262.152344
10265.920898
10267.751953
10255.375977
10227.321289
10245.545898
10268.204102
10263.923828
10272.709961
10247.245117
10265.035156
10284.873047
10300.289062
10258.900391
10264.840820
10283.899414
10287.536133
10259.492188
10276.102539
10287.946289
10295.169922
10236.638672
10209.165039
10195.313477
10183.608398
10197.059570
10160.975586
10187.590820
10215.788086
10238.825195
10268.960938
10234.608398
10253.801758
10275.630859
10307.936523
10303.532227
10322.526367
10356.000977
10385.691406
10339.761719
10306.572266
10320.749023
10290.446289
10246.017578
10247.061523
10238.302734
10247.918945
10249.379883
10202.057617
10189.869141
10193.945312
10181.983398
10175.876953
10140.761719
10167.276367
10203.880859
10231.829102
10233.039062
10252.253906
10281.677734
10279.679688
10262.394531
10273.271484
10282.712891
10283.761719
10262.381836
10238.666992
10238.049805
10263.208008
10294.175781
10292.586914
10302.800781
10343.045898
10357.189453
10335.443359
10305.127930
10301.330078
10307.394531
10285.864258
```
