## Supplementary material for "Functional connectivity across the human subcortical auditory system using an autoregressive matrix-Gaussian copula graphical model approach with partial correlations": Code: roi-14_mean_ts.txt

```
11287.818359
11256.613281
11317.599609
11273.226562
11233.774414
11183.005859
11068.882812
11003.532227
11101.230469
11098.505859
11060.689453
11015.168945
10945.935547
11025.291992
11081.488281
11113.733398
11136.812500
11109.619141
11170.101562
11227.219727
11261.045898
11248.567383
11173.301758
11220.863281
11245.186523
11196.053711
11177.442383
11150.250000
11216.666992
11219.708984
11184.840820
11171.730469
11255.664062
11241.521484
11239.694336
11161.931641
11099.277344
11082.999023
11168.728516
11178.089844
11189.692383
11124.250977
11186.296875
11169.190430
11165.641602
11108.105469
11146.257812
11187.831055
11201.723633
11192.986328
11148.814453
11146.230469
11143.422852
11149.328125
11189.204102
11179.195312
11145.145508
11199.413086
11210.649414
11211.074219
11161.852539
11163.833984
11157.028320
11204.060547
11149.764648
11089.398438
11153.445312
11192.075195
11207.517578
11161.572266
11127.637695
11175.663086
11203.813477
11172.727539
11075.988281
11132.621094
11155.458008
11152.552734
11165.170898
11104.654297
11122.385742
11162.048828
11207.310547
11226.543945
11207.862305
11262.681641
11264.468750
11239.609375
11203.955078
11214.122070
11193.084961
11208.466797
11188.428711
11144.405273
11165.900391
11174.391602
11190.217773
11160.453125
11185.119141
11189.609375
11203.493164
11208.091797
11195.934570
11230.768555
11270.577148
11289.294922
11252.353516
11239.371094
11237.752930
11200.668945
11145.172852
11134.222656
11150.470703
11142.880859
11120.011719
11058.639648
11062.577148
11121.740234
11160.489258
11179.728516
11131.718750
11123.240234
11135.355469
11145.689453
11155.808594
11217.767578
11273.929688
11281.141602
11274.306641
11310.150391
11278.077148
11230.155273
11172.301758
11206.666992
11187.817383
11186.792969
11168.552734
11247.462891
11277.791992
11225.638672
11222.526367
11194.918945
11186.077148
11178.838867
11103.098633
11159.507812
11171.874023
11175.674805
11141.432617
11109.262695
11163.984375
11184.877930
11179.782227
11192.361328
11192.206055
11220.758789
11219.239258
11167.408203
11112.873047
11122.133789
11133.693359
11135.013672
11134.681641
11088.114258
11132.708984
11191.606445
11193.243164
11191.241211
11183.410156
11250.594727
11274.885742
11327.750000
11294.613281
11255.214844
11308.765625
11282.737305
11237.599609
11179.735352
11248.346680
11293.270508
11275.481445
11233.206055
11253.432617
11207.583008
11163.239258
11140.254883
11139.452148
11116.236328
11071.257812
11086.984375
11105.005859
11103.844727
11068.111328
11109.825195
11159.813477
11125.008789
11165.813477
11130.291016
11208.448242
11282.979492
11301.117188
11269.282227
11319.081055
11272.215820
11223.930664
11113.933594
11136.421875
11115.168945
11147.080078
11110.064453
11153.951172
11243.625000
11281.435547
11236.657227
11282.137695
11260.166992
11203.569336
11149.229492
11117.949219
11154.647461
11170.431641
11202.996094
11197.847656
11228.206055
11291.355469
11275.687500
11244.559570
11158.039062
11183.662109
11138.276367
11127.524414
11103.430664
11145.164062
11151.048828
11103.607422
11054.900391
11048.477539
11108.559570
11115.730469
11115.810547
11122.255859
11143.581055
11173.085938
11264.591797
11280.307617
11292.636719
11305.467773
11348.412109
11353.633789
11332.788086
11214.145508
11187.454102
11170.446289
11148.206055
11110.662109
11124.181641
11082.361328
11057.275391
11000.149414
11062.727539
11125.973633
11140.344727
11160.673828
11133.643555
11183.317383
11221.563477
11214.828125
11197.517578
11216.551758
11265.301758
11317.875000
11277.008789
11227.779297
11277.069336
11245.888672
11197.299805
11100.953125
11162.460938
11161.234375
11147.930664
11050.678711
11069.164062
11056.445312
11055.859375
11075.852539
11114.325195
11148.327148
11153.749023
11182.740234
11155.880859
11271.677734
11293.210938
11291.848633
11242.200195
11160.979492
11164.782227
11123.134766
11125.818359
11056.814453
11059.758789
11143.925781
11198.935547
11126.403320
11090.567383
11131.117188
11108.367188
11119.658203
11081.974609
11112.788086
11134.966797
11141.435547
11120.682617
11040.979492
11103.621094
11128.281250
11170.164062
11155.880859
11098.392578
11132.021484
11139.835938
11165.473633
11182.642578
11116.397461
11171.908203
11250.060547
11295.405273
11284.783203
11278.673828
11322.166992
11311.243164
11326.058594
11209.864258
11160.453125
11167.974609
11122.166992
11111.294922
11093.214844
11149.949219
11175.239258
11209.150391
11174.919922
11143.752930
11145.422852
11144.506836
11191.688477
11143.538086
11133.025391
11123.157227
11130.380859
11174.803711
11154.909180
11194.903320
11234.516602
11301.862305
11317.624023
11359.534180
11332.001953
11245.407227
11225.326172
11177.633789
11159.510742
11135.708984
11094.375977
11109.309570
11112.117188
11091.641602
11077.568359
11056.494141
11103.104492
11139.879883
11161.391602
11138.919922
11154.873047
11171.541992
11214.325195
11212.467773
11195.564453
11233.190430
11220.048828
11235.145508
11205.978516
11219.742188
11190.541016
11144.834961
11112.892578
11121.098633
11130.287109
11168.196289
11090.327148
11133.257812
11157.425781
11196.292969
11120.482422
11175.116211
11167.122070
11179.016602
11193.259766
11198.478516
11210.541016
11270.194336
11363.541992
11427.665039
11401.473633
11285.461914
11256.798828
11182.401367
11083.510742
11069.262695
11112.295898
11083.862305
11106.220703
11090.510742
11053.965820
11090.275391
11121.797852
11091.221680
11131.905273
11169.246094
11184.671875
11148.227539
11127.391602
11122.174805
11162.668945
11219.542969
11200.618164
11228.545898
11202.016602
11167.491211
11150.334961
11229.597656
11229.703125
11247.125000
11226.286133
11254.486328
11190.085938
11197.045898
11129.095703
11185.250977
11159.983398
11187.460938
11206.909180
11143.649414
11176.547852
11207.040039
11171.798828
11137.654297
11091.773438
11114.663086
11106.080078
11058.819336
11112.486328
11172.482422
11251.034180
11247.025391
11193.608398
11151.807617
11130.104492
11150.000000
11105.252930
11157.657227
11166.871094
11169.186523
11185.041992
11193.866211
11220.418945
11296.229492
11329.879883
11297.191406
11248.262695
11209.868164
11168.804688
11109.681641
11052.194336
11059.112305
11099.240234
11152.325195
11139.521484
11142.463867
11183.711914
11196.274414
11160.642578
11119.676758
11116.500977
11108.742188
11019.885742
11097.080078
11121.299805
11133.177734
11143.166016
11119.318359
11171.245117
11181.628906
11168.204102
11166.962891
11210.954102
11174.978516
11167.745117
11123.585938
11164.896484
11162.068359
11192.574219
11086.072266
11127.585938
11173.825195
11222.708008
11204.046875
11204.256836
11258.452148
11299.702148
11277.625000
11277.152344
11266.518555
11357.418945
11352.431641
11348.162109
11286.698242
11283.392578
11259.679688
11224.807617
11166.906250
11147.120117
11085.445312
11021.126953
11036.698242
11089.282227
11109.767578
11103.578125
11145.864258
11174.397461
11186.789062
11214.593750
11234.577148
11313.543945
11340.100586
11302.175781
11234.037109
11287.814453
11277.919922
11208.562500
11150.191406
11157.236328
11188.082031
11170.674805
11164.552734
11139.440430
11133.854492
11148.708008
11091.510742
11107.085938
11033.260742
11027.721680
11041.820312
11127.126953
11172.708008
11187.625000
11232.128906
11258.956055
11207.729492
11166.194336
11091.579102
11124.164062
11127.858398
11137.440430
11144.358398
11162.750000
11219.583008
11262.875977
11265.145508
11264.958984
11266.968750
11317.587891
11332.385742
11333.311523
11329.392578
11338.868164
11214.643555
11123.553711
11102.974609
11105.241211
11073.585938
11089.815430
11079.890625
11167.978516
11170.516602
11179.789062
11188.884766
11203.515625
11164.823242
11181.275391
11096.140625
11077.823242
11068.873047
11112.122070
11097.711914
11108.889648
11170.657227
11165.765625
11143.446289
11205.101562
11239.875977
11211.976562
11183.569336
11228.090820
11183.598633
11132.086914
11074.321289
11084.554688
11092.140625
11119.890625
11145.990234
11130.031250
11157.945312
11175.754883
11187.823242
11123.874023
11134.526367
11118.065430
11131.285156
11155.559570
11128.111328
11205.603516
11254.361328
11275.674805
11211.161133
11223.745117
11313.393555
11294.994141
11239.641602
11171.458008
11231.006836
11234.790039
11184.962891
11084.458008
11110.598633
11123.666992
11141.372070
11099.759766
11154.230469
11156.292969
11133.433594
11095.563477
11054.164062
11065.189453
11088.004883
11109.996094
11063.055664
11103.874023
11144.048828
11129.633789
11173.752930
11212.302734
11210.754883
11255.599609
11328.066406
11359.949219
11363.432617
11348.916016
11379.773438
11353.622070
11252.467773
11199.164062
11230.421875
11220.616211
11210.247070
11186.334961
11191.800781
11241.432617
11234.438477
11201.686523
11216.830078
11220.734375
11194.536133
11180.396484
11106.788086
11096.179688
11175.745117
11220.546875
11216.306641
11156.035156
11167.302734
11144.529297
11163.527344
11190.208008
11159.513672
11164.486328
11207.487305
11204.908203
11214.274414
11157.581055
11173.285156
11214.649414
11228.875000
11216.919922
11165.110352
11198.262695
11186.920898
11151.537109
11076.225586
11056.482422
11124.855469
11167.548828
11191.993164
11110.337891
11120.232422
11128.991211
11120.416992
11082.142578
11084.112305
11139.041992
11138.654297
11146.824219
11124.698242
11132.730469
11164.124023
11283.617188
11320.609375
11298.567383
11334.397461
11336.135742
11319.724609
11217.744141
11162.125977
11140.875000
11085.107422
11077.561523
11080.407227
11129.191406
11126.006836
11064.356445
11060.913086
11033.083984
11159.774414
11205.973633
11238.145508
11213.041016
11246.931641
11201.376953
11207.119141
11138.111328
11127.825195
11081.019531
11052.363281
11032.116211
11023.239258
11071.358398
11129.107422
11198.472656
11241.750000
11260.879883
11319.105469
11307.328125
11219.558594
11169.006836
11194.552734
11157.895508
11160.906250
11126.015625
11162.302734
11181.181641
11161.164062
11101.778320
11142.790039
11143.842773
11111.750000
11087.507812
11103.707031
11073.165039
11094.254883
11060.674805
11107.220703
11149.699219
11135.633789
11149.030273
11168.572266
11258.310547
11282.802734
11240.734375
11198.882812
11259.226562
11266.291016
11214.714844
11117.583984
11143.892578
11136.106445
11104.373047
11154.045898
11171.342773
11158.587891
11118.794922
11151.442383
11137.508789
11139.196289
11083.125000
11115.899414
11144.091797
11167.056641
11149.100586
11139.001953
11164.999023
11157.168945
11137.890625
11096.716797
11054.220703
11106.416992
11147.602539
11136.475586
11126.388672
11166.593750
11169.066406
11215.449219
11180.817383
11129.838867
11203.410156
11218.212891
11304.024414
11283.241211
11321.058594
11321.823242
11264.207031
11177.822266
11141.782227
11112.150391
11112.351562
11097.180664
11097.008789
11081.653320
11131.387695
11162.735352
11190.506836
11190.962891
11236.822266
11316.351562
11334.896484
11277.217773
11308.625000
11311.507812
11251.396484
11129.617188
11102.749023
11144.373047
11167.226562
11159.971680
11178.730469
11189.210938
11147.040039
11075.280273
11010.397461
11029.531250
11101.920898
11108.784180
11099.239258
11068.358398
11076.322266
11141.959961
11193.553711
11224.275391
11230.109375
11360.572266
11373.046875
11299.321289
11251.145508
11193.380859
11127.747070
11060.453125
11116.344727
11116.395508
11142.914062
11149.192383
11137.572266
11057.090820
11078.501953
11054.371094
11054.943359
10996.963867
11034.758789
11100.688477
11182.612305
11177.292969
11161.337891
11158.189453
11103.677734
11043.100586
11087.318359
11072.920898
11087.139648
11113.939453
11126.295898
11144.669922
11170.133789
11209.551758
11259.397461
11221.335938
11238.441406
11307.427734
11344.482422
11270.919922
11267.070312
11204.427734
11112.492188
11041.684570
```
