## Supplementary material for "Functional connectivity across the human subcortical auditory system using an autoregressive matrix-Gaussian copula graphical model approach with partial correlations": Code: roi-15_mean_ts.txt

```
10748.219727
10654.709961
10637.382812
10618.690430
10594.162109
10554.013672
10532.218750
10467.304688
10483.832031
10523.008789
10532.279297
10540.479492
10508.910156
10504.800781
10542.812500
10566.514648
10572.735352
10566.068359
10539.966797
10561.846680
10622.978516
10635.761719
10621.142578
10602.302734
10629.421875
10619.924805
10582.092773
10540.695312
10530.692383
10548.938477
10576.153320
10577.132812
10550.906250
10565.106445
10562.470703
10557.049805
10538.711914
10491.994141
10499.130859
10525.539062
10545.920898
10518.458008
10504.708984
10537.782227
10542.402344
10564.836914
10517.291992
10527.177734
10536.011719
10529.832031
10523.969727
10464.649414
10475.581055
10501.388672
10500.974609
10522.708008
10476.790039
10497.043945
10515.274414
10546.625000
10539.208008
10523.400391
10544.612305
10565.102539
10561.834961
10535.514648
10489.423828
10490.503906
10494.794922
10512.877930
10493.495117
10494.894531
10528.727539
10533.942383
10514.784180
10481.916992
10486.851562
10480.971680
10479.225586
10454.292969
10429.892578
10467.669922
10497.995117
10530.696289
10503.791992
10508.459961
10523.844727
10544.822266
10560.925781
10524.621094
10542.112305
10562.938477
10569.724609
10569.684570
10496.982422
10521.292969
10542.348633
10568.869141
10523.293945
10522.422852
10510.727539
10517.546875
10506.011719
10494.635742
10543.439453
10585.541016
10590.294922
10548.948242
10555.503906
10546.951172
10539.219727
10471.569336
10457.010742
10453.198242
10459.514648
10462.505859
10436.878906
10475.187500
10485.152344
10491.312500
10496.654297
10440.818359
10459.083984
10484.946289
10496.176758
10474.961914
10496.993164
10547.340820
10542.859375
10520.188477
10545.487305
10570.229492
10544.509766
10537.726562
10562.289062
10578.647461
10554.733398
10537.089844
10556.919922
10591.272461
10550.066406
10513.362305
10518.027344
10531.045898
10514.541016
10474.564453
10496.519531
10507.862305
10524.544922
10499.507812
10479.914062
10496.623047
10508.405273
10534.945312
10463.295898
10467.796875
10473.733398
10478.978516
10431.980469
10421.147461
10448.211914
10479.586914
10495.951172
10484.857422
10444.658203
10467.124023
10452.964844
10456.747070
10442.011719
10436.032227
10475.648438
10504.643555
10543.459961
10489.401367
10497.952148
10505.253906
10518.373047
10463.140625
10472.080078
10516.497070
10564.023438
10539.845703
10534.758789
10554.251953
10559.556641
10500.059570
10486.665039
10474.906250
10447.712891
10415.138672
10426.708984
10435.029297
10424.908203
10411.750977
10430.590820
10442.738281
10462.167969
10446.181641
10415.494141
10456.013672
10502.621094
10542.974609
10541.253906
10561.960938
10578.914062
10553.644531
10497.015625
10472.750000
10477.161133
10473.822266
10440.406250
10468.208984
10517.361328
10532.681641
10542.346680
10556.930664
10545.873047
10542.117188
10464.214844
10437.625977
10432.521484
10429.475586
10475.503906
10439.693359
10480.930664
10523.914062
10550.253906
10502.069336
10497.209961
10515.873047
10521.219727
10497.586914
10488.386719
10503.704102
10502.806641
10499.630859
10437.853516
10431.625977
10441.674805
10435.421875
10423.533203
10432.538086
10380.758789
10395.512695
10416.589844
10457.841797
10445.555664
10438.209961
10496.453125
10526.367188
10508.032227
10481.688477
10499.322266
10524.238281
10502.405273
10485.513672
10515.500977
10523.830078
10495.945312
10466.827148
10452.593750
10432.834961
10424.458984
10411.654297
10391.506836
10402.843750
10409.463867
10435.227539
10400.933594
10437.430664
10478.477539
10539.169922
10519.498047
10525.063477
10558.650391
10572.770508
10546.030273
10506.564453
10507.355469
10505.380859
10481.779297
10425.998047
10415.535156
10413.161133
10404.151367
10389.247070
10360.137695
10364.064453
10400.976562
10443.880859
10431.251953
10463.979492
10497.895508
10536.338867
10481.371094
10484.180664
10509.559570
10504.732422
10516.515625
10469.910156
10454.422852
10479.783203
10513.530273
10476.207031
10462.777344
10481.317383
10484.141602
10471.745117
10417.860352
10435.384766
10442.383789
10449.791992
10460.406250
10427.933594
10468.782227
10489.745117
10520.319336
10474.999023
10442.932617
10458.087891
10466.378906
10471.089844
10453.788086
10407.264648
10444.044922
10474.242188
10498.366211
10476.290039
10475.494141
10502.532227
10504.153320
10508.792969
10455.072266
10456.470703
10460.691406
10456.954102
10444.487305
10423.309570
10463.232422
10502.554688
10536.723633
10497.051758
10485.724609
10503.636719
10504.821289
10495.359375
10448.879883
10436.825195
10447.023438
10463.913086
10428.281250
10405.613281
10421.196289
10463.546875
10504.069336
10482.179688
10504.709961
10549.097656
10527.754883
10508.117188
10513.873047
10535.287109
10532.719727
10481.535156
10469.181641
10467.427734
10466.311523
10431.856445
10410.335938
10437.065430
10480.970703
10501.061523
10465.926758
10476.747070
10475.231445
10473.319336
10416.952148
10375.981445
10395.331055
10414.782227
10411.811523
10404.817383
10451.048828
10514.422852
10501.033203
10500.456055
10509.208008
10495.754883
10475.429688
10418.956055
10421.740234
10431.616211
10449.830078
10399.559570
10411.644531
10424.103516
10432.541992
10429.935547
10462.443359
10429.291992
10459.063477
10492.511719
10518.484375
10474.044922
10492.079102
10510.498047
10531.017578
10495.441406
10463.166992
10471.931641
10489.988281
10446.374023
10420.849609
10427.517578
10432.232422
10432.160156
10380.866211
10414.774414
10441.392578
10454.932617
10415.061523
10419.687500
10452.911133
10483.176758
10442.619141
10453.138672
10466.056641
10493.807617
10456.496094
10475.772461
10508.312500
10551.104492
10498.333984
10482.791016
10483.626953
10494.694336
10480.675781
10441.309570
10455.605469
10446.204102
10460.821289
10421.415039
10404.610352
10439.979492
10461.982422
10476.475586
10436.158203
10462.883789
10462.208008
10482.028320
10450.533203
10457.202148
10472.277344
10499.884766
10503.555664
10467.965820
10481.807617
10486.621094
10456.237305
10411.875977
10408.693359
10407.207031
10407.965820
10404.339844
10377.913086
10417.540039
10457.872070
10498.183594
10479.992188
10495.826172
10500.453125
10492.054688
10453.805664
10410.877930
10428.053711
10449.593750
10464.106445
10444.704102
10454.658203
10467.378906
10470.630859
10430.853516
10426.495117
10440.521484
10437.044922
10406.989258
10426.250977
10425.310547
10444.141602
10413.830078
10425.416992
10470.493164
10503.333984
10501.359375
10485.888672
10519.748047
10529.808594
10511.781250
10464.896484
10471.461914
10472.995117
10458.308594
10419.637695
10434.833008
10453.824219
10483.267578
10456.651367
10451.909180
10467.761719
10467.601562
10477.767578
10425.169922
10424.175781
10440.653320
10460.553711
10431.576172
10440.722656
10484.410156
10525.376953
10501.709961
10486.652344
10500.001953
10496.598633
10440.183594
10422.466797
10403.940430
10410.927734
10368.148438
10379.039062
10399.843750
10429.340820
10436.863281
10432.684570
10441.664062
10460.376953
10486.804688
10473.548828
10487.403320
10518.825195
10527.735352
10488.113281
10493.992188
10487.546875
10494.084961
10499.945312
10469.025391
10427.938477
10426.077148
10413.432617
10429.522461
10385.512695
10390.741211
10428.938477
10456.105469
10468.032227
10450.246094
10467.058594
10468.808594
10477.588867
10433.456055
10421.324219
10413.251953
10413.143555
10426.098633
10386.896484
10402.992188
10415.496094
10439.624023
10447.526367
10440.691406
10485.846680
10518.433594
10526.558594
10479.191406
10495.698242
10502.013672
10503.680664
10460.485352
10462.388672
10460.112305
10468.321289
10432.177734
10431.392578
10462.580078
10514.321289
10485.598633
10465.701172
10458.273438
10457.884766
10432.602539
10392.846680
10392.508789
10406.709961
10412.704102
10409.879883
10431.708984
10461.303711
10466.360352
10460.404297
10493.769531
10499.498047
10488.988281
10445.599609
10442.182617
10448.478516
10473.607422
10435.261719
10433.859375
10447.611328
10450.968750
10452.500977
10416.309570
10447.055664
10464.570312
10483.356445
10465.969727
10486.394531
10481.309570
10481.533203
10444.868164
10405.401367
10437.613281
10451.400391
10494.617188
10500.702148
10514.012695
10539.149414
10564.745117
10553.265625
10495.429688
10502.406250
10513.971680
10511.030273
10458.402344
10455.616211
10470.458008
10477.195312
10435.953125
10435.439453
10428.054688
10423.178711
10398.690430
10376.940430
10399.165039
10404.886719
10391.905273
10348.393555
10344.681641
10359.750977
10373.257812
10378.647461
10404.081055
10395.047852
10437.000977
10483.122070
10523.043945
10508.239258
10470.657227
10477.542969
10459.241211
10429.622070
10384.445312
10401.721680
10426.132812
10419.852539
10396.836914
10411.888672
10430.388672
10451.251953
10404.685547
10397.903320
10421.495117
10423.197266
10413.342773
10384.552734
10361.945312
10390.398438
10408.109375
10440.278320
10404.770508
10422.529297
10432.032227
10424.980469
10414.653320
10377.531250
10369.635742
10408.887695
10436.428711
10459.973633
10427.853516
10425.453125
10479.280273
10494.819336
10500.125000
10456.791016
10466.149414
10475.936523
10471.446289
10446.275391
10430.447266
10459.752930
10482.064453
10474.137695
10432.256836
10435.405273
10425.550781
10410.147461
10406.270508
10388.661133
10413.219727
10440.950195
10442.129883
10465.012695
10425.450195
10465.975586
10505.941406
10546.120117
10504.850586
10502.974609
10508.613281
10520.114258
10467.952148
10420.104492
10411.010742
10421.437500
10388.392578
10367.303711
10375.792969
10382.104492
10386.849609
10384.003906
10383.631836
10421.076172
10446.966797
10454.590820
10405.915039
10420.720703
10434.865234
10458.381836
10412.313477
10425.781250
10441.200195
10437.959961
10468.320312
10426.256836
10430.360352
10470.081055
10510.717773
10487.992188
10512.438477
10529.527344
10530.332031
10461.941406
10443.408203
10448.123047
10463.621094
10407.290039
10407.694336
10400.228516
10414.137695
10378.292969
10366.993164
10374.672852
10395.810547
10360.952148
10346.125977
10344.256836
10346.024414
10315.940430
10299.637695
10305.799805
10305.405273
10352.096680
10350.188477
10363.039062
10413.152344
10455.527344
10458.193359
10449.334961
10484.406250
10503.726562
10493.324219
10468.190430
10492.482422
10510.028320
10474.047852
10474.315430
10504.887695
10516.046875
10459.498047
10448.079102
10441.142578
10434.110352
10375.535156
10373.967773
10396.934570
10435.013672
10398.748047
10414.088867
10443.918945
10447.620117
10454.094727
10405.807617
10395.914062
10402.645508
10399.553711
10417.852539
10359.880859
10370.240234
10368.147461
10379.636719
10357.751953
10333.343750
10369.184570
10410.876953
10466.497070
10435.468750
10445.526367
10474.521484
10488.548828
10425.219727
10425.554688
10423.841797
10426.553711
10414.239258
10357.469727
10388.628906
10404.694336
10401.975586
10416.468750
10392.499023
10413.505859
10449.951172
10490.192383
10452.105469
10471.026367
10490.221680
10489.667969
10436.542969
10448.564453
10457.371094
10480.765625
10410.165039
10393.015625
10384.311523
10368.417969
10375.684570
10330.115234
10334.850586
10362.470703
10375.178711
10413.641602
10387.163086
10400.503906
10416.046875
10459.641602
10457.661133
10456.260742
10502.651367
10548.085938
10509.870117
10485.892578
10494.364258
10478.940430
10438.840820
10460.365234
10454.383789
10464.226562
10463.787109
10411.558594
10392.171875
10395.203125
10391.524414
10384.291992
10332.306641
10350.969727
10385.310547
10428.944336
10410.562500
10439.318359
10467.589844
10489.019531
10448.825195
10450.458984
10441.144531
10453.177734
10436.979492
10392.491211
10407.418945
10428.208984
10448.839844
10469.943359
10459.599609
10506.281250
10535.476562
10542.760742
10495.015625
10502.147461
10489.129883
10476.912109
```
