## Supplementary material for "Functional connectivity across the human subcortical auditory system using an autoregressive matrix-Gaussian copula graphical model approach with partial correlations": Code: roi-00_mean_ts.txt

```
10257.068359
10169.720703
10114.482422
10078.660156
10041.267578
10024.048828
10068.427734
10042.690430
10017.121094
10006.970703
10007.028320
10035.564453
10033.730469
10021.124023
10036.952148
10078.335938
10066.071289
10030.732422
10039.829102
10044.338867
10012.831055
9993.204102
10007.290039
10056.491211
10071.077148
10055.512695
10043.812500
10033.792969
10018.834961
10005.887695
9992.100586
10056.950195
10072.135742
10058.816406
10028.277344
10035.197266
10043.428711
10010.773438
10032.024414
10087.274414
10119.404297
10077.027344
10058.208008
10059.441406
10059.381836
10017.047852
9992.294922
10016.760742
10012.012695
10048.109375
10086.876953
10075.137695
10058.158203
10058.919922
10062.644531
10057.619141
10046.117188
10062.764648
10089.228516
10087.054688
10134.411133
10121.111328
10089.863281
10101.477539
10112.450195
10139.810547
10146.963867
10151.963867
10124.731445
10133.092773
10160.813477
10179.547852
10163.791992
10128.253906
10142.148438
10138.337891
10107.710938
10137.436523
10156.436523
10167.910156
10156.978516
10148.374023
10132.962891
10142.224609
10169.548828
10161.938477
10150.344727
10146.202148
10177.946289
10165.507812
10130.312500
10118.543945
10094.876953
10112.490234
10114.800781
10109.057617
10144.417969
10150.995117
10117.901367
10099.953125
10103.090820
10144.465820
10155.890625
10161.661133
10153.639648
10102.750977
10077.030273
10076.582031
10062.664062
10059.157227
10071.952148
10064.630859
10086.488281
10067.193359
10058.902344
10063.749023
10083.942383
10069.561523
10065.636719
10064.006836
10061.762695
10080.786133
10081.569336
10065.270508
10066.225586
10066.696289
10029.839844
10034.768555
10068.319336
10074.367188
10078.043945
10080.448242
10086.187500
10078.115234
10051.126953
10039.778320
10069.839844
10068.479492
10015.801758
10033.356445
10056.688477
10047.105469
10035.258789
10041.691406
10071.383789
10065.909180
10043.388672
10046.887695
10082.687500
10085.866211
10032.997070
10007.251953
10016.411133
10052.718750
10038.569336
10038.386719
10039.414062
10003.671875
10031.024414
10051.443359
10066.877930
10036.418945
10019.358398
10015.349609
10036.725586
10040.217773
9999.872070
10004.775391
10022.950195
10035.343750
10027.084961
10043.951172
10046.788086
10022.820312
10018.833984
10044.208008
10073.068359
10073.191406
10061.699219
10071.516602
10108.571289
10072.322266
10040.125000
10064.984375
10078.527344
10068.075195
10041.823242
10069.633789
10100.656250
10080.614258
10039.822266
10018.184570
10021.709961
10019.236328
10029.701172
10003.946289
10010.483398
9996.049805
10045.165039
10052.266602
10014.268555
9994.306641
9992.931641
9990.586914
9979.040039
9973.078125
9973.085938
9974.652344
9970.096680
9971.550781
9969.159180
9977.019531
10005.780273
10016.452148
10030.463867
10056.848633
10083.942383
10140.046875
10134.923828
10123.558594
10125.041016
10103.424805
10092.121094
10078.647461
10055.068359
10059.598633
10034.464844
10043.538086
10054.452148
10034.904297
10027.322266
10037.487305
10051.019531
10059.749023
10015.145508
10025.076172
10051.018555
10040.195312
10053.279297
10093.396484
10080.620117
10099.045898
10078.369141
10046.211914
10038.597656
10073.214844
10086.999023
10076.331055
10064.645508
10079.017578
10032.195312
10022.249023
10016.256836
10031.292969
10022.959961
10016.021484
10024.762695
10018.245117
10043.374023
10061.060547
10050.195312
10044.679688
10026.538086
10017.126953
10018.000000
10017.836914
10004.901367
9996.917969
9994.089844
10012.693359
10057.374023
10052.890625
10010.698242
9977.006836
9963.153320
9965.402344
9978.522461
9966.400391
9953.711914
9997.095703
10026.629883
9989.816406
9938.865234
9955.174805
9961.085938
9964.034180
9963.277344
9963.524414
9957.550781
9956.215820
9965.698242
9909.828125
9908.967773
9936.540039
9931.220703
9955.809570
9961.212891
9987.961914
9985.494141
9976.114258
9942.091797
9959.805664
9991.666016
10010.836914
10000.678711
9984.525391
9985.947266
10003.368164
10010.703125
10020.136719
10011.552734
9997.888672
10027.944336
10015.597656
10024.548828
10018.849609
10019.950195
9979.390625
9985.896484
9993.546875
10025.947266
10016.678711
10022.937500
10034.166992
10024.095703
10006.774414
10013.838867
10007.397461
9996.943359
9983.828125
9978.704102
10028.932617
10041.373047
10027.909180
9991.727539
9954.357422
9957.250977
9984.175781
9968.944336
9950.936523
9920.373047
9923.204102
9931.191406
9964.849609
9984.413086
9969.384766
9944.813477
9978.083008
10003.429688
10009.624023
10000.301758
9975.083984
9976.936523
10015.117188
10027.264648
10011.579102
10026.587891
9997.194336
10042.800781
10072.611328
10052.956055
9997.769531
9977.150391
9990.452148
9963.226562
9948.304688
9908.967773
9882.484375
9899.574219
9921.085938
9921.588867
9924.729492
9937.413086
9958.763672
9982.831055
9978.854492
9960.835938
9982.357422
10011.359375
10003.723633
9989.653320
9988.752930
10014.082031
10018.652344
10073.800781
10057.582031
10001.740234
9968.503906
9976.393555
9962.063477
9952.706055
9944.426758
9923.432617
9939.841797
9925.532227
9935.563477
9950.664062
9975.010742
10004.073242
10018.517578
10016.204102
10016.057617
9993.641602
10010.408203
10016.791992
10039.190430
10041.876953
10015.318359
10026.690430
9988.932617
10006.500977
10021.682617
10008.418945
10001.164062
9988.175781
9978.798828
9982.166992
9974.708984
9990.515625
10006.545898
10008.984375
10018.401367
10047.773438
10092.862305
10103.016602
10057.797852
10014.275391
10015.363281
10008.645508
9967.205078
9976.289062
9989.894531
10004.444336
10025.035156
10024.026367
10003.326172
9965.672852
9940.465820
9928.006836
9901.873047
9876.545898
9871.509766
9870.409180
9861.365234
9873.750000
9876.115234
9871.415039
9859.913086
9877.591797
9903.138672
9916.386719
9914.966797
9913.326172
9914.864258
9928.751953
9946.511719
9950.782227
9953.020508
9961.966797
9970.968750
10010.398438
10039.977539
10029.920898
10019.555664
10002.030273
10015.898438
9999.245117
9985.747070
9991.375000
9994.370117
9962.232422
9982.481445
10002.293945
10037.921875
10065.015625
10049.012695
10032.029297
10044.459961
10029.653320
10029.252930
10014.484375
10031.582031
10036.955078
10044.382812
10016.986328
10000.905273
9994.972656
9999.811523
10000.549805
9990.960938
10009.962891
10007.996094
10016.625977
10017.507812
10023.193359
10029.810547
10052.462891
10044.087891
10051.638672
10023.184570
10028.866211
10025.664062
10049.984375
10070.760742
10088.493164
10067.051758
10037.987305
10025.759766
10019.201172
10012.901367
9999.449219
10000.380859
10010.370117
10010.667969
10018.387695
10016.954102
10037.604492
10015.836914
10029.864258
10047.775391
10028.987305
10023.400391
10001.542969
9997.329102
10012.217773
10014.536133
10003.280273
9979.592773
9999.302734
10023.397461
10004.106445
9985.824219
9950.323242
9935.413086
9923.957031
9931.815430
9940.134766
9940.612305
9928.639648
9939.865234
9950.465820
9948.946289
9951.143555
9963.504883
9994.050781
10010.624023
10003.360352
9983.377930
9998.406250
9977.753906
10011.502930
10040.194336
10048.708008
10070.834961
10067.210938
10061.208008
10053.509766
10056.063477
10045.402344
10013.460938
9988.605469
9992.753906
9982.642578
9985.124023
9972.727539
9953.746094
9970.420898
9963.919922
9930.612305
9933.279297
9939.436523
9943.828125
9962.175781
9952.384766
9981.293945
9997.110352
9976.208008
9992.091797
9999.868164
10000.729492
10001.764648
10007.291992
10043.306641
10024.364258
10038.362305
10022.061523
10054.782227
10080.232422
10116.666016
10100.801758
10094.744141
10068.632812
10054.542969
10051.568359
10079.939453
10080.790039
10069.783203
10064.804688
10055.294922
10054.136719
10056.015625
10046.029297
10028.909180
10025.252930
10035.969727
10056.576172
10042.390625
10030.158203
10004.127930
9996.602539
10023.646484
10014.035156
10005.339844
10003.410156
9978.791016
9980.059570
9998.801758
10032.511719
10044.027344
10024.808594
9997.635742
10006.516602
10013.969727
10035.275391
10055.762695
10052.398438
10065.793945
10104.680664
10092.430664
10048.768555
10057.900391
10063.171875
10051.248047
10042.652344
10005.848633
9993.801758
10013.257812
10060.853516
10056.280273
10052.159180
10036.711914
10001.315430
10005.473633
9985.226562
9971.366211
9947.602539
9949.751953
9942.589844
9951.360352
9974.327148
10005.352539
10012.992188
10021.172852
10009.147461
10023.754883
10037.172852
10023.599609
10038.287109
10081.802734
10113.150391
10107.239258
10073.875977
10080.912109
10089.769531
10080.964844
10063.684570
10029.947266
10069.664062
10050.193359
10015.054688
9988.299805
10023.373047
10035.520508
10045.411133
10003.080078
9975.061523
9976.010742
10006.370117
10027.725586
10025.926758
10020.954102
10004.122070
9993.111328
9981.769531
9978.214844
9997.013672
10013.802734
10005.034180
10000.661133
10005.497070
10015.138672
10006.729492
10011.301758
10027.287109
10027.689453
10014.836914
10014.834961
10013.115234
10018.533203
10019.209961
10034.516602
10015.634766
9996.022461
9974.492188
9999.990234
10013.191406
10008.981445
9974.708008
9992.719727
10044.883789
10043.139648
10004.444336
9971.482422
9973.778320
9998.247070
9993.753906
9971.898438
9940.425781
9918.685547
9920.606445
9942.624023
9979.168945
9994.834961
9979.810547
9952.119141
9961.026367
9959.073242
9971.324219
9946.944336
9979.432617
9996.646484
10016.727539
9999.739258
10007.822266
10005.071289
10039.914062
10071.833008
10115.914062
10090.744141
10064.218750
10048.309570
10041.987305
10035.689453
10040.905273
10071.416016
10076.765625
10118.807617
10131.491211
10152.500977
10119.983398
10110.051758
10116.103516
10140.427734
10168.840820
10179.791992
10195.691406
10194.866211
10177.668945
10149.679688
10122.631836
10149.518555
10171.486328
10155.255859
10114.253906
10088.520508
10098.492188
10145.383789
10166.492188
10141.635742
10081.348633
10015.763672
9986.039062
9940.648438
9904.596680
9893.802734
9885.977539
9919.494141
9934.786133
9926.627930
9901.805664
9840.402344
9850.949219
9874.260742
9864.486328
9865.010742
9874.755859
9874.693359
9905.669922
9906.700195
9922.012695
9925.126953
9921.471680
9940.678711
9970.574219
9998.590820
10022.342773
10073.940430
10105.210938
10107.275391
10117.014648
10105.064453
10117.515625
10088.856445
10089.511719
10123.775391
10136.812500
10128.219727
10094.321289
10089.737305
10082.977539
10080.844727
10067.108398
10063.582031
10048.520508
10062.755859
10035.570312
10018.254883
9998.377930
10032.238281
10076.611328
10059.750977
10100.871094
10100.829102
10055.036133
10023.675781
10030.534180
10019.097656
9998.641602
9979.718750
10009.195312
10052.839844
10071.262695
10085.281250
10088.342773
10141.994141
10130.830078
10054.609375
9993.166016
9980.923828
9972.692383
9961.520508
9959.983398
9932.766602
9931.735352
9952.943359
9947.132812
9941.330078
9906.903320
9939.738281
9933.345703
9942.142578
9948.889648
9964.570312
9980.584961
10011.660156
10078.141602
10126.846680
10186.378906
10219.809570
10205.297852
10208.192383
10184.026367
10166.820312
10129.955078
10093.758789
10095.785156
10124.447266
10152.000000
10144.186523
10129.953125
10130.356445
10158.188477
10128.103516
10111.822266
10114.566406
10091.058594
10140.501953
10195.494141
10183.855469
10105.016602
10059.792969
10002.012695
9988.708008
9948.199219
9913.568359
9901.333984
9865.496094
9863.087891
9851.416992
9852.529297
9864.302734
9871.951172
9889.125000
9899.081055
9922.833008
9961.683594
9980.172852
10024.109375
10050.861328
10072.812500
```
