## Supplementary material for "Functional connectivity across the human subcortical auditory system using an autoregressive matrix-Gaussian copula graphical model approach with partial correlations": Code: roi-01_mean_ts.txt

```
11520.469727
11328.302734
11200.363281
11103.720703
11035.635742
11001.696289
11037.666016
11090.280273
11066.179688
11000.517578
11071.796875
11089.042969
11037.758789
10991.011719
11041.786133
11103.808594
11126.398438
11093.648438
11078.337891
11065.332031
10989.237305
11017.950195
11072.782227
11148.706055
11152.909180
11075.419922
11091.777344
11078.899414
11054.140625
10990.464844
11014.123047
11123.613281
11056.509766
10998.707031
10997.781250
11048.363281
10984.583008
10939.810547
11048.875977
11035.789062
11080.947266
11039.909180
11035.768555
11081.065430
11016.643555
10961.263672
10881.232422
10870.492188
10888.785156
11017.584961
11014.222656
11003.556641
11022.906250
10981.365234
11046.455078
11000.889648
11020.291016
11070.828125
11031.298828
11098.397461
11180.534180
11151.336914
11126.167969
11116.040039
11166.305664
11254.244141
11209.720703
11229.562500
11195.542969
11178.869141
11198.360352
11201.600586
11181.188477
11215.135742
11209.298828
11121.385742
11155.530273
11193.389648
11220.250977
11177.960938
11152.826172
11130.955078
11132.171875
11116.803711
11151.539062
11145.508789
11172.009766
11153.755859
11185.361328
11145.391602
11110.111328
11099.065430
11107.102539
11136.539062
11149.899414
11103.932617
11138.261719
11185.244141
11041.303711
11117.833984
11129.587891
11150.995117
11181.053711
11160.859375
11067.702148
11069.564453
10987.567383
11002.290039
10949.527344
10957.531250
10899.798828
10976.794922
10944.293945
10999.576172
10966.595703
10985.666992
10928.255859
10906.856445
10919.078125
10901.714844
10931.811523
10997.611328
11011.307617
10940.608398
10960.071289
10960.605469
10918.995117
10940.127930
11046.330078
11005.223633
10932.653320
10969.359375
11008.232422
10987.590820
10926.083008
10957.851562
10945.921875
10881.434570
10856.530273
10944.111328
10997.843750
10994.838867
10942.074219
10990.437500
11045.885742
11022.676758
10923.364258
11001.252930
10980.330078
10979.180664
10956.282227
10919.349609
10992.990234
10956.548828
11021.626953
10956.777344
10969.663086
10971.284180
10940.666016
10971.516602
10970.250977
10924.851562
10876.713867
10865.773438
10924.196289
10884.750977
10839.292969
10895.994141
10960.435547
10965.448242
10889.584961
10939.552734
10911.102539
10848.512695
10882.097656
10981.749023
10988.530273
11013.417969
10966.796875
11030.316406
11065.741211
11003.270508
10997.523438
11021.816406
11051.183594
10978.323242
10873.308594
11059.273438
11043.837891
10995.750977
10895.567383
10909.132812
10883.228516
10969.123047
10942.820312
10858.007812
10807.992188
10807.713867
10914.697266
10822.329102
10807.345703
10812.955078
10880.397461
10813.711914
10789.178711
10827.916992
10853.004883
10804.543945
10751.329102
10797.733398
10785.215820
10822.497070
10831.009766
10892.858398
10889.003906
10877.744141
10984.321289
11056.746094
11113.656250
11096.889648
11017.874023
11035.969727
10997.062500
10947.451172
10941.685547
10930.794922
10867.162109
10967.439453
10948.638672
10915.376953
10876.264648
10947.876953
10961.542969
10937.899414
10847.250000
10929.912109
10915.497070
10922.662109
10938.825195
10976.117188
10979.127930
10985.939453
10984.950195
10919.785156
10905.109375
10966.977539
10983.294922
10868.776367
10860.391602
10884.433594
10877.375977
10888.829102
10839.744141
10915.061523
10910.162109
10922.728516
10873.909180
10934.663086
10931.064453
10977.115234
10948.191406
10892.469727
10943.821289
10901.737305
10867.246094
10844.279297
10910.700195
10895.004883
10807.332031
10825.711914
10905.049805
10902.625977
10812.097656
10782.223633
10803.153320
10787.879883
10732.187500
10678.710938
10768.974609
10832.937500
10873.957031
10785.849609
10805.110352
10774.763672
10817.863281
10789.329102
10813.478516
10762.731445
10722.671875
10762.432617
10707.879883
10726.997070
10750.970703
10740.320312
10716.206055
10801.296875
10772.166016
10800.386719
10856.095703
10841.194336
10874.122070
10831.570312
10866.825195
10917.961914
10911.219727
10883.549805
10884.231445
10910.688477
10946.911133
10946.421875
10946.881836
10924.147461
10939.213867
10926.432617
10887.306641
10885.770508
10838.334961
10854.507812
10815.062500
10907.837891
10935.891602
10834.602539
10853.534180
10886.183594
10917.761719
10871.213867
10880.670898
10859.244141
10990.143555
10895.086914
10900.437500
10875.680664
10923.801758
10896.648438
10865.723633
10801.012695
10850.872070
10881.604492
10826.058594
10766.187500
10759.772461
10781.065430
10846.491211
10831.395508
10844.011719
10825.017578
10783.517578
10859.148438
10910.667969
10904.961914
10835.070312
10825.447266
10883.021484
11002.213867
10964.294922
10944.281250
10884.685547
10910.638672
10890.178711
10962.487305
10910.007812
10857.365234
10807.863281
10794.733398
10774.640625
10736.529297
10696.241211
10691.171875
10698.758789
10671.620117
10757.145508
10731.500000
10760.065430
10832.876953
10859.376953
10911.140625
10811.296875
10810.228516
10889.464844
10852.605469
10896.696289
10863.407227
10944.685547
10870.567383
10932.779297
10884.715820
10867.215820
10860.912109
10934.285156
10844.744141
10816.017578
10751.702148
10728.391602
10811.135742
10707.426758
10751.253906
10707.733398
10705.479492
10806.435547
10877.092773
10898.917969
10914.241211
10882.365234
10864.859375
10930.617188
10903.985352
10874.987305
10857.140625
10822.670898
10832.575195
10917.437500
10935.250977
10976.836914
10871.715820
10872.409180
10786.004883
10822.182617
10821.749023
10862.126953
10845.789062
10849.012695
10779.092773
10895.070312
10983.108398
10952.691406
10935.241211
10895.507812
10883.796875
10835.476562
10839.455078
10816.086914
10804.995117
10809.983398
10775.956055
10778.198242
10792.415039
10813.531250
10836.968750
10810.683594
10715.228516
10692.284180
10707.310547
10710.145508
10686.465820
10639.680664
10652.877930
10624.773438
10661.370117
10651.333984
10721.595703
10784.880859
10780.771484
10784.389648
10774.723633
10726.811523
10808.843750
10826.511719
10818.453125
10798.030273
10835.667969
10948.457031
10927.583008
10895.284180
10890.458984
10889.517578
10871.566406
10885.303711
10846.148438
10852.976562
10875.713867
10899.203125
10954.163086
10950.687500
10993.469727
11047.836914
11023.849609
11021.231445
11001.796875
11070.370117
10928.203125
10930.377930
10942.727539
11033.293945
10995.796875
10965.749023
10923.791016
10822.881836
10906.865234
10925.158203
10914.565430
10898.593750
10899.937500
10876.833984
10934.476562
10932.224609
10994.753906
11021.538086
11022.438477
10905.863281
10943.733398
10932.771484
11054.992188
11054.432617
11004.592773
11027.293945
11008.298828
10917.645508
10853.163086
10891.915039
10808.301758
10832.337891
10908.673828
10891.969727
10844.276367
10883.426758
10882.421875
10914.456055
10924.666992
10980.477539
10984.044922
10949.336914
10953.407227
10852.246094
10814.733398
10884.893555
10864.203125
10814.911133
10752.965820
10812.397461
10833.485352
10865.282227
10774.308594
10827.354492
10803.009766
10734.393555
10827.087891
10754.076172
10730.180664
10686.390625
10719.316406
10743.602539
10817.814453
10898.549805
10851.182617
10948.100586
10973.188477
10844.718750
10858.403320
10781.688477
10838.346680
10845.781250
10907.977539
10911.967773
10884.143555
10910.268555
10977.130859
11006.838867
10985.915039
10975.459961
10891.305664
10902.662109
10860.246094
10903.083008
10820.579102
10788.679688
10743.398438
10822.937500
10797.007812
10738.021484
10818.090820
10781.120117
10773.861328
10746.317383
10770.500000
10868.767578
10865.939453
10832.890625
10873.254883
10897.615234
10956.680664
10959.008789
10932.138672
10957.703125
11039.876953
10986.952148
10965.301758
10953.623047
11001.333008
11044.952148
11040.101562
11013.041016
10972.666992
10916.367188
10964.384766
11065.360352
11080.702148
11071.708984
10979.320312
10947.381836
11002.670898
10991.336914
10988.806641
10892.104492
10886.030273
10922.179688
10933.147461
10840.279297
10833.369141
10803.902344
10781.933594
10902.321289
10808.065430
10790.654297
10838.772461
10784.104492
10796.040039
10815.768555
10935.676758
10890.907227
10829.351562
10774.513672
10771.429688
10812.222656
10864.007812
10854.512695
10852.129883
10880.012695
10981.939453
10951.188477
10896.056641
10911.593750
10923.693359
10912.495117
10955.522461
10872.490234
10879.542969
10875.208984
10929.447266
10894.255859
10903.557617
10852.553711
10787.808594
10830.782227
10832.384766
10790.215820
10783.083008
10744.893555
10736.441406
10788.796875
10795.053711
10826.086914
10853.389648
10800.057617
10837.836914
10881.005859
10931.342773
10946.915039
10938.836914
11020.013672
11043.540039
11019.319336
10915.555664
10960.902344
11026.463867
10960.507812
10821.247070
10866.349609
10888.293945
10835.332031
10848.078125
10824.292969
10907.825195
10873.891602
10842.694336
10738.784180
10641.615234
10685.836914
10734.944336
10761.026367
10685.394531
10671.643555
10636.758789
10638.973633
10703.753906
10677.434570
10707.590820
10764.701172
10733.836914
10729.263672
10809.123047
10807.326172
10794.692383
10728.208984
10756.464844
10679.824219
10701.860352
10745.785156
10777.909180
10843.111328
10767.075195
10754.916992
10745.163086
10688.939453
10698.574219
10763.710938
10750.557617
10714.400391
10698.808594
10715.803711
10841.084961
10776.125977
10750.608398
10683.347656
10681.741211
10674.079102
10678.368164
10614.035156
10522.821289
10476.137695
10499.312500
10614.447266
10689.747070
10704.035156
10642.020508
10590.308594
10640.032227
10595.509766
10605.541016
10644.590820
10707.000000
10683.899414
10763.507812
10718.086914
10675.031250
10687.865234
10779.921875
10920.407227
10939.843750
10928.508789
10873.638672
10799.381836
10803.996094
10813.447266
10705.541016
10765.679688
10870.540039
10836.321289
10851.593750
10839.136719
10789.663086
10839.021484
10843.557617
10920.250977
10891.895508
10902.569336
10984.576172
10978.754883
10913.762695
10842.409180
10787.409180
10861.924805
10888.959961
10908.046875
10826.731445
10688.574219
10715.979492
10839.536133
10876.792969
10820.237305
10812.457031
10697.552734
10610.487305
10457.175781
10423.762695
10423.911133
10456.799805
10518.648438
10564.356445
10565.196289
10490.163086
10500.071289
10397.516602
10410.189453
10436.811523
10433.493164
10437.294922
10480.908203
10541.541016
10530.711914
10551.292969
10540.869141
10499.575195
10482.172852
10491.739258
10531.642578
10597.206055
10668.461914
10705.663086
10781.943359
10786.000000
10830.030273
10806.492188
10815.007812
10836.909180
10897.018555
10889.768555
10885.220703
10832.110352
10794.602539
10788.521484
10790.226562
10679.632812
10552.921875
10576.446289
10603.525391
10561.678711
10437.038086
10482.893555
10555.947266
10602.710938
10679.122070
10741.705078
10655.400391
10636.228516
10593.185547
10497.736328
10514.874023
10467.757812
10464.284180
10487.163086
10503.953125
10556.038086
10690.173828
10715.657227
10789.381836
10816.531250
10697.017578
10635.205078
10589.791016
10637.014648
10606.363281
10538.247070
10513.815430
10569.583008
10527.322266
10505.883789
10457.869141
10492.012695
10501.791016
10545.379883
10551.361328
10524.730469
10525.415039
10555.040039
10588.180664
10733.561523
10802.685547
10804.617188
10911.097656
10943.532227
10912.558594
10973.126953
10850.270508
10840.793945
10795.127930
10756.203125
10809.843750
10828.421875
10805.087891
10757.744141
10790.034180
10833.873047
10756.341797
10650.618164
10740.413086
10746.301758
10887.509766
10870.796875
10815.898438
10631.869141
10522.299805
10456.678711
10388.795898
10282.923828
10253.958984
10159.833984
10240.651367
10273.802734
10299.156250
10249.622070
10196.909180
10215.978516
10271.851562
10269.732422
10287.413086
10445.977539
10604.928711
10667.938477
10650.808594
10725.178711
```
