## Supplementary material for "Functional connectivity across the human subcortical auditory system using an autoregressive matrix-Gaussian copula graphical model approach with partial correlations": Code: roi-02_mean_ts.txt

```
11090.680664
11003.734375
10928.197266
10872.144531
10836.171875
10842.837891
10845.210938
10877.225586
10841.681641
10813.206055
10817.501953
10842.162109
10827.605469
10819.989258
10845.784180
10898.821289
10865.820312
10811.677734
10825.515625
10820.031250
10788.941406
10781.765625
10783.836914
10840.516602
10848.375000
10821.451172
10815.538086
10795.084961
10789.620117
10770.675781
10779.692383
10819.888672
10859.718750
10833.747070
10795.507812
10804.250977
10675.874023
10601.419922
10696.222656
10796.124023
10791.197266
10755.298828
10730.526367
10726.735352
10709.039062
10679.972656
10647.802734
10656.641602
10684.947266
10732.784180
10750.244141
10730.063477
10749.908203
10734.764648
10727.173828
10733.744141
10733.597656
10749.999023
10762.295898
10771.525391
10822.305664
10809.401367
10790.919922
10795.539062
10807.751953
10822.984375
10844.581055
10853.259766
10853.145508
10848.658203
10862.441406
10894.731445
10885.740234
10860.602539
10828.419922
10827.461914
10838.705078
10873.114258
10886.245117
10902.681641
10877.594727
10855.249023
10854.321289
10860.207031
10863.894531
10854.089844
10840.726562
10858.526367
10858.980469
10871.105469
10818.026367
10835.434570
10819.729492
10832.423828
10811.121094
10850.106445
10845.771484
10844.328125
10825.526367
10811.496094
10831.615234
10860.351562
10879.048828
10871.879883
10823.584961
10802.911133
10774.274414
10768.970703
10743.089844
10717.895508
10725.228516
10747.143555
10766.111328
10745.419922
10731.594727
10746.601562
10756.290039
10775.104492
10771.182617
10754.177734
10760.412109
10763.616211
10744.124023
10740.144531
10751.002930
10738.663086
10734.075195
10744.728516
10781.551758
10793.471680
10778.756836
10760.066406
10784.318359
10779.099609
10786.619141
10770.409180
10762.496094
10750.026367
10736.460938
10737.375000
10746.773438
10772.833008
10757.017578
10775.470703
10794.858398
10792.225586
10774.286133
10799.056641
10793.022461
10812.893555
10750.089844
10702.539062
10718.898438
10745.775391
10747.887695
10754.653320
10724.089844
10739.452148
10754.526367
10748.194336
10730.379883
10707.999023
10681.115234
10694.627930
10691.972656
10696.603516
10666.764648
10661.334961
10678.848633
10682.143555
10697.204102
10687.455078
10699.958984
10709.020508
10702.727539
10737.854492
10767.694336
10760.982422
10777.477539
10789.492188
10792.225586
10784.833008
10780.238281
10781.956055
10769.092773
10724.395508
10722.818359
10772.443359
10812.930664
10785.255859
10720.037109
10719.479492
10713.057617
10717.417969
10734.321289
10712.369141
10675.716797
10680.721680
10752.550781
10744.062500
10726.104492
10673.420898
10678.097656
10677.919922
10685.314453
10674.666992
10659.005859
10650.187500
10651.803711
10656.271484
10642.648438
10687.907227
10702.454102
10707.716797
10684.112305
10754.960938
10799.937500
10843.493164
10858.419922
10833.386719
10825.028320
10817.625000
10803.843750
10789.261719
10765.059570
10749.544922
10741.890625
10781.870117
10775.490234
10762.245117
10748.066406
10774.777344
10775.615234
10760.144531
10740.167969
10759.542969
10764.380859
10766.454102
10758.356445
10806.149414
10808.218750
10816.965820
10785.517578
10760.639648
10755.875000
10781.196289
10778.491211
10747.324219
10742.717773
10724.314453
10711.244141
10684.660156
10678.024414
10699.802734
10726.224609
10717.521484
10716.589844
10735.685547
10762.393555
10771.676758
10735.961914
10765.357422
10751.358398
10736.483398
10717.468750
10724.469727
10734.244141
10693.017578
10697.299805
10714.135742
10765.967773
10804.238281
10740.611328
10703.891602
10673.472656
10698.265625
10701.547852
10657.827148
10686.195312
10711.125000
10725.725586
10703.211914
10672.530273
10660.412109
10680.388672
10703.300781
10716.797852
10694.385742
10681.911133
10663.018555
10659.877930
10670.245117
10678.052734
10654.721680
10663.348633
10656.390625
10659.674805
10698.321289
10701.643555
10712.086914
10707.300781
10690.526367
10752.362305
10743.241211
10756.232422
10744.271484
10737.423828
10765.427734
10790.580078
10798.251953
10780.899414
10759.965820
10799.047852
10820.721680
10807.160156
10793.201172
10744.173828
10737.381836
10779.644531
10776.310547
10772.500000
10767.404297
10803.025391
10803.108398
10792.494141
10750.824219
10767.685547
10771.288086
10756.039062
10738.282227
10741.085938
10808.191406
10834.966797
10805.342773
10759.313477
10732.558594
10757.401367
10744.197266
10747.617188
10702.307617
10677.182617
10708.984375
10697.002930
10710.869141
10722.760742
10717.071289
10688.887695
10719.935547
10747.908203
10729.858398
10719.672852
10738.923828
10780.602539
10794.089844
10799.698242
10763.310547
10754.952148
10769.035156
10795.231445
10859.093750
10832.461914
10776.741211
10746.967773
10745.190430
10730.124023
10697.487305
10703.021484
10680.817383
10679.505859
10664.819336
10672.457031
10642.934570
10675.152344
10729.090820
10736.705078
10726.422852
10693.044922
10711.471680
10738.378906
10751.574219
10734.335938
10726.408203
10732.770508
10765.008789
10830.786133
10794.443359
10759.528320
10721.079102
10705.070312
10676.693359
10682.810547
10660.684570
10653.250000
10655.056641
10643.132812
10635.457031
10642.629883
10668.186523
10727.176758
10762.335938
10728.443359
10744.244141
10734.462891
10771.595703
10778.561523
10770.512695
10783.574219
10758.089844
10739.204102
10748.684570
10796.031250
10821.458008
10817.059570
10801.685547
10800.182617
10765.165039
10780.815430
10767.385742
10764.291992
10760.550781
10740.981445
10742.819336
10786.862305
10840.127930
10858.086914
10809.162109
10762.804688
10741.284180
10743.850586
10721.773438
10721.775391
10724.747070
10740.687500
10748.401367
10784.250000
10775.106445
10763.209961
10731.240234
10712.138672
10666.946289
10639.733398
10595.134766
10594.536133
10585.160156
10596.417969
10590.957031
10579.942383
10580.515625
10594.789062
10647.071289
10677.836914
10672.749023
10679.356445
10687.356445
10694.214844
10711.783203
10705.565430
10693.386719
10713.446289
10738.771484
10769.202148
10813.860352
10794.549805
10764.130859
10783.412109
10754.011719
10765.991211
10770.347656
10758.532227
10760.574219
10753.795898
10738.617188
10750.152344
10802.276367
10853.943359
10859.750000
10817.993164
10814.909180
10816.321289
10763.846680
10769.205078
10765.468750
10807.898438
10790.557617
10743.613281
10721.363281
10712.769531
10769.869141
10747.136719
10752.729492
10750.424805
10771.596680
10774.324219
10782.946289
10793.984375
10817.212891
10817.024414
10828.057617
10807.025391
10804.546875
10798.572266
10801.876953
10823.583984
10847.156250
10842.631836
10831.734375
10794.766602
10796.084961
10792.215820
10773.598633
10761.819336
10793.172852
10813.328125
10800.449219
10775.831055
10783.041992
10778.093750
10780.924805
10804.033203
10807.252930
10788.372070
10751.788086
10749.811523
10761.539062
10798.934570
10773.906250
10740.738281
10704.947266
10722.846680
10749.640625
10762.104492
10721.972656
10702.047852
10678.306641
10678.993164
10664.564453
10673.392578
10664.867188
10670.456055
10659.593750
10678.444336
10687.875977
10677.967773
10694.243164
10747.215820
10767.331055
10750.694336
10713.745117
10712.421875
10749.222656
10786.339844
10783.043945
10784.855469
10779.426758
10772.602539
10754.623047
10801.974609
10797.804688
10771.979492
10754.986328
10740.649414
10704.306641
10686.176758
10640.609375
10640.345703
10667.993164
10663.763672
10657.860352
10625.204102
10611.855469
10592.873047
10597.102539
10596.113281
10617.117188
10680.593750
10660.995117
10661.582031
10669.882812
10674.994141
10672.943359
10672.200195
10694.082031
10724.231445
10713.188477
10722.524414
10707.610352
10732.221680
10788.221680
10815.743164
10812.191406
10789.153320
10754.233398
10738.797852
10759.260742
10785.576172
10772.891602
10761.359375
10723.719727
10744.311523
10752.595703
10770.550781
10758.344727
10730.687500
10721.086914
10774.817383
10790.196289
10783.033203
10741.651367
10712.536133
10723.702148
10754.570312
10748.635742
10712.270508
10705.953125
10688.551758
10686.848633
10676.154297
10723.241211
10749.040039
10731.346680
10699.927734
10704.315430
10704.107422
10750.168945
10743.259766
10732.512695
10801.061523
10796.032227
10756.025391
10728.767578
10706.886719
10733.026367
10754.739258
10769.971680
10748.129883
10709.636719
10716.129883
10753.686523
10777.930664
10761.362305
10752.583984
10702.764648
10701.991211
10697.981445
10680.610352
10667.565430
10640.728516
10635.127930
10639.904297
10653.703125
10680.819336
10695.739258
10699.071289
10732.848633
10736.726562
10766.438477
10734.707031
10752.502930
10815.806641
10866.679688
10846.446289
10826.429688
10859.184570
10839.948242
10820.425781
10782.133789
10800.993164
10796.330078
10766.051758
10742.322266
10725.300781
10781.246094
10793.765625
10786.618164
10769.266602
10731.485352
10737.250000
10762.136719
10777.591797
10768.178711
10757.871094
10764.290039
10735.893555
10726.746094
10706.700195
10740.481445
10752.782227
10723.508789
10721.531250
10728.865234
10722.710938
10731.887695
10738.901367
10743.906250
10735.743164
10720.895508
10753.154297
10748.497070
10740.667969
10748.275391
10762.152344
10734.317383
10721.764648
10726.313477
10728.556641
10703.173828
10694.512695
10690.658203
10728.764648
10798.545898
10806.365234
10740.320312
10695.970703
10669.646484
10718.204102
10711.223633
10679.227539
10630.773438
10615.883789
10609.683594
10642.435547
10691.679688
10718.170898
10687.682617
10661.005859
10669.999023
10674.664062
10694.861328
10690.147461
10732.721680
10734.361328
10750.702148
10740.043945
10729.501953
10733.647461
10769.396484
10834.288086
10862.053711
10851.127930
10814.895508
10810.538086
10787.933594
10786.997070
10767.056641
10777.667969
10782.950195
10804.494141
10840.578125
10831.168945
10804.076172
10815.182617
10854.119141
10881.258789
10914.767578
10956.918945
10970.125000
10990.160156
10947.483398
10891.461914
10872.699219
10914.330078
10947.246094
10925.545898
10878.226562
10822.287109
10850.357422
10904.831055
10938.266602
10924.006836
10835.828125
10784.030273
10747.410156
10695.451172
10624.436523
10598.259766
10602.527344
10627.613281
10643.881836
10623.628906
10592.739258
10566.936523
10575.979492
10586.048828
10587.845703
10589.525391
10587.319336
10572.676758
10612.854492
10643.047852
10656.257812
10658.439453
10654.561523
10650.996094
10675.501953
10707.955078
10753.345703
10799.293945
10827.470703
10848.504883
10862.261719
10865.771484
10853.384766
10843.358398
10832.304688
10880.970703
10908.796875
10884.647461
10819.651367
10839.181641
10846.028320
10827.272461
10782.958984
10754.910156
10756.086914
10756.853516
10765.514648
10737.258789
10729.413086
10754.083008
10803.096680
10841.491211
10845.220703
10825.841797
10774.959961
10750.322266
10756.967773
10731.671875
10694.292969
10696.111328
10748.730469
10770.782227
10785.454102
10789.389648
10834.897461
10910.055664
10908.386719
10849.729492
10769.083984
10713.442383
10703.935547
10701.836914
10680.273438
10675.366211
10680.839844
10691.469727
10684.475586
10677.574219
10677.625000
10672.871094
10684.500000
10687.352539
10696.288086
10725.595703
10740.641602
10810.844727
10853.631836
10922.683594
10969.379883
11001.829102
10998.162109
11025.590820
11047.700195
11000.150391
10934.661133
10897.680664
10921.222656
10948.647461
10995.435547
10979.278320
10957.388672
10981.792969
10963.794922
10944.286133
10892.686523
10874.115234
10877.725586
10921.866211
10986.288086
10988.553711
10875.330078
10787.712891
10763.761719
10736.381836
10701.541016
10653.975586
10612.426758
10623.576172
10620.935547
10618.052734
10591.380859
10589.949219
10624.279297
10631.886719
10657.634766
10676.547852
10733.405273
10785.815430
10875.891602
10918.554688
10934.955078
```
