## Supplementary material for "Functional connectivity across the human subcortical auditory system using an autoregressive matrix-Gaussian copula graphical model approach with partial correlations": Code: roi-03_mean_ts.txt

```
12217.726562
12116.150391
11959.551758
11816.376953
11684.570312
11743.309570
11800.799805
11799.257812
11787.062500
11735.623047
11777.555664
11753.527344
11729.421875
11760.679688
11835.136719
11857.923828
11823.416992
11797.738281
11744.108398
11734.618164
11713.166016
11733.251953
11762.417969
11847.587891
11872.279297
11699.304688
11742.474609
11722.348633
11711.084961
11764.851562
11799.424805
11846.780273
11838.096680
11753.110352
11687.494141
11765.415039
11668.162109
11590.271484
11683.336914
11784.494141
11832.788086
11810.785156
11809.062500
11745.003906
11669.132812
11600.028320
11617.531250
11635.874023
11694.878906
11749.809570
11673.155273
11682.059570
11732.413086
11683.866211
11643.600586
11673.628906
11713.239258
11754.239258
11771.975586
11804.319336
11842.664062
11857.917969
11810.557617
11828.064453
11864.713867
11845.693359
11832.870117
11827.513672
11833.927734
11848.974609
11849.703125
11919.904297
11905.392578
11841.030273
11844.443359
11807.390625
11839.183594
11911.649414
11853.500000
11845.935547
11834.329102
11841.139648
11861.308594
11837.492188
11885.229492
11823.800781
11810.899414
11818.483398
11829.003906
11837.110352
11792.709961
11813.885742
11835.215820
11848.465820
11813.988281
11827.600586
11873.231445
11826.662109
11753.007812
11813.156250
11837.069336
11851.288086
11844.078125
11762.188477
11783.874023
11735.334961
11770.424805
11809.339844
11723.194336
11703.578125
11639.314453
11676.671875
11712.331055
11718.699219
11756.402344
11722.145508
11758.957031
11719.960938
11772.446289
11706.376953
11725.606445
11778.286133
11717.336914
11729.171875
11706.995117
11696.322266
11668.339844
11724.559570
11833.305664
11811.617188
11729.501953
11752.722656
11782.237305
11760.953125
11743.486328
11752.623047
11682.506836
11721.871094
11682.881836
11714.617188
11729.837891
11727.479492
11713.070312
11719.345703
11748.312500
11698.912109
11656.786133
11746.842773
11756.444336
11737.665039
11687.100586
11691.575195
11707.850586
11716.621094
11664.299805
11609.028320
11663.780273
11657.488281
11743.806641
11749.488281
11662.572266
11627.267578
11585.123047
11615.609375
11650.600586
11559.104492
11596.905273
11598.667969
11653.703125
11657.650391
11627.768555
11692.963867
11600.341797
11636.828125
11654.912109
11757.907227
11677.863281
11721.743164
11689.637695
11738.393555
11731.385742
11685.797852
11705.673828
11812.381836
11758.095703
11613.335938
11621.333984
11774.040039
11775.751953
11715.910156
11664.370117
11691.434570
11731.388672
11692.920898
11670.050781
11606.218750
11544.909180
11576.069336
11672.483398
11688.232422
11561.542969
11543.550781
11497.965820
11527.237305
11548.312500
11604.137695
11561.216797
11542.504883
11493.882812
11569.165039
11553.162109
11607.811523
11643.615234
11620.092773
11585.912109
11701.780273
11796.079102
11832.094727
11834.630859
11743.968750
11758.705078
11745.645508
11797.977539
11736.612305
11669.959961
11690.280273
11651.822266
11688.539062
11688.429688
11662.028320
11701.865234
11730.612305
11675.747070
11624.025391
11600.578125
11696.339844
11681.381836
11673.078125
11653.137695
11676.152344
11711.749023
11671.477539
11653.082031
11682.460938
11670.309570
11684.119141
11669.507812
11605.291992
11636.749023
11617.131836
11580.989258
11599.677734
11637.812500
11637.480469
11580.344727
11665.198242
11638.765625
11688.072266
11674.714844
11660.604492
11683.123047
11639.107422
11610.319336
11628.649414
11569.635742
11637.233398
11640.370117
11619.416016
11611.432617
11660.182617
11710.381836
11666.808594
11577.984375
11543.565430
11595.729492
11583.207031
11600.462891
11469.553711
11610.780273
11617.965820
11611.828125
11550.281250
11563.389648
11621.974609
11587.608398
11616.126953
11590.309570
11586.098633
11521.714844
11518.200195
11510.507812
11474.427734
11544.615234
11528.400391
11506.029297
11518.785156
11525.295898
11570.440430
11601.942383
11582.629883
11596.433594
11656.087891
11719.668945
11664.182617
11617.763672
11618.043945
11619.778320
11712.882812
11653.404297
11694.603516
11678.691406
11684.533203
11712.929688
11700.545898
11676.260742
11638.482422
11599.200195
11649.091797
11645.966797
11675.065430
11583.505859
11542.950195
11610.866211
11630.748047
11676.365234
11608.764648
11656.089844
11620.296875
11679.966797
11646.270508
11656.028320
11705.242188
11696.640625
11648.262695
11542.778320
11583.721680
11628.396484
11629.195312
11529.120117
11536.775391
11496.233398
11605.640625
11621.972656
11639.009766
11572.854492
11545.435547
11532.078125
11597.615234
11635.798828
11616.696289
11573.449219
11584.015625
11644.130859
11771.289062
11683.863281
11617.129883
11625.364258
11616.053711
11739.437500
11715.291992
11647.501953
11604.353516
11566.980469
11546.927734
11445.609375
11456.418945
11449.554688
11434.053711
11476.409180
11524.806641
11504.833008
11480.235352
11542.703125
11596.860352
11595.080078
11573.049805
11592.663086
11532.342773
11648.625977
11614.356445
11679.812500
11613.792969
11556.020508
11585.521484
11688.722656
11648.754883
11600.360352
11574.286133
11601.243164
11508.059570
11508.505859
11425.382812
11417.556641
11399.368164
11423.974609
11422.519531
11392.095703
11484.167969
11534.631836
11486.833984
11506.895508
11528.479492
11570.267578
11603.341797
11634.922852
11589.556641
11522.637695
11507.061523
11515.733398
11579.094727
11678.202148
11704.190430
11721.766602
11701.232422
11650.878906
11655.819336
11655.774414
11593.125977
11594.468750
11551.525391
11507.873047
11597.289062
11602.796875
11722.213867
11681.702148
11593.915039
11594.432617
11509.992188
11503.899414
11512.561523
11507.912109
11562.008789
11547.747070
11593.162109
11586.236328
11601.642578
11535.947266
11593.092773
11529.429688
11483.991211
11429.836914
11404.786133
11423.401367
11357.151367
11325.874023
11336.427734
11404.090820
11434.811523
11438.587891
11499.584961
11497.255859
11487.862305
11526.940430
11439.260742
11506.976562
11491.333984
11491.374023
11481.500977
11523.154297
11531.553711
11618.845703
11592.280273
11577.850586
11548.163086
11539.539062
11555.215820
11520.269531
11555.949219
11563.509766
11475.500000
11518.594727
11601.058594
11608.359375
11677.930664
11690.682617
11695.534180
11672.569336
11629.764648
11581.177734
11618.325195
11614.625000
11630.095703
11632.982422
11661.663086
11586.027344
11575.806641
11604.533203
11634.277344
11607.722656
11556.494141
11538.807617
11540.087891
11574.124023
11641.362305
11680.190430
11738.922852
11743.578125
11667.364258
11653.537109
11626.184570
11665.814453
11738.001953
11694.604492
11730.500000
11636.600586
11660.915039
11642.430664
11553.429688
11538.019531
11529.542969
11599.626953
11623.927734
11685.991211
11642.885742
11550.767578
11520.340820
11582.541992
11568.935547
11683.569336
11685.985352
11641.058594
11613.162109
11556.087891
11550.474609
11653.767578
11585.020508
11586.483398
11524.534180
11572.030273
11544.446289
11568.138672
11584.054688
11525.897461
11508.050781
11539.176758
11478.716797
11429.370117
11404.944336
11409.825195
11418.241211
11484.871094
11494.541992
11566.447266
11597.774414
11598.732422
11624.739258
11533.947266
11480.566406
11516.114258
11541.361328
11552.203125
11541.049805
11541.004883
11572.654297
11574.225586
11552.975586
11665.193359
11604.732422
11592.586914
11592.735352
11539.350586
11514.796875
11476.178711
11373.112305
11439.193359
11497.952148
11405.126953
11382.539062
11380.558594
11368.242188
11388.505859
11399.715820
11361.387695
11408.646484
11483.092773
11456.095703
11516.283203
11477.747070
11477.021484
11550.842773
11550.718750
11562.027344
11646.820312
11612.303711
11575.329102
11613.857422
11588.266602
11655.162109
11645.344727
11570.392578
11559.907227
11550.830078
11518.446289
11607.787109
11638.910156
11595.505859
11603.540039
11548.112305
11555.554688
11594.457031
11635.315430
11597.802734
11570.304688
11569.995117
11519.095703
11565.205078
11567.572266
11496.452148
11477.620117
11458.435547
11447.570312
11467.450195
11419.154297
11452.262695
11416.205078
11423.030273
11415.393555
11456.902344
11455.142578
11459.995117
11426.350586
11464.019531
11487.930664
11459.569336
11508.163086
11503.780273
11533.976562
11496.469727
11492.346680
11483.074219
11488.673828
11468.993164
11492.209961
11590.014648
11544.964844
11502.950195
11501.455078
11590.278320
11577.985352
11510.796875
11461.420898
11532.982422
11519.221680
11467.304688
11489.227539
11427.729492
11437.848633
11418.610352
11416.783203
11455.163086
11448.358398
11464.609375
11420.207031
11448.102539
11492.687500
11612.708984
11598.718750
11628.639648
11700.870117
11693.600586
11686.941406
11586.760742
11654.424805
11617.452148
11560.609375
11565.485352
11554.974609
11538.355469
11473.179688
11502.412109
11571.892578
11623.079102
11639.447266
11618.658203
11566.329102
11537.771484
11506.924805
11509.663086
11545.501953
11492.793945
11444.959961
11453.472656
11437.042969
11416.155273
11455.028320
11513.431641
11543.054688
11544.374023
11554.645508
11532.540039
11515.820312
11531.443359
11552.653320
11467.938477
11493.864258
11510.716797
11503.732422
11570.541992
11624.277344
11591.281250
11558.567383
11561.646484
11503.272461
11474.082031
11532.381836
11509.378906
11511.443359
11535.589844
11633.117188
11697.459961
11582.455078
11531.497070
11466.162109
11475.901367
11442.545898
11438.703125
11416.882812
11374.825195
11316.626953
11379.569336
11415.687500
11506.236328
11472.047852
11391.587891
11364.924805
11370.518555
11407.682617
11422.272461
11460.059570
11575.966797
11511.666992
11540.732422
11572.922852
11562.371094
11545.775391
11612.817383
11624.194336
11650.854492
11611.666016
11596.370117
11558.594727
11565.677734
11509.724609
11561.688477
11587.790039
11538.260742
11639.279297
11581.849609
11598.584961
11582.601562
11611.405273
11635.309570
11727.216797
11744.525391
11748.391602
11762.361328
11746.626953
11660.087891
11684.332031
11628.261719
11684.328125
11702.227539
11645.623047
11602.620117
11575.984375
11634.260742
11688.846680
11669.457031
11592.305664
11599.694336
11522.245117
11466.917969
11397.876953
11293.696289
11221.898438
11319.620117
11395.241211
11414.528320
11420.766602
11333.235352
11342.904297
11306.034180
11271.885742
11238.622070
11242.236328
11273.382812
11304.495117
11403.641602
11406.333984
11395.598633
11355.378906
11363.329102
11381.115234
11334.449219
11402.291016
11503.581055
11516.635742
11546.403320
11618.149414
11647.856445
11705.101562
11641.020508
11663.370117
11612.953125
11635.071289
11664.188477
11586.087891
11596.540039
11677.501953
11646.319336
11608.607422
11562.812500
11477.504883
11434.708008
11505.000000
11523.975586
11441.819336
11464.844727
11458.775391
11533.466797
11572.593750
11648.875977
11563.073242
11550.432617
11480.827148
11462.881836
11461.109375
11427.777344
11387.482422
11417.510742
11452.395508
11497.184570
11613.637695
11640.091797
11739.429688
11654.968750
11584.187500
11538.225586
11558.511719
11503.264648
11490.296875
11529.676758
11444.952148
11399.149414
11415.864258
11484.162109
11492.834961
11384.373047
11417.274414
11443.434570
11497.773438
11433.401367
11517.358398
11471.694336
11551.945312
11649.634766
11695.100586
11724.048828
11881.825195
11803.905273
11821.542969
11872.003906
11799.915039
11761.351562
11747.712891
11726.203125
11792.986328
11767.865234
11801.365234
11774.739258
11787.097656
11744.639648
11744.103516
11655.454102
11694.050781
11627.389648
11793.020508
11784.729492
11765.858398
11669.747070
11570.396484
11487.423828
11425.514648
11368.277344
11309.614258
11280.462891
11266.848633
11292.203125
11298.061523
11291.848633
11274.097656
11247.780273
11317.713867
11314.221680
11404.026367
11557.427734
11601.290039
11751.829102
11719.558594
11749.524414
```
