## Supplementary material for "Functional connectivity across the human subcortical auditory system using an autoregressive matrix-Gaussian copula graphical model approach with partial correlations": Code: roi-04_mean_ts.txt

```
8504.146484
8330.814453
8111.421875
8332.861328
8134.157715
8203.873047
8162.312500
8180.474121
8209.572266
8197.268555
8083.131836
8251.430664
8244.929688
8065.163574
8280.846680
8307.158203
8064.824707
8142.208008
8138.933594
8025.128906
8229.072266
8076.916992
8294.499023
8164.919434
8113.356445
8253.429688
8000.852539
8122.467285
8273.679688
8080.757812
8270.701172
8179.814453
8171.763672
8279.478516
8179.249023
8182.200195
8260.236328
8673.095703
8348.354492
8341.128906
8422.534180
8279.271484
8252.824219
8045.024902
8094.472656
8018.355469
8198.312500
8142.641602
8137.203125
8004.849609
8105.770020
8184.985352
7991.427246
8126.604004
8138.455078
8253.921875
8129.304688
8310.734375
8465.502930
8116.133301
8211.058594
8200.375977
8177.135742
8264.977539
8119.478516
8052.089844
8294.210938
8307.095703
8463.760742
8272.074219
8352.015625
8330.767578
8226.125977
8293.359375
8264.048828
8360.505859
8155.092773
8231.034180
8241.646484
8247.748047
8478.169922
8085.585938
8118.183594
8153.514648
8296.023438
8072.058594
8170.462402
8236.330078
8242.423828
8106.507812
8569.931641
8278.432617
8131.105469
8425.947266
8019.201660
7996.433594
8240.989258
7976.425781
8111.287109
8319.688477
8036.132812
8323.833984
8249.573242
8351.083984
8351.190430
8387.267578
8201.690430
8347.123047
8310.399414
7997.933105
8131.171875
8224.315430
8218.019531
8066.123047
8173.883789
8002.599609
8281.518555
8209.544922
8265.697266
8263.322266
8379.769531
8208.878906
8223.893555
8111.728516
8430.466797
8365.932617
8194.843750
7989.649414
8389.159180
8127.379883
8414.113281
8186.898438
8260.146484
8140.591309
8332.076172
8185.249512
8231.460938
8078.926758
8291.757812
8308.240234
8530.805664
8325.077148
8366.294922
8434.823242
8181.799805
8198.289062
8227.073242
8101.990234
8183.910645
8420.761719
8217.504883
8224.572266
8273.282227
8214.115234
8392.181641
8213.125977
8332.318359
8246.614258
8246.523438
8178.962402
8289.593750
8355.291016
8094.035156
8295.414062
8426.515625
8270.888672
8203.534180
8139.390625
8202.322266
8172.005859
8046.080566
8079.741211
8245.680664
8089.532227
8199.108398
8134.972656
8216.037109
8240.677734
8229.936523
8321.208984
8181.464844
8189.886719
8463.919922
8200.542969
8279.052734
8085.185059
8420.974609
7994.041992
8274.462891
8182.757812
8129.526367
8115.920410
8141.953125
8127.046875
8090.479492
8099.695312
8554.544922
8310.152344
8333.059570
8135.365234
8174.598145
8024.454102
7915.822266
8050.106445
8254.586914
8138.509766
8283.800781
8194.669922
8235.146484
8114.851562
8069.817383
8220.441406
8241.451172
8094.018066
8131.974121
8256.190430
8244.314453
8351.486328
8174.811035
8242.780273
8209.593750
8131.873047
8565.193359
8316.470703
8227.868164
8173.695312
8159.191406
8193.271484
8360.186523
8324.555664
8142.738281
8257.145508
8167.336914
8135.946777
8266.221680
8268.417969
8153.742676
8087.287598
8194.675781
8338.187500
8332.721680
8285.949219
8184.027344
8332.516602
8155.758789
8358.193359
8291.383789
8154.132324
8012.532227
8455.272461
8123.552734
8145.383789
8116.119629
8267.066406
8127.709961
8207.006836
8116.069824
8331.184570
8225.431641
8116.104980
8188.583496
8196.082031
8247.906250
8123.857910
8062.800781
8158.480469
8162.951172
8023.211914
8371.969727
8366.332031
8391.410156
8161.510742
8183.647461
8128.971191
7953.198730
7947.039551
8136.083984
8122.108398
8265.368164
8202.899414
8229.518555
8108.719727
8141.648926
8241.197266
8452.385742
7982.419922
8265.067383
8041.950195
8143.193359
8200.144531
8033.774414
8136.347656
8052.688477
8210.931641
8193.920898
7969.629883
8082.787109
8212.309570
8151.485352
8220.104492
8332.926758
8212.210938
8114.822754
8206.673828
8126.173340
8306.991211
8196.265625
8155.560547
8124.065430
8044.160156
8114.281250
8198.234375
8137.342773
8268.697266
8198.448242
8001.887695
7871.959961
7976.113281
8238.154297
8103.127930
8258.769531
8158.836914
8415.216797
8385.975586
8329.603516
8045.129395
8169.418457
8097.007812
8005.097168
8140.114258
8416.645508
8330.132812
8071.348145
8255.058594
8153.950195
8119.206055
8344.738281
8235.975586
8048.528320
8035.448242
7912.752930
8302.345703
8232.082031
8088.668457
8180.703613
8239.314453
7987.282227
8124.581055
8053.212891
8054.612305
8193.449219
8406.318359
8439.629883
8161.338867
8201.764648
8205.348633
8393.458984
8209.499023
8544.767578
8402.394531
8070.425781
7976.401855
8167.735352
8224.355469
8060.400879
8241.919922
8240.001953
8079.797852
8291.826172
8248.868164
8119.777344
8378.935547
8250.589844
8126.769531
8137.427734
8201.001953
8080.604492
8280.693359
7994.934570
8041.247070
8102.503906
8320.649414
8202.497070
8355.904297
8493.623047
8297.689453
8325.210938
8092.211426
8068.979980
8025.626953
8260.339844
8364.914062
8086.911133
8314.933594
7995.756836
7942.660156
8082.017578
8380.523438
8130.753418
8309.353516
8061.900391
8044.791016
8295.310547
8021.681641
8023.884766
8106.361328
8015.353516
8049.051758
8038.125000
8483.667969
8364.467773
8086.504395
8168.190430
8194.720703
8179.633789
8438.490234
8301.181641
8296.438477
8481.595703
8311.750977
8221.657227
8315.161133
8197.540039
8704.191406
8300.799805
8068.833984
8180.618164
8234.215820
8123.392090
8325.134766
8427.615234
8565.025391
8546.632812
8482.130859
8544.969727
8483.525391
8411.667969
8384.612305
8316.384766
8175.712891
8110.991211
8109.961426
7997.264160
8173.146484
8091.308105
8034.845703
8192.696289
8311.093750
8285.581055
8188.546387
8226.363281
8116.092285
8108.708008
7990.719727
8147.686035
8207.837891
7976.492188
8082.965820
8140.292969
8261.530273
8179.521484
8200.457031
8246.302734
8233.583008
8058.164062
7959.548340
8088.810547
8366.275391
8203.474609
8207.336914
8204.833984
8296.618164
8328.228516
8163.131348
8088.226562
8183.749023
8212.578125
8157.442383
8246.535156
8293.649414
8477.068359
8545.250977
7986.306641
8159.260254
8192.183594
8054.258789
7901.748535
8024.367188
8197.401367
8006.091797
8178.226074
8009.469238
7935.919434
8092.438477
8258.561523
8284.059570
8022.727539
7966.593262
8070.266602
8043.170898
8226.069336
8096.189453
8072.154297
8180.282227
7927.902344
8110.046875
8039.179688
8019.662109
7932.302734
8079.819336
8450.089844
8432.411133
8399.353516
8274.587891
8389.013672
8117.595703
7962.733398
8084.868164
8000.507324
8104.517578
8293.861328
7989.792480
8170.450195
8293.683594
8186.926270
8175.057617
8162.323730
8467.166992
8417.553711
8322.358398
8127.109375
8016.990234
7840.271484
8249.750977
8278.378906
7998.502930
8392.758789
7986.128906
8044.401367
8309.145508
8067.916016
8077.339844
8208.916016
8199.240234
8188.097656
8208.300781
8224.158203
8265.185547
8012.260742
8135.808594
8020.626953
8184.390137
8272.750977
8017.638184
8479.890625
8371.758789
8542.710938
8413.890625
8388.620117
8418.274414
8327.630859
8350.699219
8228.670898
8424.242188
8331.740234
8291.529297
8235.273438
8123.761719
8246.457031
7976.114258
7980.342773
8115.184570
8322.821289
8426.726562
8298.136719
8314.513672
8164.656738
8177.389648
8348.570312
8412.744141
8182.155273
8455.384766
8281.904297
8196.518555
8435.999023
8286.310547
8361.691406
8296.903320
8326.855469
7893.284180
8089.402832
8312.962891
8180.702148
8272.479492
8053.771484
8192.679688
7998.678711
8218.833008
8467.763672
8378.510742
8188.358398
8116.017090
8305.090820
8408.257812
8234.554688
8156.061523
7943.374023
8036.542480
8144.161133
8128.039062
8301.042969
8260.126953
8042.369141
8159.706055
8240.537109
8150.273438
8439.944336
8248.292969
8138.550781
8088.456055
8281.445312
8224.909180
8210.345703
8266.078125
8234.620117
8279.683594
8280.145508
8334.276367
8370.562500
8123.332031
8192.051758
8232.814453
8414.226562
8421.628906
8264.917969
8294.845703
8376.202148
8230.279297
8345.708984
8360.500977
8173.496094
8362.084961
8247.660156
8041.105469
8088.656250
8293.429688
8305.970703
8104.029785
8170.479492
8298.798828
8040.476562
8131.981445
8192.710938
8404.264648
8274.206055
8317.097656
8414.241211
8315.024414
8493.335938
8341.335938
8291.359375
8195.304688
8206.039062
8248.812500
8125.372070
8277.375000
8275.824219
8040.184570
8298.794922
7872.011230
8211.552734
8382.675781
8283.429688
8228.754883
8172.044922
8265.067383
8165.576660
8037.990234
8149.861816
8064.017090
8191.946289
8280.724609
8112.345703
8289.759766
8176.250000
8284.227539
8263.000000
8123.567383
8225.673828
8196.957031
8111.070312
8289.583008
7982.269043
8028.020020
8044.598633
8093.107422
8221.633789
8477.407227
8236.884766
8296.265625
8281.822266
8212.980469
8114.746582
8263.791992
8124.313965
8045.865234
8384.808594
8267.382812
8367.232422
8444.726562
8138.430176
8200.123047
8158.235840
8272.581055
8195.691406
8105.167969
8177.582031
8219.154297
8271.764648
7942.107422
8108.398926
8297.109375
8272.232422
8126.692871
8123.816406
8212.998047
8250.502930
8183.082031
8537.774414
8238.257812
8377.016602
8159.575195
8150.942871
8148.162109
8070.981445
8136.913086
8179.463867
8447.972656
8213.332031
8036.638184
8182.164062
8190.784180
8104.568359
8136.457031
8195.766602
8311.653320
8321.885742
8302.062500
8093.538574
8220.578125
8100.386230
8218.109375
8305.547852
8375.862305
8384.842773
8364.084961
8143.136719
8259.824219
8332.742188
8323.040039
8151.119141
8419.392578
8140.039062
8314.528320
8316.649414
8274.544922
8331.920898
8477.759766
8281.042969
8145.270508
8150.225586
8386.394531
8150.452148
8013.588867
8051.887695
8193.518555
8249.285156
8039.217773
8019.422852
7981.807129
8030.537109
8203.140625
8163.733398
7896.514648
8026.796387
7798.756348
8124.009277
8081.875977
7994.932129
8111.476562
8020.299805
7700.829102
7960.206055
8003.251953
8140.155273
8058.394531
8134.504395
8069.780762
8160.305664
8242.349609
8193.077148
8209.152344
8122.421875
8389.357422
8372.521484
8289.521484
8227.234375
8190.272461
8436.148438
8376.824219
8495.174805
8300.984375
8163.336426
8024.610840
8060.479980
8148.352539
8042.066406
8220.426758
8227.241211
8153.867188
8444.503906
8026.648438
8114.951172
8027.436523
8015.297852
8011.148438
7880.730957
7884.293945
8205.669922
7958.700195
7904.391113
8015.399902
8185.567871
8445.181641
8464.276367
8516.748047
8473.690430
8150.946289
8257.439453
8248.232422
8233.156250
8378.863281
8033.149414
8163.227539
8042.075684
8019.249512
8025.461426
8176.959961
8022.651367
8086.200195
8040.244141
8131.731934
8331.170898
8128.623047
8194.959961
8173.061523
8125.345215
8088.921875
7978.292969
8352.153320
8269.148438
8258.801758
8344.634766
8136.875000
8102.671875
8067.880371
8201.142578
8056.736816
8232.268555
8323.084961
8246.377930
7988.253906
8095.479492
8012.010742
7969.126465
7897.144531
8211.302734
8458.806641
8236.827148
7910.765137
8084.412109
7839.459961
7972.629395
8158.491699
8004.837402
7882.250977
7960.064453
7949.674805
8087.018066
8021.987305
8161.394043
7939.359863
8046.328125
8147.404297
7900.588867
7852.199707
8023.730469
8278.845703
7943.926758
8024.357422
```
