## Supplementary material for "Functional connectivity across the human subcortical auditory system using an autoregressive matrix-Gaussian copula graphical model approach with partial correlations": Code: roi-05_mean_ts.txt

```
9427.054688
9271.277344
9243.512695
9299.289062
8899.154297
8764.693359
9283.537109
9205.846680
9289.029297
9259.467773
9196.160156
9275.241211
9030.983398
8906.696289
9102.800781
9372.427734
9334.092773
9084.981445
9628.746094
9214.746094
9056.777344
9123.696289
9089.204102
9207.081055
9229.053711
9193.141602
9381.661133
9318.721680
9155.090820
9307.414062
8845.691406
9069.154297
9242.137695
9311.420898
9361.269531
9032.414062
9293.338867
8940.901367
8966.735352
9137.625000
9339.392578
9318.199219
9150.669922
9130.288086
9188.438477
9128.196289
9216.922852
8922.674805
9152.486328
9321.210938
9438.927734
9345.680664
9304.172852
9551.981445
9420.892578
9362.074219
9285.054688
9213.318359
9047.386719
9036.106445
9233.634766
9201.303711
9456.465820
9126.528320
9201.041016
9298.724609
9628.112305
9441.900391
9142.968750
9021.847656
8924.004883
9025.882812
9096.722656
9146.258789
9297.214844
9252.727539
9193.128906
9350.242188
9351.597656
9418.347656
9424.945312
9323.667969
9147.500977
9339.767578
9404.293945
9253.737305
9014.572266
9160.227539
9228.491211
9197.892578
9088.190430
9049.787109
9330.530273
9233.616211
8880.869141
8903.054688
9233.363281
9175.976562
9378.275391
9052.815430
8963.192383
9153.753906
9202.911133
9292.674805
9417.174805
9208.528320
9303.612305
9165.059570
9485.120117
9125.830078
9014.937500
9291.800781
9291.952148
9386.339844
8832.347656
9116.305664
9221.797852
9283.018555
8888.527344
8962.594727
9184.476562
9224.263672
9143.656250
9115.455078
9272.583984
9330.196289
9054.625000
9294.615234
9188.046875
9147.324219
9042.512695
9189.306641
9356.693359
9012.149414
8862.040039
9469.550781
9131.906250
9295.985352
9125.632812
9210.462891
9209.970703
9286.811523
9080.522461
9047.809570
9293.632812
9063.378906
9086.410156
9133.750977
9354.458984
9149.461914
9118.390625
8857.279297
9116.646484
9190.369141
9279.764648
9092.700195
8914.903320
9123.121094
8917.767578
9024.092773
9105.089844
8787.697266
8928.196289
8904.334961
9068.312500
9039.060547
9034.562500
8932.244141
8934.998047
9112.634766
8942.204102
8869.377930
9240.993164
9066.271484
8805.832031
8995.206055
8909.274414
9020.716797
9047.691406
9087.538086
9222.024414
8796.033203
8795.156250
9170.556641
9071.835938
8943.171875
9048.446289
9240.426758
9047.753906
9046.296875
9088.835938
9115.000000
8960.833008
9029.589844
9260.679688
9107.664062
9081.175781
8831.834961
9020.687500
8939.728516
8779.404297
8835.375000
9144.470703
9091.703125
9140.883789
8874.495117
8738.313477
8776.221680
9106.847656
8833.079102
9059.459961
9068.078125
8735.123047
8701.836914
8793.792969
8813.500977
9000.738281
9019.199219
8826.301758
9100.195312
8999.012695
8945.048828
9286.496094
8970.197266
9077.524414
9026.853516
8868.020508
9149.816406
9006.963867
9177.376953
8908.876953
9133.087891
9019.604492
8797.178711
8946.659180
8989.130859
8899.038086
9169.819336
8893.062500
8649.017578
8959.024414
9095.378906
9213.192383
8929.989258
8962.106445
9028.163086
9108.418945
8871.998047
9010.657227
9033.798828
9152.299805
8884.617188
8821.989258
8845.600586
8816.386719
8926.463867
8934.174805
8993.358398
9033.391602
9022.063477
8832.178711
8968.683594
8963.799805
8942.428711
8843.163086
9149.565430
9277.489258
8857.861328
8663.025391
8950.646484
8862.197266
8684.116211
9040.430664
9038.381836
8977.676758
8960.465820
9231.736328
8889.654297
9059.414062
8929.070312
9002.524414
8970.090820
8681.555664
8679.815430
8878.175781
9004.579102
8933.537109
8882.830078
8753.030273
8812.834961
8848.659180
8796.168945
8894.887695
8419.830078
8882.130859
8829.306641
8795.062500
9160.462891
8688.263672
9058.418945
9088.181641
8629.115234
8971.499023
8777.229492
9040.424805
9044.480469
8646.259766
8761.261719
8976.647461
8785.534180
8887.319336
8779.598633
8946.881836
8746.916016
8901.408203
8800.731445
8808.229492
9062.225586
8993.589844
8977.931641
8694.716797
8717.758789
8858.722656
8963.395508
8987.911133
8886.584961
8898.078125
8816.646484
8998.144531
8787.129883
8759.972656
8600.021484
8911.971680
8831.853516
8734.470703
8732.524414
8867.921875
8883.730469
8719.300781
8726.403320
8773.457031
8820.818359
8958.352539
8652.430664
9138.521484
8973.758789
8958.209961
8981.222656
8605.182617
8899.698242
8906.483398
8759.458008
8845.402344
8910.525391
8812.834961
8771.265625
8743.253906
8465.580078
9060.262695
8857.819336
8877.625977
8904.592773
8865.781250
8661.336914
8807.407227
8937.398438
8919.520508
8774.574219
8920.018555
8695.984375
8873.203125
8742.338867
8557.666016
8753.144531
8868.282227
8724.519531
8749.285156
8661.443359
8985.564453
8857.130859
8693.537109
8718.728516
8813.192383
8709.461914
8870.808594
8849.298828
8829.512695
8788.984375
8711.185547
8515.127930
8788.096680
8579.044922
8841.631836
8803.721680
8874.488281
8735.333008
8585.460938
8706.504883
8523.030273
8712.836914
8994.991211
8637.638672
8537.681641
8621.880859
8743.945312
8571.458984
8760.434570
8600.807617
8677.547852
8803.645508
8548.810547
8895.579102
8840.226562
8682.863281
8659.600586
8476.401367
8720.806641
8734.324219
8593.355469
8788.054688
8434.694336
8604.202148
8259.375977
8634.993164
8877.487305
8631.302734
8771.208984
8741.078125
8630.703125
8690.492188
8815.101562
8364.411133
8192.819336
8462.050781
8131.794922
8300.861328
8645.938477
8536.306641
8618.724609
8631.200195
8834.748047
8886.573242
8438.245117
8852.470703
8743.266602
8596.642578
8661.580078
8439.886719
8303.041016
8582.891602
8697.691406
8436.012695
8378.333984
8586.322266
8382.011719
8628.571289
8398.730469
8603.900391
8714.458984
8394.375977
8715.674805
8797.086914
8549.553711
8517.702148
8446.841797
8406.643555
8474.601562
8733.092773
8483.132812
8775.106445
8449.964844
8629.051758
8530.809570
8629.368164
8398.237305
8454.265625
8562.956055
8592.844727
8710.647461
8748.554688
8718.324219
8722.000000
8824.129883
8871.104492
8565.877930
8593.339844
8513.196289
8586.351562
8533.055664
8638.764648
8596.479492
8596.952148
8670.327148
8678.735352
8361.815430
8499.005859
8633.995117
8461.421875
8680.175781
8717.406250
8674.455078
8539.503906
8599.719727
8363.746094
8769.156250
8560.097656
8539.000000
8711.791016
8529.448242
8436.828125
8669.718750
8613.404297
8552.521484
8630.322266
8449.953125
8408.938477
8457.768555
8357.033203
8227.527344
8607.442383
8491.319336
8347.667969
8422.145508
8914.186523
8621.097656
8646.325195
8409.058594
8511.244141
8617.387695
8547.040039
8577.981445
8514.882812
8615.833984
8382.461914
8271.150391
8413.369141
8420.828125
8380.116211
8136.515137
8517.107422
8549.625977
8672.637695
8356.549805
8551.786133
8828.694336
8700.855469
8461.084961
8593.387695
8438.810547
8522.837891
8585.942383
8587.313477
8516.103516
8318.995117
8495.294922
8595.632812
8601.271484
8639.489258
8649.582031
8638.163086
8357.846680
8639.311523
8632.527344
8587.445312
8794.503906
8722.174805
8600.347656
8540.286133
8457.429688
8614.810547
8584.673828
8551.839844
8440.950195
8508.087891
8694.765625
8437.523438
8471.333984
8493.866211
8534.376953
8554.221680
8488.835938
8632.941406
8627.325195
8456.362305
8570.000000
8709.245117
8370.016602
8682.788086
8475.159180
8508.555664
8555.324219
8570.436523
8436.321289
8429.647461
8264.737305
8522.458008
8323.283203
8399.347656
8463.638672
8642.904297
8525.088867
8548.129883
8808.713867
8481.590820
8485.924805
8661.317383
8510.972656
8402.307617
8531.379883
8667.720703
8575.463867
8605.449219
8625.096680
8442.495117
8676.495117
8529.305664
8394.386719
8606.397461
8562.166016
8572.583984
8472.299805
8739.981445
8776.494141
8575.781250
8561.628906
8717.719727
8818.244141
8645.851562
8592.599609
8662.113281
8137.494141
8498.553711
8498.868164
8558.056641
8545.919922
8492.411133
8371.919922
8434.648438
8776.005859
8703.996094
8834.128906
8637.117188
8554.048828
8704.557617
8581.000000
8707.260742
8525.706055
8469.276367
8473.761719
8672.933594
8611.979492
8420.864258
8366.411133
8338.270508
8494.733398
8419.083008
8352.779297
8645.550781
8795.065430
8631.570312
8193.003906
8438.473633
8781.620117
8610.970703
8492.102539
8591.768555
8524.092773
8333.432617
8642.398438
8489.066406
8639.111328
8421.284180
8783.774414
8537.033203
8587.887695
8663.907227
8508.832031
8509.512695
8467.444336
8414.513672
8391.011719
8602.927734
8588.582031
8478.785156
8675.547852
8706.817383
8572.644531
8509.206055
8567.029297
8432.988281
8553.893555
8797.410156
8664.555664
8622.973633
8654.869141
8628.906250
8575.308594
8542.094727
8557.926758
8654.460938
8475.053711
8607.511719
8730.919922
8725.712891
8894.415039
8648.261719
8523.637695
8675.640625
8524.846680
8614.356445
8622.015625
8480.155273
8533.490234
8754.566406
8715.905273
8783.308594
8458.777344
8661.816406
8572.256836
8326.765625
8533.546875
8681.252930
8611.120117
8419.528320
8520.389648
8614.236328
8466.270508
8593.339844
8743.216797
8577.368164
8725.708008
8514.591797
8603.567383
8450.795898
8473.949219
8503.612305
8765.347656
8833.421875
8539.374023
8405.748047
8608.033203
8411.513672
8612.004883
8516.966797
8548.909180
8520.708984
8523.315430
8628.791992
8728.344727
8569.173828
8565.761719
8667.202148
8299.127930
8406.563477
8569.978516
8677.748047
8676.341797
8658.567383
8466.440430
8446.567383
8680.321289
8692.391602
9033.059570
8745.157227
8381.717773
8346.893555
8265.162109
8289.666992
8615.983398
8820.038086
8650.195312
8795.887695
8779.384766
8436.894531
8391.437500
8224.964844
8458.995117
8644.971680
8504.371094
8541.401367
8568.249023
8413.834961
8597.101562
8301.447266
8442.295898
8273.371094
8393.257812
8253.062500
8403.347656
8475.703125
8321.643555
8470.950195
8101.854980
8683.490234
8491.044922
8440.758789
8641.692383
8863.502930
8438.876953
8536.481445
8489.940430
8422.333984
8308.188477
8425.336914
8431.187500
8463.776367
8519.596680
8301.424805
8542.559570
8313.657227
8189.866699
8266.078125
8498.331055
8711.842773
8475.011719
8171.039062
8271.017578
8353.944336
8445.290039
8472.631836
8504.446289
8320.091797
8622.962891
8274.683594
8063.707031
8589.007812
8456.396484
8398.584961
8317.374023
8503.129883
8593.997070
8392.549805
8369.363281
8563.080078
8325.604492
8536.371094
8309.301758
8428.450195
8187.795410
8499.988281
8497.138672
8468.710938
8400.192383
8397.421875
8506.364258
8489.544922
8353.604492
8603.713867
8138.083984
8469.386719
8456.549805
8186.697754
8445.917969
8288.058594
8473.564453
8399.601562
8522.430664
8497.937500
8384.621094
8247.659180
8235.053711
8314.600586
8427.112305
8681.364258
8382.482422
8526.747070
8637.513672
8588.586914
8678.923828
8546.243164
8632.596680
8666.560547
8442.054688
8428.355469
8455.480469
8416.582031
8228.532227
8512.781250
8508.529297
8618.097656
8311.426758
8312.000000
8465.833008
8355.961914
8393.018555
8358.193359
8263.010742
8550.475586
8328.866211
8050.414551
8344.296875
8451.729492
8371.367188
8307.133789
8717.148438
8384.650391
8512.499023
8147.514160
8413.858398
8279.799805
```
