## Supplementary material for "Functional connectivity across the human subcortical auditory system using an autoregressive matrix-Gaussian copula graphical model approach with partial correlations": Code: roi-06_mean_ts.txt

```
10664.648438
10637.639648
10484.056641
10516.484375
10865.146484
10675.185547
10559.416992
10448.451172
10485.253906
10438.098633
10300.381836
10340.990234
10717.541016
10555.836914
10532.154297
10537.829102
10272.759766
10501.788086
10457.194336
10509.033203
10664.739258
10520.076172
10654.160156
10467.894531
10353.662109
10440.132812
10432.082031
10390.941406
10534.402344
10467.248047
10628.412109
10681.017578
10668.192383
10541.195312
10397.573242
10519.903320
10604.388672
10728.435547
10686.789062
10608.566406
10602.116211
10327.013672
10439.955078
10285.201172
10350.757812
10514.080078
10500.437500
10485.912109
10446.591797
10413.493164
10422.919922
10440.783203
10375.074219
10474.806641
10314.536133
10446.273438
10292.263672
10396.442383
10865.787109
10752.686523
10558.070312
10521.058594
10421.007812
10381.844727
10418.367188
10279.045898
10607.088867
10732.332031
10629.861328
10812.694336
10894.708008
10822.416016
10793.477539
10498.629883
10553.052734
10379.631836
10537.266602
10634.411133
10569.053711
10659.969727
10563.966797
10686.842773
10555.381836
10730.346680
10482.615234
10538.454102
10704.312500
10487.507812
10389.603516
10474.905273
10438.791992
10351.610352
10460.850586
10540.142578
10638.691406
10651.008789
10727.458984
10278.970703
10440.231445
10419.089844
10506.267578
10542.264648
10757.520508
10449.740234
10581.876953
10422.630859
10393.176758
10224.082031
10435.542969
10585.348633
10786.486328
10428.087891
10307.443359
10343.299805
10572.978516
10483.074219
10628.400391
10501.294922
10555.434570
10532.073242
10213.068359
10334.066406
10677.933594
10657.679688
10541.079102
10527.475586
10449.578125
10572.757812
10532.099609
10689.463867
10697.521484
10539.791992
10490.302734
10530.701172
10723.708008
10349.987305
10555.088867
10526.742188
10722.738281
10587.538086
10442.467773
10463.167969
10730.543945
10797.563477
10734.509766
10720.444336
10922.003906
10769.230469
10432.565430
10412.073242
10486.412109
10677.933594
10830.554688
10557.712891
10780.878906
10709.517578
10652.227539
10706.623047
10687.849609
10363.691406
10576.217773
10544.753906
10681.365234
10779.100586
10510.611328
10534.832031
10614.769531
10565.947266
10611.964844
10774.067383
10826.632812
10766.861328
10530.928711
10540.999023
10665.909180
10634.638672
10774.340820
10740.746094
10804.753906
10614.097656
10709.132812
10733.044922
10602.414062
10403.780273
10644.442383
10831.449219
10968.982422
10911.912109
10591.337891
10831.830078
10365.035156
10841.961914
10645.900391
10452.916992
10527.743164
10695.479492
10907.654297
10997.710938
11007.880859
10746.808594
10602.315430
10612.325195
10415.464844
10379.615234
10305.355469
10597.255859
10592.611328
10580.990234
10582.485352
10793.538086
10513.285156
10606.881836
10461.577148
10698.537109
10830.131836
10816.838867
10741.775391
10882.290039
10639.112305
10623.455078
10885.013672
10760.606445
10560.053711
10641.962891
10478.267578
10880.641602
10827.211914
10659.184570
10764.994141
10723.424805
10660.006836
10595.565430
10622.671875
10772.147461
11060.595703
10792.997070
10694.937500
10393.347656
10579.401367
10832.136719
10989.814453
10829.728516
10607.897461
10641.051758
10645.630859
10771.500000
10717.750000
10905.482422
10764.509766
10589.500977
10643.503906
10588.872070
10802.460938
10749.923828
10587.397461
10893.167969
10825.729492
10624.543945
10762.252930
10766.363281
10963.486328
10716.386719
10837.835938
10867.529297
10795.884766
10690.916016
10489.070312
10752.572266
10891.018555
10956.326172
10937.486328
10686.367188
10558.837891
10506.179688
10572.801758
10800.242188
10839.890625
10939.247070
10901.650391
10851.638672
10869.693359
10610.976562
10777.673828
10848.638672
10751.804688
10658.715820
10764.028320
10678.868164
10608.384766
10805.593750
10678.736328
10437.503906
10588.750000
10774.064453
10634.719727
10751.267578
10969.517578
10867.382812
10453.623047
10541.248047
10831.805664
10737.170898
10781.426758
10991.218750
10749.948242
10763.441406
11004.201172
10904.760742
10652.050781
10476.794922
10620.222656
10676.813477
10795.462891
10799.580078
10922.416016
10776.298828
10922.497070
10753.768555
10609.136719
10709.336914
10567.554688
10745.814453
10906.833008
10945.280273
10947.747070
11085.180664
10746.951172
10806.813477
10789.082031
10842.695312
10999.205078
10907.349609
11183.101562
10962.254883
10745.360352
10804.888672
10910.165039
10629.605469
10801.187500
10719.638672
10517.266602
10539.408203
10795.864258
10728.457031
10708.624023
10803.819336
10776.331055
10710.149414
10929.774414
10726.994141
10625.273438
10757.397461
10781.454102
10621.415039
10638.564453
10711.794922
10923.091797
11081.238281
10918.199219
10944.488281
10954.734375
10941.503906
10611.501953
11008.321289
10812.820312
10449.529297
10426.377930
10793.566406
10649.675781
10557.916992
10812.718750
10747.078125
10529.833984
10857.982422
10800.306641
10827.096680
10878.446289
10857.245117
10659.020508
10550.978516
10745.149414
10837.529297
10830.654297
11207.252930
11266.689453
10981.380859
10812.310547
10871.218750
10827.173828
10782.398438
10637.500000
10578.443359
10648.958984
10652.078125
10625.162109
10609.331055
11026.538086
10581.430664
10893.406250
10687.625977
10733.793945
10622.627930
10638.609375
10773.566406
10833.714844
10747.657227
10678.006836
10763.585938
10767.080078
10535.897461
10725.675781
10586.013672
10655.663086
10462.519531
10442.200195
10723.094727
10476.671875
10585.224609
10598.925781
10731.123047
10827.324219
11122.758789
11192.223633
10810.070312
10951.500000
10966.073242
10885.230469
10807.248047
10625.215820
10676.417969
10577.373047
10775.880859
11201.599609
11066.271484
11240.734375
11307.378906
11065.146484
10848.269531
11055.080078
10769.601562
10650.269531
10722.984375
10830.365234
10414.838867
10451.781250
10504.612305
10617.975586
10453.758789
10649.855469
10463.873047
10349.027344
10469.421875
10595.285156
10461.870117
10579.902344
10489.548828
10550.963867
10651.017578
10734.318359
10747.118164
10990.571289
10902.225586
10731.502930
10685.449219
10654.559570
10657.812500
10544.284180
10568.585938
10661.465820
10751.416992
10671.050781
10732.368164
10876.813477
10715.187500
10850.586914
11047.073242
10865.090820
10907.165039
10642.460938
10816.691406
10896.557617
10761.653320
10717.759766
10805.783203
10623.612305
10747.949219
10678.875977
10861.060547
10863.404297
10901.153320
10796.676758
10608.142578
10733.998047
10576.237305
10697.393555
10754.939453
10775.849609
10822.144531
10881.324219
10848.664062
10839.999023
10716.466797
10939.742188
10684.519531
10603.582031
10826.638672
10809.237305
10733.839844
10793.009766
10986.105469
10878.913086
10524.836914
10511.644531
10820.632812
10785.591797
10566.158203
10895.243164
10870.375977
10859.901367
10774.951172
10742.583008
10671.551758
10709.669922
10668.032227
10802.523438
10614.159180
10691.550781
10835.449219
10745.758789
10988.827148
10855.146484
10768.693359
10765.583984
10969.986328
10770.915039
10928.731445
10595.990234
10655.653320
10677.701172
10610.657227
10505.009766
10436.421875
10758.564453
10578.338867
10412.273438
10705.644531
10674.293945
10564.800781
10737.500000
10755.109375
10959.104492
10476.443359
10764.133789
10838.492188
10935.122070
10874.680664
11025.616211
10823.311523
10844.185547
10767.647461
10597.363281
10801.365234
10783.469727
10884.876953
10985.762695
10891.195312
10802.415039
10809.427734
10737.868164
10630.591797
10469.228516
10610.365234
10589.361328
10599.500977
10639.572266
10561.401367
10677.492188
10594.817383
10771.515625
10378.776367
10852.133789
10714.158203
10656.583008
10551.456055
10521.127930
10608.004883
10528.177734
10808.962891
10868.931641
10775.777344
10630.809570
10659.186523
10862.904297
10876.853516
10912.851562
10814.093750
10766.781250
10998.185547
10557.879883
10542.548828
10600.037109
10729.994141
10485.192383
10830.240234
10820.365234
10749.423828
10967.156250
10948.704102
10837.622070
10581.275391
10799.738281
10913.389648
10709.236328
10616.234375
10538.335938
10701.933594
10761.327148
10863.083984
10711.775391
10546.887695
10802.050781
10725.863281
10726.793945
10587.064453
10829.353516
10922.128906
10881.533203
10864.324219
10812.419922
10899.164062
11030.056641
10953.851562
10812.933594
10703.524414
10813.209961
10774.714844
10848.791016
10834.773438
10762.566406
10658.074219
10698.146484
10889.429688
10573.890625
10906.496094
10709.451172
10808.913086
10718.763672
10521.449219
10652.707031
10679.275391
10878.231445
10721.609375
10720.649414
10796.617188
10773.106445
10689.470703
10826.400391
10715.404297
10780.882812
10780.030273
10902.410156
10811.393555
11024.951172
10905.739258
10936.118164
10915.808594
10513.354492
10703.920898
10703.830078
10669.724609
10772.585938
10911.115234
10710.989258
10641.518555
10673.759766
10516.700195
10636.204102
10684.634766
10649.447266
10571.886719
10611.877930
10603.481445
10538.708984
10549.262695
10584.361328
10642.484375
10688.095703
10823.553711
10932.955078
10836.339844
10552.982422
10833.700195
10731.038086
10703.452148
10710.807617
10708.878906
10630.375000
10645.589844
10565.394531
10672.467773
10649.037109
10622.859375
10686.769531
10942.148438
10717.393555
10722.447266
11004.310547
10840.627930
11002.183594
10766.545898
10759.864258
10490.305664
10585.205078
10826.898438
10440.925781
10639.253906
10544.166016
10915.695312
10639.550781
10876.345703
10727.227539
10614.828125
10851.469727
10704.644531
10525.378906
10524.507812
10542.363281
10462.179688
10542.371094
10532.456055
10528.390625
10696.086914
10613.681641
10722.606445
10795.333984
10908.604492
11039.034180
10903.294922
10658.686523
10718.006836
10564.333984
10533.855469
10634.385742
10605.419922
10482.183594
10560.636719
10582.605469
10357.565430
10503.886719
10640.772461
10606.375977
10618.482422
10577.158203
10598.660156
10695.209961
10790.815430
10923.865234
10739.698242
10665.348633
11010.122070
10657.487305
10732.374023
10762.414062
10736.594727
10889.661133
10943.994141
10810.919922
11018.267578
10892.641602
10828.185547
10748.968750
10478.222656
10340.688477
10402.304688
10423.055664
10597.735352
10613.993164
10768.381836
10562.891602
10577.042969
10552.773438
10571.050781
10541.349609
10543.190430
10511.245117
10638.697266
10912.903320
10518.921875
10739.495117
10729.978516
10431.867188
10713.420898
10415.753906
10439.876953
10297.568359
10573.964844
10373.735352
10410.669922
10417.916016
10632.253906
10539.246094
10548.958984
10872.472656
10881.359375
10866.425781
10773.945312
10759.531250
10835.454102
10973.422852
10868.872070
10784.250000
10676.830078
10670.354492
10631.554688
10782.561523
10651.880859
10676.292969
10607.636719
10626.186523
10736.017578
10470.351562
10521.552734
10652.919922
10823.688477
10801.497070
10496.833984
10471.785156
10609.196289
10540.818359
10466.121094
10617.400391
10387.744141
10660.929688
10868.367188
10875.486328
10639.335938
10459.178711
10474.823242
10405.965820
10660.271484
10344.165039
10583.700195
10535.345703
10441.638672
10627.190430
10605.595703
10638.232422
10719.441406
10620.144531
10475.687500
10745.913086
10389.260742
10702.971680
10472.009766
10440.132812
10515.306641
10525.391602
10306.333984
10697.019531
10721.054688
10653.745117
10450.965820
10436.873047
10561.408203
10624.833008
10533.877930
10566.278320
10572.095703
10581.134766
10545.063477
10440.148438
10427.708008
10582.710938
10420.344727
10471.017578
10735.807617
10876.066406
10708.202148
10607.842773
10439.708008
10575.273438
10602.847656
10535.331055
10599.921875
10481.841797
10493.393555
10662.640625
10630.541016
10634.687500
10471.856445
10621.903320
10406.462891
10639.027344
10560.975586
10235.626953
10631.972656
10552.990234
10385.338867
10685.458008
10563.330078
```
