## Supplementary material for "Functional connectivity across the human subcortical auditory system using an autoregressive matrix-Gaussian copula graphical model approach with partial correlations": Code: roi-07_mean_ts.txt

```
10428.000977
10350.739258
10227.946289
10161.218750
10467.238281
10359.923828
10257.496094
10302.225586
10224.446289
10173.373047
10028.797852
10101.170898
10179.045898
10367.231445
10239.413086
10223.035156
10106.540039
10001.308594
10133.122070
10136.557617
10292.569336
10297.751953
10369.519531
10420.131836
10227.259766
10200.464844
9810.307617
10048.135742
10040.647461
10166.116211
10405.900391
10303.577148
10442.656250
10153.533203
10025.846680
10093.800781
10408.129883
10525.208008
10447.456055
10745.098633
10573.559570
10538.491211
10298.681641
10475.474609
10401.077148
10231.946289
10306.711914
10309.384766
10243.482422
10239.227539
10158.580078
10163.402344
10059.936523
10149.024414
10323.559570
10208.316406
10307.800781
10321.043945
10410.211914
10429.999023
10362.745117
10305.066406
10220.457031
10122.326172
10260.907227
10157.351562
10263.696289
10453.616211
10355.400391
10664.964844
10576.047852
10537.295898
10384.102539
10343.610352
10329.321289
10328.496094
10383.837891
10393.728516
10351.551758
10407.781250
10402.086914
10412.011719
10466.886719
10450.239258
10331.639648
10240.674805
10372.910156
10293.638672
10130.883789
10317.655273
10405.120117
10269.464844
10163.765625
10351.292969
10477.883789
10415.256836
10498.958008
10407.538086
10165.977539
10311.442383
10570.364258
10371.727539
10437.522461
10339.285156
10234.336914
10440.707031
10302.753906
10401.967773
10330.544922
10271.054688
10280.324219
10476.323242
10249.755859
10151.006836
10240.643555
10265.628906
10292.614258
10226.668945
10210.031250
10263.719727
10144.474609
10372.881836
10264.410156
10315.524414
10374.625977
10285.429688
10310.375977
10480.540039
10091.862305
10216.913086
10438.100586
10239.914062
10252.669922
10162.053711
10306.813477
10380.028320
10317.214844
10042.417969
10148.909180
10236.143555
10284.070312
10291.511719
10344.079102
10400.516602
10310.233398
10341.590820
10526.290039
10318.577148
10273.878906
10261.677734
10363.467773
10420.727539
10390.132812
10337.874023
10316.032227
10280.020508
10465.776367
10482.711914
10248.768555
10331.933594
10177.100586
10315.515625
10311.407227
10232.643555
10217.467773
10090.378906
10210.945312
10151.359375
10125.459961
10346.753906
10193.530273
10249.213867
10164.561523
10347.639648
10305.875977
10259.581055
10088.313477
10356.643555
10169.969727
10335.331055
10294.313477
10375.411133
10188.272461
10161.631836
10148.886719
10452.028320
10693.379883
10550.308594
10435.670898
10229.472656
10393.909180
10170.905273
10263.845703
10270.859375
10197.457031
10350.404297
10507.069336
10662.813477
10519.132812
10363.426758
10194.690430
10213.952148
10118.818359
10151.303711
10069.705078
10055.723633
10174.417969
10244.710938
10092.449219
10192.449219
10135.607422
10142.019531
10104.987305
9927.949219
10253.846680
10285.944336
10413.517578
10295.222656
10145.250977
10247.347656
10370.305664
10353.827148
10346.605469
10360.449219
10318.675781
10188.924805
10500.394531
10405.149414
10197.103516
10315.672852
10496.755859
10160.039062
10207.694336
10340.553711
10305.152344
10278.836914
10182.511719
10288.444336
10501.212891
10469.772461
10295.356445
10319.124023
10216.908203
10468.786133
10361.182617
10264.274414
10294.996094
10527.300781
10299.374023
10220.837891
10158.747070
10488.905273
10268.584961
10257.999023
10113.230469
10267.853516
10247.152344
10283.341797
10317.928711
10235.195312
10308.686523
10179.569336
10364.832031
10354.157227
10390.102539
10239.861328
10114.386719
10272.006836
10368.740234
10672.121094
10523.949219
10347.625977
10310.538086
10168.207031
10198.659180
10314.741211
10199.133789
10475.024414
10553.241211
10433.561523
10432.716797
10258.200195
10274.464844
10511.538086
10490.885742
10361.204102
10234.776367
10215.217773
10262.622070
10112.558594
10188.560547
10271.100586
10042.802734
10221.895508
10148.678711
10183.367188
10267.828125
10238.083984
10177.561523
10276.836914
10307.871094
10329.732422
10362.479492
10339.836914
10281.597656
10216.719727
10455.652344
10384.069336
10282.991211
10309.944336
10296.792969
10450.836914
10364.299805
10337.307617
10534.089844
10420.760742
10447.577148
10299.611328
10396.952148
10236.313477
10176.303711
10455.516602
10404.329102
10406.207031
10424.702148
10429.392578
10222.530273
10395.683594
10432.940430
10306.699219
10620.454102
10658.333984
10440.438477
10349.568359
10431.540039
10407.285156
10459.715820
10360.900391
10394.362305
10407.967773
10154.048828
10215.103516
10171.538086
10074.343750
10261.891602
10247.832031
10410.012695
10257.322266
10330.311523
10179.302734
10345.050781
10436.027344
10214.103516
10345.335938
10183.394531
10333.506836
10382.100586
10652.735352
10637.019531
10638.783203
10423.873047
10292.704102
10415.001953
10198.468750
10192.861328
10170.181641
10198.897461
10244.006836
10221.144531
10141.519531
10272.969727
10545.344727
10536.850586
10281.291992
10363.822266
10199.711914
10246.756836
10418.782227
10318.207031
10261.040039
10372.697266
10501.000000
10568.151367
10680.657227
10748.350586
10668.666016
10384.147461
10196.397461
10366.235352
10314.354492
10164.903320
10222.507812
10220.871094
10142.484375
10013.952148
10183.997070
10284.849609
10252.408203
10171.081055
10232.967773
10312.491211
10256.038086
10347.960938
10271.052734
10148.237305
10298.032227
10382.500000
10434.893555
10428.498047
10496.879883
10582.147461
10413.416016
10247.332031
10393.650391
10166.418945
10413.917969
10352.577148
10211.193359
10053.195312
10107.256836
10392.967773
10663.094727
10648.488281
10724.468750
10652.397461
10387.359375
10375.241211
10395.040039
10259.375000
10319.165039
10553.134766
10645.441406
10865.219727
10924.110352
10864.536133
10727.290039
10656.827148
10678.160156
10429.721680
10334.952148
10205.620117
10320.204102
10139.621094
10206.475586
10211.733398
10045.765625
10174.382812
10089.368164
10062.125977
10216.883789
10071.878906
9990.342773
9929.802734
9983.541992
10083.743164
10026.410156
10190.120117
10158.155273
10344.477539
10488.274414
10409.562500
10312.464844
10430.605469
10156.405273
10188.565430
10213.321289
10185.187500
10067.506836
10246.622070
10137.344727
10281.867188
10305.912109
10540.708984
10602.698242
10368.799805
10477.894531
10447.579102
10278.028320
10209.777344
10328.431641
10571.125977
10452.921875
10395.513672
10333.045898
10220.700195
10421.449219
10319.640625
10457.828125
10310.457031
10358.356445
10413.800781
10361.567383
10297.812500
10434.288086
10298.135742
10178.032227
10192.572266
10377.936523
10322.568359
10464.181641
10224.986328
10269.126953
10520.996094
10399.531250
10318.391602
10545.876953
10431.668945
10485.293945
10178.561523
10373.087891
10447.609375
10409.452148
10140.237305
10297.559570
10376.961914
10342.222656
10448.546875
10457.389648
10273.219727
10350.697266
10176.742188
10297.540039
10486.331055
10181.415039
10291.625977
10269.071289
10339.839844
10467.631836
10584.856445
10380.749023
10316.692383
10179.656250
10379.695312
10368.792969
10279.611328
10337.168945
10296.204102
10212.788086
10097.925781
10114.699219
10238.024414
10303.335938
10276.288086
10401.920898
10430.753906
10218.028320
10204.706055
10286.730469
10405.124023
10285.039062
10195.192383
10353.109375
10233.653320
10418.943359
10549.066406
10464.344727
10654.419922
10431.061523
10521.650391
10310.602539
10270.307617
10301.470703
10316.265625
10394.462891
10635.227539
10250.270508
10342.106445
10092.373047
10183.584961
10185.808594
10184.162109
10269.777344
10333.291016
10558.493164
10210.617188
10245.720703
10077.588867
10123.737305
10200.557617
10218.855469
10350.735352
10410.341797
10393.622070
10244.933594
10289.460938
10271.852539
10371.813477
10442.188477
10424.441406
10342.895508
10301.253906
10361.631836
10480.336914
10381.294922
10508.335938
10424.761719
10491.175781
10421.805664
10319.313477
10337.463867
10283.135742
10262.427734
10322.066406
10614.512695
10360.259766
10472.248047
10437.344727
10459.872070
10369.978516
10410.149414
10277.788086
10334.967773
10162.949219
10152.896484
10145.389648
10302.113281
10378.068359
10181.731445
10201.878906
10410.475586
10291.904297
10226.674805
10238.839844
10230.573242
10314.653320
10507.738281
10475.233398
10290.842773
10317.847656
10465.720703
10449.023438
10419.661133
10496.885742
10421.271484
10188.452148
10332.551758
10565.316406
10422.309570
10481.901367
10452.171875
10389.196289
10419.305664
10360.452148
10375.125000
10252.281250
10114.435547
10082.750000
10167.915039
10163.813477
10245.305664
10234.787109
10198.972656
10167.419922
10232.827148
10104.903320
10269.133789
10401.422852
10572.675781
10350.974609
10390.092773
10320.204102
10585.662109
10608.623047
10285.331055
10492.910156
10645.367188
10687.609375
10258.417969
10486.637695
10495.293945
10542.869141
10459.171875
10429.201172
10280.825195
10195.193359
10319.864258
10201.555664
10136.977539
10245.043945
10359.511719
10298.297852
10047.490234
10215.324219
10064.524414
10231.425781
10237.858398
10159.860352
10279.687500
10213.846680
10294.380859
10225.875977
10238.024414
10333.172852
10305.422852
10207.899414
10404.239258
10344.341797
10256.771484
10439.762695
10548.666992
10306.878906
10406.130859
10181.878906
10296.834961
10211.994141
10188.402344
10340.565430
10416.557617
10510.363281
10360.795898
10603.941406
10286.225586
10200.208984
10229.962891
10262.650391
10099.927734
10199.122070
10012.706055
10319.455078
10348.977539
10350.871094
10181.740234
10314.312500
10045.244141
10132.881836
10261.961914
10143.125977
10231.131836
10265.959961
10201.084961
10269.402344
10132.300781
10196.875977
10278.379883
10434.033203
10436.729492
10421.563477
10451.165039
10306.290039
10184.774414
10484.615234
10261.580078
10423.240234
10312.725586
10339.017578
10259.968750
10521.157227
10232.415039
10343.208984
10243.956055
10314.332031
10386.657227
10085.035156
10181.238281
10315.883789
10309.367188
10357.999023
10319.876953
10345.669922
10549.308594
10246.491211
10295.141602
10310.100586
10460.136719
10464.930664
10458.522461
10613.331055
10537.729492
10576.305664
10372.683594
10215.863281
10120.798828
10132.012695
10054.264648
10239.061523
10179.657227
10034.114258
10218.725586
10074.108398
10130.562500
10001.883789
9988.166992
10122.019531
10170.170898
10124.155273
10091.142578
10208.352539
10201.115234
9968.652344
10277.018555
10117.080078
10269.446289
10096.994141
10130.167969
10050.735352
10099.264648
9928.534180
10045.731445
10096.015625
10277.086914
10010.957031
10175.400391
10092.027344
10381.039062
10328.116211
10414.826172
10220.943359
10343.967773
10234.691406
10346.182617
10239.902344
10273.919922
10341.292969
10351.559570
10238.569336
10314.891602
10166.173828
10039.868164
10206.832031
10075.787109
10236.211914
10197.579102
10219.839844
10091.035156
10136.056641
10354.056641
10195.022461
10266.863281
10155.982422
10067.541992
10105.978516
10072.584961
10208.632812
10191.772461
10364.758789
10298.452148
10211.368164
10206.227539
10207.376953
10194.824219
10267.848633
10353.022461
10266.047852
10222.958984
10053.061523
10199.194336
10226.835938
10055.359375
10018.619141
10145.957031
10065.863281
9977.681641
10056.713867
9993.071289
10091.102539
10235.044922
10091.579102
10003.066406
10308.146484
10319.750000
10062.334961
10209.654297
10072.381836
10258.633789
10240.530273
10130.555664
10096.863281
10089.540039
10137.365234
10122.299805
10237.938477
10120.908203
10213.363281
9970.847656
10192.907227
10262.464844
10340.513672
10496.534180
10331.763672
10182.480469
10304.850586
10261.326172
10137.522461
10121.884766
9976.251953
10152.818359
10101.922852
9920.289062
9926.593750
10105.238281
9976.992188
9961.655273
9979.065430
10046.404297
9968.305664
9988.691406
9785.339844
9961.748047
9955.302734
10142.439453
```
