## Supplementary material for "Functional connectivity across the human subcortical auditory system using an autoregressive matrix-Gaussian copula graphical model approach with partial correlations": Code: roi-08_mean_ts.txt

```
13042.278320
12784.363281
12492.818359
12465.968750
12748.542969
12882.498047
12676.327148
12591.111328
12408.341797
12266.260742
12236.589844
12195.968750
12776.638672
12660.068359
12718.063477
12505.729492
12407.568359
12256.898438
12212.843750
12452.466797
12751.398438
12577.039062
12847.802734
12565.997070
12285.644531
12242.062500
12346.424805
12471.371094
12553.531250
12424.207031
12723.002930
12485.153320
12574.658203
12366.041992
12317.332031
12384.410156
12733.248047
13011.576172
12980.590820
13357.451172
12884.777344
12814.996094
12836.928711
12683.599609
12604.718750
12685.694336
12931.363281
12677.972656
12839.638672
12721.810547
12535.226562
12619.270508
12641.400391
12585.545898
12456.413086
12625.237305
12685.083008
12810.357422
12874.648438
12900.040039
12664.471680
12607.930664
12655.455078
12637.840820
12607.834961
12619.895508
12786.747070
12644.930664
12977.291992
12996.076172
12753.020508
12954.250977
12696.321289
12491.736328
12498.282227
12555.083008
13000.925781
12789.217773
12797.417969
12789.813477
12596.553711
12619.925781
12860.737305
12678.384766
12548.836914
12528.205078
12947.741211
12697.152344
12557.535156
12650.269531
12659.647461
12652.309570
12602.920898
12678.888672
12865.835938
12820.440430
12661.626953
12528.771484
12613.637695
12783.519531
12963.104492
12780.264648
12761.144531
12531.792969
12566.125000
12790.268555
12772.815430
12632.486328
12539.028320
12513.904297
12742.481445
12634.400391
12601.938477
12636.021484
12817.013672
12531.503906
12658.607422
12633.260742
12703.781250
12557.770508
12600.488281
12572.292969
12549.979492
12651.277344
12557.375977
12469.147461
12761.342773
12629.954102
12464.051758
12513.930664
12897.517578
12736.508789
12513.704102
12650.593750
12708.530273
12599.952148
12472.208984
12653.960938
12759.603516
12621.634766
12581.784180
12850.243164
12805.954102
12656.836914
12582.127930
12584.943359
12850.239258
12576.280273
12484.939453
12673.653320
12632.446289
12854.486328
12618.544922
12595.319336
12645.975586
12646.574219
12597.571289
12699.639648
12645.815430
12513.542969
12356.426758
12425.918945
12604.643555
12684.343750
12548.773438
12394.657227
12752.501953
12577.658203
12375.886719
12586.230469
12617.603516
12367.270508
12396.883789
12719.378906
12586.519531
12406.430664
12335.970703
12702.360352
12610.687500
12485.688477
12422.623047
12639.049805
12702.237305
12465.821289
12454.573242
12633.003906
13047.055664
12706.357422
12438.240234
12487.599609
12384.152344
12628.206055
12669.299805
12502.180664
12435.956055
12573.227539
12778.124023
12925.420898
12689.291992
12443.414062
12441.548828
12399.292969
12310.532227
12471.498047
12616.374023
12503.511719
12359.656250
12375.517578
12546.335938
12654.913086
12465.808594
12497.349609
12379.250000
12411.564453
12714.693359
12752.738281
12699.568359
12566.041016
12374.200195
12452.503906
12807.608398
12537.302734
12661.895508
12656.326172
12573.875000
12568.122070
12633.313477
12553.260742
12564.743164
12525.571289
12585.749023
12341.506836
12425.397461
12482.916992
12639.511719
12542.283203
12490.677734
12597.699219
12591.462891
12483.384766
12578.965820
12350.249023
12419.198242
12705.580078
12690.645508
12429.124023
12484.001953
12657.841797
12524.166016
12377.471680
12567.902344
12628.201172
12507.168945
12421.063477
12402.837891
12620.388672
12609.315430
12616.029297
12525.076172
12398.898438
12460.201172
12500.541992
12614.482422
12581.646484
12523.891602
12525.554688
12469.606445
12682.009766
12639.259766
12700.458984
12682.233398
12290.250977
12288.362305
12549.519531
12546.800781
12528.601562
12581.999023
12878.431641
12633.190430
12534.428711
12390.294922
12410.652344
12545.255859
12660.437500
12455.799805
12497.522461
12475.364258
12361.186523
12306.733398
12259.233398
12394.516602
12474.742188
12446.864258
12377.468750
12274.731445
12354.738281
12619.969727
12394.809570
12222.111328
12448.094727
12538.291016
12582.849609
12331.030273
12348.556641
12503.785156
12560.480469
12608.625977
12496.907227
12549.218750
12608.736328
12506.971680
12539.582031
12436.543945
12654.103516
12561.069336
12436.146484
12499.900391
12643.833984
12512.553711
12456.954102
12423.200195
12551.010742
12655.429688
12418.986328
12353.327148
12533.387695
12450.788086
12621.909180
12699.285156
12616.717773
12627.434570
12545.810547
12503.719727
12480.259766
12463.712891
12604.832031
12513.739258
12320.982422
12363.926758
12463.064453
12634.705078
12461.636719
12410.899414
12288.604492
12176.274414
12376.506836
12663.315430
12464.065430
12238.236328
12312.255859
12419.570312
12664.277344
12622.412109
12347.667969
12308.021484
12349.310547
12647.753906
12806.154297
12689.299805
12501.311523
12417.912109
12329.648438
12341.100586
12422.404297
12326.105469
12363.695312
12494.272461
12517.763672
12504.602539
12479.510742
12394.155273
12511.664062
12369.014648
12575.271484
12559.503906
12378.056641
12364.523438
12417.540039
12304.003906
12464.086914
12492.636719
12651.391602
12538.885742
12926.830078
12620.459961
12396.982422
12334.822266
12316.569336
12372.435547
12355.956055
12394.548828
12453.561523
12390.641602
12353.655273
12306.792969
12413.569336
12480.555664
12474.549805
12421.977539
12353.310547
12295.369141
12443.626953
12325.174805
12462.959961
12462.780273
12521.724609
12295.125977
12368.000977
12524.178711
12724.475586
12610.243164
12508.122070
12436.397461
12373.436523
12452.949219
12378.541016
12287.384766
12323.751953
12330.903320
12323.000977
12544.128906
12748.083008
12821.529297
12638.920898
12551.867188
12498.306641
12400.727539
12366.850586
12421.746094
12625.673828
12751.998047
12643.321289
12967.054688
12866.678711
12673.666016
12634.445312
12761.196289
12594.315430
12434.492188
12437.704102
12353.771484
12413.905273
12317.060547
12286.398438
12287.021484
12399.268555
12416.949219
12503.878906
12589.608398
12393.025391
12383.521484
12136.779297
12267.926758
12359.295898
12258.517578
12302.177734
12255.977539
12381.142578
12646.978516
12624.437500
12507.218750
12343.331055
12300.086914
12326.285156
12244.819336
12253.329102
12428.167969
12530.847656
12568.803711
12505.516602
12579.700195
12641.157227
12637.287109
12459.740234
12553.175781
12560.945312
12389.802734
12400.272461
12242.698242
12351.166992
12689.211914
12553.076172
12456.778320
12347.456055
12296.646484
12444.695312
12549.133789
12583.665039
12378.373047
12505.633789
12325.521484
12415.064453
12582.154297
12509.936523
12614.012695
12399.970703
12412.016602
12392.027344
12424.510742
12594.302734
12606.122070
12573.705078
12412.748047
12413.814453
12344.523438
12393.049805
12393.309570
12432.847656
12536.920898
12531.125000
12568.339844
12463.686523
12340.761719
12366.263672
12293.589844
12344.262695
12565.681641
12654.599609
12458.937500
12395.200195
12437.956055
12486.508789
12465.021484
12597.001953
12532.321289
12473.675781
12458.657227
12443.346680
12427.256836
12566.215820
12516.267578
12383.231445
12286.655273
12547.832031
12419.243164
12318.486328
12282.373047
12332.195312
12357.894531
12305.041016
12335.724609
12534.093750
12647.446289
12630.095703
12408.194336
12334.435547
12242.607422
12437.378906
12601.489258
12618.909180
12505.012695
12324.664062
12455.092773
12441.305664
12536.874023
12887.452148
12624.967773
12536.042969
12417.883789
12386.216797
12285.000977
12224.706055
12376.798828
12535.288086
12646.360352
12558.560547
12384.375000
12306.282227
12291.011719
12345.363281
12274.294922
12404.135742
12387.016602
12677.455078
12536.158203
12515.676758
12343.956055
12414.997070
12384.550781
12458.596680
12527.554688
12463.799805
12511.789062
12435.002930
12453.720703
12470.280273
12491.062500
12432.917969
12468.376953
12401.669922
12384.114258
12327.248047
12424.814453
12622.212891
12508.184570
12403.775391
12452.441406
12513.040039
12582.300781
12610.581055
12571.394531
12449.051758
12524.415039
12502.448242
12409.996094
12459.775391
12460.785156
12421.611328
12471.291992
12435.856445
12325.860352
12345.910156
12223.224609
12335.964844
12382.717773
12383.857422
12487.452148
12367.976562
12365.023438
12481.778320
12466.478516
12363.364258
12517.778320
12423.372070
12576.111328
12505.586914
12351.499023
12354.449219
12352.573242
12534.630859
12447.195312
12603.774414
12650.127930
12442.116211
12452.119141
12531.818359
12570.216797
12456.836914
12405.876953
12488.427734
12427.471680
12498.738281
12391.420898
12319.891602
12370.719727
12382.541016
12461.363281
12350.065430
12414.040039
12325.256836
12329.851562
12364.770508
12500.674805
12570.895508
12572.843750
12422.041016
12501.218750
12411.354492
12433.178711
12483.205078
12571.748047
12667.631836
12569.185547
12455.852539
12355.436523
12466.445312
12543.930664
12527.939453
12339.888672
12483.845703
12631.017578
12476.090820
12341.841797
12358.823242
12357.282227
12376.452148
12279.626953
12350.258789
12405.052734
12292.278320
12333.456055
12260.395508
12240.740234
12239.476562
12327.443359
12383.305664
12425.023438
12481.202148
12317.499023
12350.205078
12430.382812
12334.568359
12239.255859
12233.061523
12372.975586
12527.423828
12404.947266
12338.050781
12417.119141
12265.875977
12392.244141
12363.955078
12474.077148
12414.053711
12283.528320
12368.271484
12323.156250
12575.451172
12587.455078
12479.292969
12346.961914
12248.813477
12334.736328
12324.493164
12340.387695
12466.553711
12339.024414
12310.135742
12426.955078
12476.122070
12331.814453
12275.967773
12211.017578
12266.571289
12228.297852
12276.955078
12329.851562
12339.550781
12471.662109
12394.893555
12368.262695
12319.461914
12302.415039
12337.717773
12427.333008
12643.763672
12387.049805
12202.244141
12225.228516
12247.517578
12430.964844
12516.596680
12549.996094
12341.773438
12376.409180
12406.554688
12317.886719
12288.039062
12310.534180
12135.685547
12354.471680
12263.977539
12258.987305
12322.055664
12515.945312
12540.676758
12374.636719
12292.053711
12272.230469
12351.822266
12495.356445
12542.469727
12507.035156
12500.261719
12516.416992
12557.460938
12557.141602
12615.156250
12419.270508
12341.455078
12416.435547
12407.589844
12412.022461
12280.053711
12371.075195
12353.851562
12437.173828
12400.920898
12398.048828
12228.369141
12271.395508
12159.371094
12238.584961
12234.774414
12248.323242
12347.631836
12417.985352
12457.573242
12247.191406
12250.905273
12238.357422
12129.033203
12187.882812
12292.093750
12316.304688
12359.542969
12342.941406
12408.562500
12415.064453
12293.458984
12379.864258
12421.266602
12467.499023
12377.505859
12454.698242
12471.679688
12402.686523
12399.851562
12539.644531
12457.570312
12488.739258
12429.302734
12361.781250
12337.960938
12339.494141
12364.360352
12252.947266
12245.278320
12317.336914
12410.860352
12463.347656
12367.410156
12354.363281
12302.295898
12393.755859
12263.275391
12268.201172
12223.896484
12237.769531
12233.309570
12199.106445
12363.689453
12507.660156
12398.279297
12419.366211
12333.525391
12177.047852
12244.240234
12287.510742
12309.436523
12226.069336
12288.483398
12286.429688
12434.410156
12278.787109
12302.915039
12195.552734
12171.929688
12171.121094
12277.287109
12219.558594
12175.944336
12218.325195
12263.647461
12190.238281
12349.339844
12289.964844
12449.758789
12436.931641
12420.529297
12357.571289
12239.301758
12179.439453
12433.053711
12312.494141
12145.751953
12243.801758
12228.652344
12260.107422
12320.603516
12263.159180
12218.197266
12081.385742
12053.733398
12271.806641
12634.205078
12632.677734
12418.603516
12338.543945
12443.726562
12248.020508
12192.360352
12178.170898
12190.778320
12167.324219
12148.772461
12145.349609
12064.955078
12120.556641
12318.722656
12127.759766
12119.829102
12096.225586
12061.100586
12159.221680
12182.212891
12050.444336
12086.391602
12062.637695
12188.508789
```
