## Supplementary material for "Functional connectivity across the human subcortical auditory system using an autoregressive matrix-Gaussian copula graphical model approach with partial correlations": Code: roi-09_mean_ts.txt

```
12378.516602
12049.673828
11749.340820
11767.079102
11993.576172
12210.103516
12005.022461
11830.425781
11620.783203
11624.162109
11597.847656
11650.104492
11982.528320
11978.747070
12072.764648
11837.179688
11675.922852
11577.058594
11542.361328
11740.780273
12133.607422
11895.257812
12109.055664
11919.544922
11626.867188
11634.805664
11622.649414
11862.143555
11885.979492
11913.675781
11967.464844
11943.375977
11837.123047
11887.474609
11824.443359
11812.001953
12054.987305
12382.843750
12476.857422
12512.000977
12298.430664
12165.951172
12140.125977
12078.253906
12036.637695
12133.259766
12363.386719
12210.555664
12192.750977
12082.054688
11943.524414
12068.062500
12006.445312
12048.701172
12035.407227
12113.375000
12123.248047
12016.717773
12166.725586
12168.466797
12103.553711
11964.420898
12107.654297
12127.258789
12088.999023
11968.589844
12029.554688
12126.316406
12403.297852
12544.363281
12169.460938
12323.830078
12125.825195
12166.118164
12009.748047
12171.994141
12348.126953
12227.344727
12189.773438
12226.206055
12086.356445
12239.666016
12327.789062
12105.833984
12024.008789
11879.813477
12391.277344
12202.190430
12034.468750
12121.159180
12138.623047
12069.086914
11957.464844
12007.169922
12209.148438
12293.518555
12142.228516
12075.412109
12150.743164
12213.116211
12260.845703
12146.362305
12302.862305
12198.875000
12093.585938
12310.051758
12133.032227
12002.994141
11964.608398
11999.294922
12251.480469
12281.855469
12030.456055
12053.947266
12162.843750
12060.721680
12039.724609
12240.208008
12162.294922
12140.696289
12041.845703
12086.426758
11988.772461
12173.341797
12058.749023
11997.144531
12170.989258
12075.354492
11986.706055
11961.216797
12371.125977
12242.384766
12033.790039
12199.313477
12140.718750
11972.312500
11904.724609
12109.726562
12206.933594
12219.695312
12131.186523
12177.386719
12399.650391
12200.992188
12066.493164
12199.962891
12393.136719
12269.834961
12135.000000
12144.040039
12217.377930
12398.928711
12159.822266
12071.065430
12239.857422
12200.218750
12113.937500
12278.503906
12089.738281
11973.847656
11796.093750
11992.079102
12098.289062
12219.835938
12041.549805
11941.676758
12076.616211
12023.462891
11868.050781
12042.488281
12147.355469
11895.874023
11830.673828
12142.040039
12024.038086
12001.999023
11846.808594
12217.997070
12158.446289
12067.333984
11935.383789
12117.527344
12239.372070
12020.399414
11917.096680
12249.422852
12490.081055
12301.711914
12064.491211
11947.512695
12001.907227
12164.657227
12287.750000
12055.643555
11876.725586
12033.708008
12235.150391
12410.708008
12320.052734
12002.576172
11919.595703
11934.702148
11941.612305
12053.101562
12090.429688
12043.295898
11828.072266
11937.262695
12112.729492
12271.552734
12152.554688
12041.918945
11895.170898
11964.116211
12167.121094
12225.666016
12405.920898
12145.998047
11963.261719
11951.641602
12319.094727
12175.685547
12266.238281
12173.112305
12076.064453
12179.753906
12166.898438
12131.398438
12162.134766
12143.150391
12199.989258
11903.183594
11854.041992
12033.257812
12231.910156
12071.052734
12243.178711
12179.380859
12181.176758
12087.538086
12193.293945
12075.831055
12045.913086
12192.242188
12171.381836
12102.149414
12010.554688
12197.166016
12275.696289
12024.402344
12037.706055
12259.962891
12121.917969
11921.877930
11962.840820
12264.082031
12281.139648
12241.284180
12058.519531
12057.150391
11977.916992
11924.834961
12115.681641
12176.908203
12202.803711
12106.934570
12095.908203
12182.722656
12106.614258
12090.895508
12154.518555
11938.400391
12002.364258
11999.983398
12090.044922
12008.846680
12031.513672
12374.882812
12103.881836
12010.096680
12072.241211
11912.387695
12103.304688
12113.866211
11967.083984
12016.112305
12091.803711
12139.865234
11950.666992
11877.227539
12016.553711
12058.378906
11964.285156
11910.271484
11903.809570
11924.561523
12025.566406
12096.413086
11979.056641
12140.412109
12167.774414
12070.139648
12041.780273
12118.813477
11953.875977
12178.623047
12255.635742
12280.751953
12200.365234
12166.560547
12074.541992
12169.137695
12107.798828
12183.037109
12199.614258
12146.052734
12131.933594
12341.576172
12311.429688
12156.758789
12090.978516
12130.273438
12269.441406
12222.191406
12083.073242
12162.077148
12215.636719
12201.711914
12185.571289
12293.444336
12293.094727
12140.150391
12077.750977
12124.112305
12057.917969
12234.785156
12191.074219
11996.388672
12054.469727
12077.548828
12171.798828
12097.563477
11980.910156
11812.891602
11764.181641
12006.406250
12328.781250
12096.750977
12008.702148
11955.080078
12068.732422
12307.514648
12261.146484
12047.330078
11908.708984
12006.334961
12212.400391
12483.163086
12249.758789
12121.330078
11993.762695
12017.774414
12038.302734
12056.045898
11949.103516
12039.678711
12082.252930
12153.946289
12054.782227
12061.253906
12102.938477
12134.246094
11972.630859
12175.022461
12243.551758
12037.093750
12184.293945
12079.669922
12023.608398
12145.639648
12247.461914
12206.089844
12221.131836
12435.717773
12382.103516
12116.809570
11999.717773
12046.556641
12111.727539
12122.878906
12047.542969
12068.908203
12077.143555
11943.020508
11982.706055
11948.450195
12130.656250
12079.231445
11835.341797
11999.655273
12005.387695
12123.907227
12131.239258
12015.138672
11953.086914
12018.205078
12085.559570
12036.246094
12148.885742
12500.969727
12369.372070
12157.604492
12079.720703
12133.027344
12138.657227
11969.241211
11919.944336
11885.912109
11965.946289
11978.208984
12031.618164
12327.751953
12561.532227
12415.799805
12227.414062
12057.898438
11982.188477
12071.479492
12173.500977
12320.510742
12376.898438
12227.145508
12596.281250
12334.758789
12289.094727
12420.929688
12260.288086
12289.064453
12096.447266
12011.614258
12014.466797
12151.173828
12058.198242
11912.455078
11907.912109
11920.320312
12022.701172
12120.097656
12074.025391
12010.002930
11892.975586
11868.226562
11893.445312
12005.596680
11921.186523
11943.833008
11918.958008
12006.241211
12214.051758
12362.363281
12324.322266
12016.928711
12045.831055
11990.889648
11992.753906
11961.099609
12188.281250
12187.394531
12275.814453
12269.330078
12116.300781
12316.011719
12286.460938
12209.422852
12223.020508
12218.128906
12174.577148
12050.482422
12107.198242
12192.976562
12364.422852
12253.610352
12099.200195
12092.548828
12001.708984
12184.180664
12173.118164
12256.810547
12218.573242
12239.063477
12037.024414
12088.900391
12179.510742
12311.852539
12367.249023
12072.722656
12017.188477
12066.076172
12201.941406
12178.257812
12207.768555
12288.733398
12308.270508
12095.458008
12064.118164
12164.323242
12235.694336
12107.150391
12245.375977
12386.549805
12363.047852
12222.209961
12161.966797
12086.425781
12061.731445
12070.957031
12246.843750
12262.212891
12273.461914
12188.472656
12147.949219
12173.204102
12189.637695
12282.599609
12199.621094
12177.081055
12247.119141
12240.000977
12097.646484
12062.788086
12093.483398
12134.709961
12118.990234
12349.243164
12118.821289
12105.519531
12093.979492
11978.894531
12062.462891
11908.711914
12073.721680
12150.252930
12298.334961
12336.243164
12198.138672
12033.030273
11981.775391
12091.985352
12095.233398
12229.108398
12199.747070
12105.199219
12230.297852
12184.733398
12158.761719
12447.142578
12357.257812
12079.009766
11975.437500
12013.355469
11949.402344
11981.342773
12050.422852
12118.625000
12243.782227
12205.132812
12073.194336
11974.983398
11911.664062
11908.478516
11882.624023
11996.857422
12024.481445
12155.333008
11978.715820
12020.238281
11872.548828
11907.670898
11935.095703
12073.634766
12181.677734
12158.035156
12090.561523
12042.458008
12112.534180
12193.916016
12173.072266
12158.625977
12004.893555
12066.752930
12024.775391
12058.023438
12018.922852
12391.623047
12157.660156
12235.827148
12174.239258
12085.460938
12292.400391
12370.427734
12251.635742
12040.684570
12206.658203
12156.787109
12078.415039
12076.887695
12127.044922
12131.701172
12097.800781
12209.875000
12121.625977
11974.481445
11940.708008
12182.758789
11970.081055
12074.541016
12018.167969
12056.176758
11957.497070
12000.165039
12096.006836
12054.605469
12042.166016
11987.094727
12156.678711
12122.845703
12085.458008
12001.566406
12072.842773
12243.965820
12245.753906
12177.832031
12209.694336
12103.971680
12065.101562
12106.028320
12195.614258
12036.309570
12048.759766
11982.970703
12086.617188
12277.624023
12166.103516
12009.510742
12037.184570
11979.666992
11997.294922
12036.226562
12080.376953
11945.696289
11864.238281
11976.937500
11908.622070
12190.600586
12067.092773
12064.816406
12150.770508
12179.275391
12014.722656
11977.012695
12116.500000
12112.493164
12211.916016
12090.347656
11973.136719
11932.016602
12197.712891
12073.925781
12062.221680
12053.141602
12293.712891
12056.337891
11908.056641
11899.659180
11920.322266
11824.259766
11792.915039
11804.622070
11898.521484
11845.750000
11774.842773
11763.308594
11692.074219
11712.076172
11876.073242
11798.544922
11944.392578
11914.844727
11949.269531
11938.795898
11929.732422
11917.845703
11841.149414
11869.602539
11916.968750
11963.994141
11920.068359
11880.451172
11960.823242
11794.117188
11742.814453
11919.393555
12034.465820
11966.851562
11828.172852
12008.428711
11940.845703
12148.530273
12156.827148
11946.375977
11776.143555
11629.606445
11781.500977
11756.625977
11822.518555
11898.735352
11899.252930
11837.383789
11832.959961
12056.131836
12002.565430
11732.005859
11668.778320
11715.252930
11809.983398
11689.900391
11743.583984
11835.228516
11932.914062
11935.040039
11848.931641
11686.350586
11868.798828
11801.294922
11927.795898
12074.530273
12045.477539
11826.633789
11743.676758
11733.506836
11918.354492
11946.757812
11898.539062
11832.823242
11870.173828
11855.277344
11830.927734
11735.393555
11664.248047
11661.071289
11913.489258
11839.793945
11798.130859
11925.243164
11876.820312
11923.061523
11869.849609
11759.406250
11812.670898
11712.530273
11995.832031
11992.358398
11872.613281
11988.569336
12157.975586
12366.939453
12252.389648
12243.037109
11980.037109
11947.512695
11958.849609
12014.081055
11877.740234
11767.196289
11790.480469
11740.402344
12018.233398
12039.431641
11971.872070
11722.944336
11710.197266
11611.991211
11779.958008
11777.981445
11846.605469
11924.958984
12013.055664
12000.591797
11728.791016
11704.037109
11741.922852
11679.097656
11717.472656
11741.441406
11671.650391
11726.914062
11675.244141
11798.220703
11838.991211
11892.381836
11837.862305
11832.429688
11958.347656
11928.319336
11960.976562
11999.642578
11869.775391
11866.633789
12099.214844
11972.471680
12076.944336
12036.374023
12009.311523
11750.650391
11751.670898
11707.350586
11788.100586
11715.623047
11786.912109
11857.165039
11817.795898
11685.589844
11785.023438
11806.393555
11803.934570
11757.469727
11764.097656
11657.623047
11585.774414
11568.891602
11576.550781
11835.787109
11961.145508
11980.834961
11942.802734
11752.940430
11661.319336
11653.707031
11718.632812
11699.371094
11604.380859
11857.250000
11746.215820
11898.704102
11916.956055
11778.427734
11778.017578
11609.468750
11635.764648
11772.625977
11702.746094
11673.454102
11524.887695
11580.793945
11553.345703
11542.424805
11673.959961
11853.854492
11902.260742
11871.111328
11861.462891
11728.898438
11721.783203
11896.741211
11764.604492
11728.800781
11649.428711
11651.575195
11888.166992
11791.839844
11734.189453
11521.114258
11478.712891
11533.830078
11688.673828
12029.600586
12113.523438
11975.717773
11850.139648
11872.244141
11692.564453
11619.653320
11618.218750
11609.642578
11725.449219
11653.172852
11475.612305
11545.839844
11576.041992
11640.483398
11535.905273
11496.590820
11384.795898
11466.013672
11572.269531
11420.383789
11447.089844
11500.135742
11487.289062
11603.043945
```
