## Supplementary material for "Functional connectivity across the human subcortical auditory system using an autoregressive matrix-Gaussian copula graphical model approach with partial correlations": Code: roi-10_mean_ts.txt

```
9026.583984
8930.764648
8843.087891
8984.969727
8973.944336
9203.865234
9156.389648
9030.101562
8877.118164
8815.845703
8913.041992
8817.813477
9008.992188
9125.501953
9180.297852
9042.926758
8927.172852
8787.736328
8861.071289
8949.888672
9107.660156
9077.698242
9157.104492
9170.399414
8969.399414
8914.004883
8797.767578
8811.300781
9012.928711
9021.432617
9219.303711
9065.460938
8988.988281
8928.585938
8938.235352
8896.251953
9228.965820
9229.110352
9094.826172
9029.490234
8990.058594
8929.467773
9027.294922
8914.635742
8823.972656
8996.632812
9051.570312
9008.795898
9002.101562
8791.341797
8817.371094
8841.675781
8885.145508
8955.783203
8906.695312
8877.587891
8824.125977
8877.820312
9057.402344
9108.061523
9015.956055
9063.142578
8915.844727
8777.270508
8905.124023
8973.144531
8929.920898
8758.547852
9202.190430
9251.551758
9214.623047
9197.091797
8904.660156
8923.647461
8872.708984
8964.961914
9185.595703
8952.113281
9086.301758
9001.585938
8972.145508
9032.540039
9143.578125
8922.481445
8964.246094
8915.166992
9065.874023
8930.680664
8951.729492
8968.577148
8966.816406
8983.929688
8925.832031
8944.575195
9149.145508
9183.053711
9053.628906
9049.084961
8978.070312
9002.830078
9233.401367
9111.866211
9074.200195
9092.574219
8954.337891
8982.963867
9068.541016
8876.288086
8914.010742
8978.725586
9015.354492
9049.126953
8981.865234
9011.164062
9010.964844
8939.639648
8878.272461
8891.038086
8955.429688
8932.804688
8920.432617
8889.795898
9045.876953
8967.307617
8894.385742
9003.170898
9027.780273
8938.904297
8879.427734
8955.276367
9062.118164
8978.157227
8907.786133
8904.345703
9063.351562
8929.496094
8885.088867
8958.209961
9007.886719
8815.932617
8925.400391
9031.145508
9181.988281
9196.586914
9008.323242
9017.655273
9073.071289
9165.123047
8961.169922
9026.920898
8967.842773
9081.239258
9147.504883
9039.676758
8889.286133
8913.012695
9042.017578
8942.314453
8957.360352
8991.649414
8948.538086
8833.128906
9055.932617
8881.991211
8949.041992
8854.360352
8848.094727
8929.166016
8865.453125
8918.636719
9088.144531
8915.812500
8863.924805
9033.967773
9072.128906
8825.089844
8886.253906
8996.506836
9028.975586
8894.617188
9025.898438
8869.876953
9043.824219
8893.613281
8997.973633
8880.780273
9027.416016
9020.558594
8985.699219
8881.125000
8877.241211
8875.405273
8950.496094
9012.157227
8790.707031
8841.063477
9031.866211
9172.863281
9110.036133
8849.948242
8912.131836
8720.917969
8682.538086
8726.460938
8717.672852
8888.697266
8872.507812
8897.988281
8823.550781
8898.152344
8933.134766
8856.888672
8886.551758
8940.499023
9058.341797
9132.342773
9242.334961
9211.506836
9056.981445
8936.488281
9034.050781
9064.031250
8987.213867
8993.736328
8981.462891
8911.945312
9039.400391
8907.500977
8952.176758
8988.216797
9019.508789
8882.699219
8849.014648
8926.176758
9116.925781
9030.970703
8893.178711
8985.024414
9079.082031
9049.679688
9065.805664
9125.626953
8917.105469
9044.716797
8969.832031
8962.044922
8972.490234
8945.494141
9025.554688
8894.104492
8915.672852
9012.186523
9119.641602
8976.119141
8911.491211
8897.091797
9151.401367
8960.645508
8998.426758
8979.167969
9042.210938
8952.698242
8846.459961
8963.696289
8986.886719
8924.798828
9003.842773
8894.694336
9080.620117
9163.048828
9056.553711
8933.591797
8823.950195
8916.675781
8939.017578
8979.088867
8844.280273
8945.873047
8901.741211
8919.953125
8796.741211
8789.034180
8972.243164
8952.236328
8821.723633
8803.652344
8742.445312
8888.471680
8767.753906
8807.827148
8745.425781
8884.111328
8822.855469
8757.343750
8826.356445
8799.636719
8940.896484
8821.313477
8854.610352
8899.645508
8951.019531
9013.639648
8870.194336
9040.741211
8887.917969
8936.032227
9032.283203
9048.860352
9016.359375
8902.509766
8920.195312
9043.398438
9024.744141
9004.417969
9021.947266
8875.071289
8915.900391
9070.661133
8920.257812
8948.575195
8947.488281
9116.917969
8986.554688
8922.905273
9002.816406
8970.225586
9003.775391
8996.155273
8989.485352
9057.277344
9097.101562
9192.785156
8995.039062
8907.407227
8692.393555
8747.826172
8999.440430
8815.984375
8924.891602
8874.188477
8884.772461
8976.523438
8750.195312
8973.033203
8861.958984
8880.871094
8974.989258
8911.566406
8774.375000
8798.532227
8977.376953
8937.926758
8870.289062
8980.452148
8907.113281
8970.002930
8968.249023
9249.590820
9047.427734
9004.576172
8988.509766
8847.754883
8805.406250
8824.593750
8864.401367
8782.939453
8747.402344
8744.937500
8767.281250
8853.333008
8829.436523
8844.834961
9005.527344
9089.157227
8807.585938
8817.272461
8803.316406
8916.765625
8971.106445
8877.414062
8896.567383
8970.816406
8908.180664
9281.060547
9276.899414
9011.633789
9059.165039
8843.247070
8851.840820
8852.614258
8891.814453
8881.889648
8885.714844
8730.496094
8776.878906
8856.821289
8870.312500
8835.882812
8941.324219
8861.364258
9053.962891
8878.046875
9032.033203
9014.605469
8867.522461
9034.553711
8912.371094
8884.083008
8895.343750
9006.066406
9003.958008
8998.911133
9007.834961
8973.794922
8821.115234
9008.082031
8851.776367
8840.858398
8754.945312
8937.250000
8986.245117
9099.211914
9075.432617
9195.022461
9101.195312
9086.672852
8939.901367
8897.308594
8878.658203
8946.908203
8908.160156
8989.461914
9246.342773
9323.030273
9233.319336
9214.341797
9152.608398
9146.644531
9016.426758
8975.674805
8774.728516
8752.834961
8884.222656
8710.421875
8859.924805
8659.915039
8836.207031
8841.547852
8853.428711
8882.414062
8929.742188
8871.041992
8884.330078
8832.661133
8823.047852
8884.081055
8930.628906
8997.624023
8899.682617
9197.363281
9079.627930
9086.504883
8955.801758
8916.476562
8955.843750
8821.233398
9052.360352
8921.313477
8925.117188
8955.352539
9007.761719
9006.780273
9168.850586
9169.399414
8977.114258
9067.056641
8819.873047
8820.550781
8877.500977
8953.350586
9025.282227
9116.841797
9019.820312
8908.986328
8980.311523
8921.992188
8934.051758
9030.442383
8922.839844
8987.238281
8898.203125
8972.833008
9011.210938
8893.586914
9017.205078
9039.769531
8836.276367
8947.416992
9143.289062
9112.172852
8895.735352
8932.708008
9140.057617
9036.092773
8966.352539
8993.445312
9088.313477
8846.841797
8937.022461
8910.717773
8985.223633
9035.943359
8949.381836
9009.750977
8962.358398
8957.778320
8976.638672
9198.850586
9007.773438
8986.150391
8889.361328
9131.010742
8900.582031
8920.415039
8993.817383
8926.380859
8906.908203
8948.249023
8989.470703
8914.717773
8983.738281
8988.011719
8739.894531
8931.121094
8805.121094
8894.506836
8853.042969
8960.770508
8834.349609
8885.180664
8891.333008
8901.449219
8797.869141
9045.364258
8889.102539
9042.925781
8968.509766
8937.476562
8919.783203
8839.258789
8947.581055
9090.574219
8859.969727
8813.343750
9098.245117
9109.276367
9252.827148
9197.121094
9000.873047
8901.805664
8827.555664
8988.665039
8923.259766
8967.134766
9009.550781
8923.257812
8986.413086
8799.225586
8944.719727
8726.519531
8926.845703
8913.225586
8737.410156
8965.328125
8958.488281
8889.423828
8919.099609
8977.247070
8942.121094
8828.327148
9017.261719
9056.461914
9054.048828
8875.179688
8870.999023
8901.329102
9073.483398
8994.713867
9013.898438
8832.399414
8950.124023
8951.470703
8846.679688
9194.752930
9017.136719
9076.548828
8999.699219
8905.866211
9023.697266
8966.507812
8962.124023
8902.465820
8876.422852
8871.263672
8972.564453
8993.123047
8883.767578
8827.400391
8980.038086
8930.688477
8883.235352
8816.898438
8668.828125
8779.091797
8877.551758
8769.176758
8979.172852
8924.583008
8900.206055
8777.766602
8791.450195
8903.871094
8719.730469
8770.626953
8800.835938
8922.655273
8959.508789
8953.190430
8940.936523
9045.819336
8956.167969
9098.086914
8974.086914
8978.922852
8920.263672
9035.605469
8900.663086
8885.111328
8819.588867
8937.395508
8831.482422
8941.989258
8832.342773
8794.257812
8835.321289
8902.745117
8779.150391
8796.969727
8681.692383
8809.491211
8886.270508
8775.123047
8959.638672
8858.687500
8939.390625
8942.796875
8951.227539
9046.274414
8980.492188
8989.671875
8971.666992
8977.486328
8994.455078
8838.599609
8828.054688
8802.348633
8826.209961
8969.035156
8792.789062
8827.753906
8794.326172
8866.317383
8809.560547
8758.293945
8634.184570
8660.429688
8803.822266
8667.998047
8743.133789
8826.543945
8787.681641
8829.668945
8712.469727
8742.869141
8650.655273
8711.866211
8703.641602
8721.135742
8795.465820
8813.086914
8734.167969
8804.017578
8641.045898
8744.666992
8666.610352
8763.967773
8835.248047
8804.808594
8805.755859
8687.338867
8761.391602
8773.916992
8728.481445
8776.389648
8783.502930
8649.429688
8666.161133
8735.119141
8976.116211
8802.407227
8653.124023
8674.525391
8594.771484
8804.104492
8820.905273
8743.689453
8719.860352
8667.059570
8726.108398
8836.628906
8681.378906
8614.493164
8711.465820
8802.235352
8680.273438
8673.430664
8610.105469
8714.209961
8661.965820
8727.973633
8688.397461
8616.265625
8702.404297
8749.409180
8746.931641
8846.999023
8860.245117
8914.036133
8892.070312
8777.160156
8784.865234
8738.033203
8654.382812
8751.567383
8618.302734
8611.416016
8671.624023
8665.684570
8677.861328
8662.974609
8628.927734
8788.699219
8723.467773
8700.586914
8789.766602
8917.423828
8979.458008
8691.885742
8664.776367
8601.128906
8730.344727
8726.220703
8663.530273
8762.673828
8655.223633
8851.008789
8802.367188
9038.718750
8873.678711
8680.375000
8599.432617
8497.768555
8525.478516
8466.446289
8636.561523
8627.406250
8660.471680
8740.209961
8713.498047
8737.008789
8528.514648
8479.267578
8492.095703
8579.738281
8558.766602
8555.347656
8614.197266
8656.662109
8596.324219
8697.228516
8567.844727
8570.063477
8578.977539
8598.459961
8664.702148
8650.718750
8454.345703
8582.308594
8651.085938
8672.273438
8721.857422
8737.752930
8645.160156
8785.960938
8836.203125
8994.267578
8830.241211
8682.400391
8799.097656
8774.819336
8655.851562
8618.636719
8608.103516
8564.051758
8612.408203
8674.692383
8494.546875
8458.501953
8674.922852
8614.830078
8618.602539
8603.593750
8670.022461
8647.984375
8711.114258
8629.147461
8698.885742
8599.447266
8491.013672
8639.141602
8532.000977
8520.642578
8502.476562
8626.269531
8677.417969
8733.252930
8635.502930
8631.001953
8490.817383
8447.666992
8477.521484
8514.286133
8569.435547
8510.611328
8640.561523
8525.003906
8577.723633
8598.523438
8564.989258
8469.855469
8513.432617
8649.172852
8590.865234
8592.183594
8497.131836
8518.148438
8455.986328
8517.378906
8630.366211
8532.917969
8679.303711
8652.222656
8534.986328
8525.760742
8683.553711
8606.047852
8661.564453
8729.463867
8697.152344
8666.459961
8573.975586
8544.690430
8583.382812
8517.180664
8633.035156
8699.526367
8728.402344
8926.198242
8763.208008
8507.600586
8653.367188
8503.910156
8569.332031
8460.611328
8437.528320
8496.313477
8444.681641
8573.144531
8475.839844
8455.440430
8433.562500
8413.582031
8466.532227
8519.573242
8345.330078
8389.964844
8616.999023
8568.120117
8538.288086
8626.832031
```
