## Supplementary material for "Functional connectivity across the human subcortical auditory system using an autoregressive matrix-Gaussian copula graphical model approach with partial correlations": Code: roi-11_mean_ts.txt

```
10130.687500
10079.219727
9984.212891
9900.056641
10050.360352
10182.356445
10021.421875
9944.615234
9886.208008
9802.962891
9698.082031
9744.106445
9992.991211
9979.396484
10017.018555
9907.572266
9836.683594
9702.009766
9799.929688
9788.761719
9863.928711
9978.075195
10171.532227
10074.398438
9936.791992
9727.537109
9704.445312
9737.754883
9831.507812
9878.320312
10149.567383
10056.527344
9969.554688
9856.377930
9857.852539
9856.925781
9819.522461
10000.826172
9788.115234
9737.694336
9797.681641
9809.041992
9711.038086
9760.080078
9701.110352
9711.159180
9770.028320
9750.791016
9795.483398
9736.134766
9646.800781
9675.466797
9729.788086
9720.932617
9701.362305
9760.375000
9735.619141
9717.007812
9899.777344
10115.943359
10026.725586
9924.735352
9867.140625
9923.335938
9959.596680
9924.724609
9899.566406
9983.461914
9946.727539
10297.861328
10246.379883
10097.059570
10057.607422
10072.880859
9787.384766
9844.289062
10005.222656
9925.750977
9752.658203
9933.727539
9864.769531
9982.632812
10045.179688
9990.065430
9746.213867
9951.116211
9981.512695
9914.164062
9738.685547
9786.897461
9901.073242
9911.429688
9823.209961
9831.641602
10110.642578
10139.046875
9820.353516
9850.215820
9787.331055
10010.061523
10057.096680
9882.652344
9922.639648
9983.112305
9754.595703
9903.615234
9951.303711
9851.678711
9958.491211
9830.125977
9923.456055
9842.823242
9788.828125
9804.900391
10089.425781
9790.365234
9831.677734
9996.837891
9967.271484
9744.246094
9850.943359
9737.886719
9869.374023
9857.363281
9830.479492
9872.539062
9788.798828
9953.250977
9777.812500
9821.713867
9988.389648
9916.377930
9666.905273
9697.832031
10003.800781
9759.447266
9815.249023
9836.958984
9839.813477
9848.956055
9749.462891
10008.541016
10159.871094
9970.986328
9731.410156
9795.500000
10074.724609
10004.966797
9782.769531
10054.985352
9865.501953
9992.548828
9941.475586
9845.262695
9927.197266
9893.958008
10029.283203
9944.985352
9801.528320
9757.749023
9726.246094
9754.670898
9773.916992
9748.381836
9790.202148
9759.889648
9751.133789
9773.986328
9779.126953
9962.047852
10030.001953
9762.045898
9677.291016
9823.777344
10023.388672
9808.716797
9841.315430
9908.617188
9880.224609
9901.836914
9900.049805
9962.689453
9950.202148
9791.821289
9770.587891
9964.014648
9983.872070
9890.734375
9856.991211
9884.097656
9769.119141
9764.086914
9802.692383
9854.944336
9803.317383
9815.274414
9899.319336
9955.337891
9993.492188
9748.757812
9940.353516
9698.818359
9570.111328
9645.595703
9655.358398
9870.564453
9831.175781
9658.378906
9762.729492
9819.774414
9843.111328
9833.893555
9886.302734
9826.625977
9988.605469
9918.341797
10035.604492
9979.581055
9921.972656
9901.418945
10078.617188
9889.260742
9837.824219
9871.469727
9905.017578
9851.798828
9856.852539
9817.873047
9823.500977
9747.760742
9892.600586
9733.458008
9767.663086
9849.430664
9998.292969
9710.287109
9757.590820
9880.121094
9988.803711
9892.946289
10004.229492
9951.285156
9931.867188
9982.264648
9991.812500
9861.465820
9930.483398
9972.678711
9941.173828
9821.949219
9750.671875
9890.933594
9932.459961
9764.440430
9787.609375
9986.557617
9825.698242
9781.920898
9816.213867
9777.834961
9944.463867
9850.339844
9850.077148
9829.565430
10026.912109
9750.488281
9827.357422
9947.477539
9966.165039
9865.215820
9871.653320
9808.738281
9683.925781
9755.831055
9765.630859
9734.166016
9735.127930
9897.874023
9712.410156
9645.470703
9744.306641
9719.194336
9674.079102
9736.185547
9741.388672
9664.608398
9746.300781
9772.470703
9745.733398
9655.251953
9571.471680
9660.322266
9588.589844
9603.036133
9709.284180
9616.065430
9737.752930
9631.849609
9671.492188
9624.092773
9722.789062
9703.981445
9721.477539
9724.600586
9675.827148
9839.899414
9859.275391
9749.109375
9771.881836
9772.914062
9670.169922
9907.454102
9938.131836
9711.136719
9844.701172
9866.014648
9778.607422
9836.575195
9823.516602
9680.564453
9800.887695
9919.749023
9885.105469
9943.734375
9881.820312
9817.970703
9762.132812
9699.995117
9791.540039
9893.941406
9879.613281
9806.762695
9898.619141
9722.575195
9735.160156
9691.709961
9895.353516
9732.975586
9691.502930
9740.404297
9707.747070
9713.252930
9651.899414
9622.886719
9628.339844
9636.410156
9707.444336
9731.134766
9494.881836
9625.558594
9658.857422
9711.555664
9824.882812
9719.345703
9782.969727
9834.703125
9760.876953
9881.016602
9742.466797
9808.815430
9701.622070
9741.719727
9573.355469
9619.072266
9665.171875
9541.429688
9624.186523
9634.068359
9533.697266
9751.053711
9663.901367
9699.251953
9620.505859
9565.084961
9627.138672
9768.089844
9716.326172
9680.677734
9533.055664
9623.086914
9811.350586
9686.907227
9809.605469
10000.921875
9971.578125
9921.138672
9789.440430
9797.025391
9772.392578
9644.378906
9595.235352
9714.498047
9627.915039
9604.715820
9590.308594
9561.141602
9601.515625
9603.473633
9606.215820
9655.290039
9669.681641
9827.353516
9780.125000
9661.313477
9566.833984
9617.423828
9706.766602
9812.066406
9694.878906
9859.809570
9870.751953
9875.174805
9853.370117
9893.066406
9772.332031
9778.993164
9748.369141
9615.322266
9685.697266
9790.520508
9727.816406
9892.460938
9958.235352
9774.775391
9879.736328
9721.057617
9629.532227
9713.417969
9653.739258
9766.086914
9682.738281
9631.046875
9999.814453
9988.578125
10066.296875
9978.896484
9957.169922
9744.184570
9727.786133
9621.358398
9571.661133
9624.080078
9633.189453
9627.192383
9481.929688
9432.645508
9487.804688
9603.604492
9635.996094
9604.673828
9560.623047
9589.536133
9603.882812
9604.878906
9593.354492
9625.596680
9599.808594
9587.827148
9737.214844
9926.264648
9859.710938
9758.862305
9840.432617
9673.994141
9523.908203
9543.366211
9596.118164
9664.970703
9701.232422
9553.323242
9692.450195
9780.028320
9861.475586
9873.883789
9813.648438
9857.708008
9861.495117
9825.188477
9825.113281
9684.648438
9845.393555
9747.186523
9828.213867
9812.580078
9800.360352
9815.024414
9840.379883
9741.750977
9851.775391
9892.674805
9791.834961
9830.290039
9813.445312
9772.613281
9926.984375
9881.714844
9771.491211
9838.101562
9845.068359
9807.538086
9867.352539
9973.683594
9934.625977
9910.254883
9825.060547
9791.810547
9755.486328
9738.057617
9773.142578
9859.429688
9938.503906
9812.876953
9794.643555
9919.817383
9752.853516
9862.568359
9806.223633
9882.195312
9913.676758
9909.794922
9748.597656
9735.335938
9708.318359
9632.290039
9792.490234
9790.325195
9738.021484
9802.537109
9617.439453
9653.722656
9729.539062
9709.404297
9676.706055
9697.433594
9813.837891
9623.573242
9670.750000
9650.708984
9678.866211
9524.786133
9628.393555
9613.391602
9723.529297
9838.486328
9737.779297
9731.916992
9826.763672
9774.144531
9778.871094
9848.522461
9758.350586
9814.511719
9800.314453
9699.000977
9712.801758
9836.116211
9924.045898
9658.485352
9619.310547
9799.236328
9801.952148
9660.999023
9776.549805
9679.420898
9784.051758
9648.877930
9600.573242
9778.492188
9632.742188
9569.577148
9677.917969
9650.320312
9618.809570
9644.715820
9633.782227
9732.995117
9585.879883
9634.127930
9573.382812
9612.214844
9660.796875
9788.574219
9874.091797
9673.348633
9804.949219
9730.799805
9962.450195
9860.391602
9798.324219
9860.451172
9824.724609
9861.451172
9690.917969
9758.916016
9912.746094
9840.942383
9723.759766
9840.644531
9815.234375
9841.628906
9802.473633
9737.963867
9762.661133
9734.416016
9625.159180
9679.617188
9676.416016
9725.830078
9681.998047
9673.943359
9685.020508
9634.851562
9719.261719
9530.072266
9665.606445
9567.569336
9661.342773
9674.873047
9739.272461
9756.026367
9573.358398
9637.365234
9663.791016
9569.858398
9572.410156
9744.004883
9751.392578
9815.987305
9783.934570
9781.155273
9703.658203
9767.398438
9761.520508
9692.960938
9596.637695
9732.952148
9772.282227
9633.640625
9608.160156
9734.344727
9621.922852
9732.549805
9598.203125
9626.587891
9554.164062
9568.028320
9508.716797
9513.041016
9625.908203
9495.351562
9574.502930
9572.863281
9678.088867
9716.259766
9713.072266
9629.429688
9825.177734
9799.274414
9821.071289
9750.010742
9822.683594
9858.260742
9936.121094
9708.179688
9849.501953
9735.269531
9689.421875
9626.052734
9519.018555
9736.861328
9752.257812
9788.342773
9686.938477
9541.584961
9615.382812
9562.925781
9578.606445
9569.662109
9555.136719
9545.917969
9621.498047
9604.220703
9583.223633
9701.969727
9498.227539
9586.554688
9674.836914
9701.676758
9720.268555
9712.152344
9707.422852
9718.469727
9545.566406
9700.314453
9446.658203
9539.729492
9578.521484
9712.304688
9671.302734
9691.856445
9688.353516
9725.597656
9751.538086
9649.924805
9671.788086
9699.014648
9676.572266
9705.465820
9852.077148
9545.131836
9671.675781
9697.471680
9599.284180
9580.579102
9539.985352
9673.232422
9553.609375
9475.956055
9534.039062
9653.044922
9605.515625
9534.280273
9521.065430
9454.387695
9553.745117
9445.898438
9600.635742
9484.952148
9511.541992
9602.671875
9555.575195
9620.900391
9602.504883
9606.983398
9600.758789
9789.688477
9745.995117
9781.687500
9731.265625
9716.352539
9726.007812
9688.240234
9456.823242
9633.872070
9636.769531
9603.014648
9642.719727
9672.331055
9644.023438
9601.109375
9621.167969
9699.047852
9640.369141
9731.905273
9752.112305
9834.190430
9915.698242
9809.561523
9774.655273
9702.882812
9634.428711
9856.899414
9838.751953
9686.048828
9764.770508
9759.003906
9864.025391
9761.187500
9830.575195
9708.087891
9757.213867
9493.513672
9572.367188
9463.932617
9537.958984
9524.902344
9454.762695
9433.580078
9560.625000
9374.082031
9455.541016
9327.529297
9309.360352
9391.421875
9351.752930
9512.710938
9551.807617
9532.198242
9561.652344
9564.240234
9603.625000
9482.686523
9536.644531
9353.474609
9401.130859
9421.427734
9466.211914
9487.394531
9574.501953
9538.081055
9674.763672
9707.924805
9762.130859
9771.043945
9732.549805
9801.868164
9821.851562
9788.878906
9777.612305
9790.579102
9749.992188
9739.297852
9626.364258
9570.852539
9657.497070
9696.019531
9787.095703
9622.039062
9546.543945
9589.215820
9535.956055
9666.333984
9606.252930
9708.020508
9684.334961
9625.262695
9528.072266
9622.966797
9549.870117
9559.408203
9559.529297
9525.460938
9676.164062
9756.587891
9759.443359
9662.870117
9777.174805
9590.836914
9718.835938
9713.873047
9619.358398
9642.783203
9620.871094
9595.978516
9650.642578
9616.203125
9699.548828
9598.925781
9706.081055
9612.599609
9599.269531
9623.862305
9581.811523
9614.947266
9581.830078
9590.746094
9504.600586
9611.707031
9837.891602
9852.598633
9811.776367
9846.457031
9861.796875
9824.891602
9684.004883
9678.254883
9767.170898
9794.283203
9824.152344
9875.478516
9644.706055
9742.450195
9813.286133
9638.881836
9705.621094
9734.944336
9925.392578
9893.807617
10110.465820
9928.917969
9943.081055
9606.810547
9622.961914
9795.454102
9646.879883
9629.074219
9525.890625
9524.606445
9618.442383
9557.624023
9680.310547
9519.971680
9465.763672
9535.471680
9437.864258
9533.337891
9388.953125
9632.884766
9684.683594
9611.856445
```
