## Supplementary material for "Functional connectivity across the human subcortical auditory system using an autoregressive matrix-Gaussian copula graphical model approach with partial correlations": Code: roi-12_mean_ts.txt

```
12126.364258
11938.400391
11917.812500
11955.186523
11967.430664
11908.541016
11889.407227
11887.932617
11891.638672
11893.373047
11908.678711
11940.394531
11956.212891
11917.276367
11953.545898
11934.473633
11904.508789
11829.493164
11854.239258
11837.116211
11853.259766
11846.740234
11930.093750
11918.050781
11860.000000
11786.518555
11765.382812
11760.802734
11779.206055
11806.098633
11856.007812
11897.641602
11862.541016
11826.765625
11748.787109
11747.102539
11839.865234
11859.703125
11890.545898
11944.439453
11945.005859
11884.005859
11852.326172
11872.843750
11850.301758
11799.714844
11795.100586
11762.996094
11758.554688
11834.295898
11820.740234
11814.372070
11856.144531
11895.843750
11967.236328
12007.933594
12060.333984
12114.541992
12198.466797
12144.751953
12149.567383
12112.122070
12075.351562
12063.598633
12095.760742
12088.541016
12122.433594
12244.765625
12292.353516
12321.476562
12307.502930
12278.245117
12209.726562
12152.990234
12109.276367
12080.906250
12076.326172
12093.985352
12074.458984
12035.565430
12019.265625
12006.315430
11961.686523
11991.209961
12003.380859
11969.086914
11974.831055
11951.051758
12018.664062
12018.880859
12021.211914
11999.846680
11979.022461
12054.454102
12063.740234
12010.824219
12002.479492
11997.208984
11978.406250
11982.746094
12001.666992
11980.867188
12016.526367
12028.919922
11993.901367
11930.099609
11884.701172
11894.571289
11879.666992
11850.262695
11847.144531
11825.837891
11888.717773
11913.811523
11914.537109
11835.987305
11834.206055
11844.611328
11860.074219
11820.991211
11827.970703
11845.566406
11866.550781
11810.662109
11848.628906
11856.197266
11869.990234
11870.233398
11894.646484
11882.938477
11839.849609
11781.249023
11812.484375
11860.943359
11884.925781
11811.754883
11791.142578
11772.269531
11796.653320
11858.040039
11993.273438
12119.051758
12184.359375
12200.863281
12198.452148
12214.779297
12235.782227
12213.050781
12191.056641
12197.773438
12188.565430
12207.181641
12207.292969
12178.640625
12150.506836
12166.577148
12115.712891
12071.536133
12027.523438
12005.884766
11912.065430
11835.349609
11790.631836
11732.038086
11775.765625
11801.432617
11826.616211
11855.119141
11847.305664
11858.731445
11781.847656
11747.901367
11757.464844
11769.721680
11730.449219
11767.979492
11801.627930
11828.911133
11750.522461
11770.403320
11780.791016
11791.710938
11737.784180
11764.127930
11822.610352
11858.334961
11904.757812
11863.203125
11892.810547
11846.564453
11805.458008
11761.626953
11757.849609
11842.212891
12015.130859
12079.793945
12096.416992
12061.496094
12017.485352
12009.679688
12001.295898
11950.856445
11959.021484
11949.665039
11967.343750
12016.164062
11971.131836
11936.721680
11894.916992
11881.379883
11824.378906
11821.922852
11841.952148
11905.105469
11907.942383
11893.259766
11953.882812
11975.589844
11974.241211
11954.900391
11970.591797
11917.006836
11911.490234
11888.793945
11901.610352
11907.709961
11877.200195
11856.791016
11939.769531
11934.467773
11894.775391
11798.166992
11842.036133
11810.067383
11815.997070
11791.802734
11791.032227
11846.024414
11844.166016
11808.721680
11824.502930
11904.676758
11914.375000
11969.001953
11951.388672
11942.372070
11947.375000
11945.358398
11890.965820
11848.380859
11903.305664
11915.849609
11928.663086
11921.361328
11880.033203
11859.539062
11898.931641
11887.822266
11953.621094
11962.716797
11990.458008
11907.081055
11946.787109
11962.085938
11898.993164
11868.779297
11854.016602
11882.568359
11897.133789
11826.518555
11859.591797
11895.627930
11877.906250
11832.066406
11823.653320
11843.113281
11907.777344
11995.732422
11876.678711
11950.723633
12013.543945
11967.781250
11939.105469
11966.762695
11942.378906
11962.853516
11957.872070
11894.077148
11827.833008
11823.799805
11788.077148
11776.041016
11829.948242
11827.891602
11866.045898
11836.244141
11877.804688
11856.644531
11911.866211
11913.644531
11970.377930
11949.573242
11878.535156
11862.991211
11816.829102
11867.127930
11868.394531
11912.330078
11950.762695
11917.617188
11910.949219
11946.885742
11937.796875
11906.518555
11889.413086
11857.928711
11851.952148
11856.984375
11895.442383
11931.628906
11942.838867
11898.790039
11884.406250
11880.461914
11896.735352
11891.171875
11876.119141
11925.763672
11990.517578
12043.897461
12051.744141
12009.399414
12028.291016
12023.927734
11977.263672
11942.130859
11924.669922
11930.352539
11928.032227
11898.744141
11817.217773
11730.581055
11739.518555
11737.681641
11775.075195
11812.645508
11760.956055
11778.385742
11823.616211
11851.467773
11858.980469
11839.396484
11842.258789
11964.105469
11988.428711
11991.796875
11938.441406
11964.423828
12017.461914
12041.791016
11990.179688
11945.987305
11928.063477
11878.160156
11845.791016
11817.171875
11760.348633
11780.056641
11862.324219
11921.102539
11980.906250
12057.426758
12011.821289
12039.255859
12023.393555
11977.260742
11922.119141
11884.650391
11876.490234
11910.414062
11950.776367
11945.023438
11932.966797
11914.896484
11927.742188
11906.445312
11833.663086
11790.759766
11763.678711
11738.630859
11744.425781
11718.727539
11760.568359
11759.694336
11723.361328
11675.080078
11687.643555
11607.003906
11679.350586
11723.131836
11783.625000
11820.523438
11791.578125
11755.720703
11742.327148
11784.584961
11773.181641
11794.663086
11789.576172
11819.000000
11890.138672
11972.198242
11969.093750
11911.634766
11868.069336
11834.622070
11853.706055
11875.208008
11891.894531
11870.698242
11944.298828
12062.869141
12151.179688
12226.782227
12258.224609
12224.637695
12166.617188
12171.469727
12088.572266
12062.619141
12037.186523
11987.569336
11986.476562
11981.723633
11913.256836
11789.080078
11705.006836
11706.137695
11679.583008
11682.433594
11650.113281
11659.906250
11704.759766
11671.692383
11687.351562
11597.728516
11524.777344
11462.250977
11486.594727
11542.227539
11542.426758
11590.214844
11562.415039
11584.454102
11643.563477
11664.717773
11709.243164
11799.508789
11816.558594
11853.855469
11898.083008
11891.846680
11861.363281
11780.445312
11741.285156
11734.360352
11746.711914
11791.125977
11803.951172
11811.212891
11838.829102
11926.086914
11946.877930
11971.208008
11977.645508
12002.807617
11956.869141
11956.843750
11957.766602
11964.080078
11970.801758
12008.179688
12000.846680
11989.113281
11904.451172
11838.217773
11816.339844
11845.592773
11889.335938
11878.505859
11844.742188
11855.672852
11937.991211
11969.750000
11973.303711
11961.207031
11923.888672
11944.073242
11902.667969
11871.278320
11932.795898
12041.215820
12076.852539
12096.922852
12048.617188
11989.043945
11914.083984
11913.455078
11853.027344
11858.487305
11861.818359
11926.385742
11947.290039
11960.876953
11849.092773
11923.852539
12014.265625
12063.057617
12116.540039
12129.174805
12086.055664
12017.367188
11920.933594
11919.726562
11915.740234
11870.407227
11786.209961
11689.919922
11732.547852
11858.922852
11909.034180
11873.805664
11861.956055
11777.353516
11734.785156
11729.148438
11729.630859
11718.458984
11683.431641
11656.068359
11709.846680
11799.256836
11874.686523
11941.916016
11950.012695
11923.131836
11866.276367
11827.692383
11831.904297
11853.338867
11905.897461
11884.380859
11884.814453
11940.083008
11956.116211
12051.472656
12117.519531
12173.574219
12121.256836
12024.366211
11937.583008
11888.334961
11854.695312
11767.502930
11689.853516
11702.832031
11699.099609
11656.585938
11594.025391
11595.949219
11608.146484
11640.279297
11666.923828
11679.669922
11705.682617
11696.318359
11718.370117
11759.196289
11761.482422
11813.377930
11820.436523
11796.088867
11758.924805
11802.134766
11831.950195
11868.038086
11911.408203
11881.666992
11888.112305
11899.041016
11827.768555
11791.213867
11774.293945
11766.440430
11871.869141
11924.480469
11873.948242
11838.543945
11811.901367
11850.200195
11838.889648
11767.914062
11813.953125
11937.095703
11962.874023
12024.931641
12002.578125
11934.708984
11864.422852
11794.869141
11838.467773
11831.512695
11819.905273
11776.088867
11765.573242
11841.498047
11896.320312
11891.682617
11866.838867
11788.535156
11746.333008
11709.245117
11727.906250
11809.321289
11865.445312
11982.617188
12036.714844
12037.178711
11992.487305
11965.087891
11967.984375
12009.772461
12068.098633
12052.217773
12023.212891
11951.638672
11911.829102
11826.035156
11820.231445
11835.576172
11886.119141
11868.790039
11744.488281
11688.054688
11728.337891
11738.908203
11678.514648
11635.498047
11664.510742
11710.605469
11797.742188
11864.796875
11893.165039
11864.802734
11878.617188
11895.683594
11936.090820
11938.583984
11951.548828
11934.045898
12018.668945
11998.771484
11931.265625
11922.539062
12008.955078
11983.709961
11991.987305
11964.221680
11935.298828
11942.246094
11938.578125
11927.223633
11868.885742
11786.206055
11727.499023
11661.515625
11640.557617
11742.105469
11840.534180
11871.383789
11812.425781
11749.424805
11679.773438
11755.090820
11832.403320
11784.373047
11811.720703
11864.578125
11861.253906
11828.335938
11812.993164
11846.392578
11809.505859
11831.940430
11862.479492
11864.282227
11803.916992
11888.075195
12011.743164
12044.272461
12060.345703
12054.384766
12028.655273
11961.021484
11953.919922
11999.333008
11970.457031
11894.515625
11912.762695
11942.615234
11926.927734
11845.385742
11806.184570
11796.256836
11840.683594
11872.799805
11784.143555
11749.198242
11729.353516
11793.363281
11867.142578
11909.983398
11873.981445
11814.172852
11748.570312
11744.527344
11742.204102
11741.909180
11786.456055
11803.496094
11797.413086
11852.857422
11819.500000
11831.445312
11813.707031
11860.541016
11968.458984
12044.397461
12031.175781
12005.333008
11957.512695
11933.474609
11949.857422
11930.417969
11851.359375
11821.316406
11848.282227
11866.994141
11858.994141
11735.128906
11645.334961
11648.155273
11698.440430
11864.921875
11987.535156
11985.647461
12023.366211
11997.874023
11937.639648
11809.514648
11779.452148
11820.377930
11812.103516
11756.644531
11666.689453
11708.823242
11854.153320
11949.599609
11938.085938
11833.268555
11650.586914
11483.057617
11431.130859
11470.532227
11532.021484
11637.840820
11754.651367
11864.035156
11883.599609
11801.658203
11706.638672
11604.128906
11625.133789
11717.906250
11769.279297
11862.824219
11914.810547
11892.269531
11888.723633
11867.327148
11857.098633
11835.343750
11800.776367
11780.018555
11732.074219
11662.804688
11655.410156
11727.172852
11773.661133
11792.453125
11800.645508
11808.253906
11833.058594
11831.982422
11959.035156
12093.109375
12152.599609
12221.397461
12200.646484
12158.200195
12154.304688
12132.287109
12073.307617
11987.821289
11914.658203
11836.916992
11673.228516
11492.391602
11483.425781
11625.461914
11762.386719
11861.553711
11809.240234
11711.859375
11694.940430
11792.560547
11823.583008
11839.368164
11741.006836
11688.661133
11638.577148
11666.431641
11775.027344
11911.383789
12057.014648
12101.075195
12101.722656
12103.885742
12122.523438
12082.311523
12093.614258
12055.835938
12004.494141
11963.036133
11917.383789
11904.349609
11811.336914
11712.922852
11713.746094
11837.644531
11884.762695
11905.328125
11856.501953
11774.816406
11713.916016
11727.885742
11767.776367
11881.253906
12018.231445
12009.070312
11953.891602
11931.647461
11911.698242
11843.256836
11847.576172
11878.723633
11923.178711
11953.642578
11980.445312
11998.830078
12027.391602
12101.791992
12110.320312
12118.705078
12135.636719
12159.617188
12300.439453
12440.958008
12467.260742
12452.689453
12357.773438
12176.217773
12043.239258
11924.765625
11827.216797
11694.477539
11677.843750
11671.138672
11608.924805
11554.593750
11569.973633
11489.250977
11443.996094
11331.527344
11285.150391
11285.286133
11322.053711
11588.413086
11647.982422
11798.293945
```
