## Supplementary material for "Functional connectivity across the human subcortical auditory system using an autoregressive matrix-Gaussian copula graphical model approach with partial correlations": Code: roi-13_mean_ts.txt

```
10573.439453
10486.229492
10416.873047
10370.815430
10321.307617
10307.575195
10320.299805
10325.541992
10287.674805
10266.838867
10271.030273
10294.232422
10306.667969
10326.319336
10364.846680
10400.980469
10379.354492
10335.476562
10327.684570
10330.553711
10344.599609
10341.792969
10360.554688
10412.298828
10396.818359
10354.342773
10332.874023
10317.445312
10307.850586
10274.855469
10281.593750
10314.754883
10318.749023
10290.488281
10271.203125
10262.868164
10281.967773
10291.087891
10352.353516
10368.901367
10365.073242
10319.356445
10288.976562
10272.455078
10254.947266
10236.293945
10217.164062
10220.939453
10247.443359
10275.470703
10304.839844
10297.350586
10300.950195
10308.701172
10302.418945
10305.619141
10307.160156
10312.939453
10323.850586
10356.417969
10395.141602
10402.023438
10378.863281
10390.244141
10406.119141
10422.900391
10443.521484
10464.287109
10475.489258
10468.526367
10469.668945
10482.614258
10452.433594
10402.883789
10378.598633
10368.010742
10378.712891
10383.255859
10407.928711
10421.500977
10419.236328
10403.744141
10398.175781
10397.625000
10386.680664
10369.277344
10374.496094
10368.978516
10369.147461
10359.222656
10364.686523
10370.329102
10366.632812
10384.619141
10369.409180
10395.077148
10419.360352
10418.738281
10393.594727
10416.236328
10415.132812
10435.713867
10473.169922
10474.503906
10461.820312
10428.188477
10423.540039
10421.205078
10407.346680
10398.993164
10398.517578
10413.057617
10400.739258
10401.655273
10386.146484
10361.777344
10364.093750
10363.380859
10356.740234
10347.161133
10359.297852
10371.520508
10368.956055
10359.358398
10357.897461
10357.235352
10361.083984
10365.616211
10370.023438
10375.576172
10372.045898
10380.041016
10389.629883
10396.206055
10387.638672
10368.691406
10363.602539
10355.586914
10346.126953
10332.811523
10319.203125
10325.987305
10317.879883
10310.254883
10316.593750
10314.888672
10299.116211
10299.260742
10302.347656
10305.813477
10311.254883
10290.749023
10313.013672
10327.168945
10320.325195
10319.500000
10314.061523
10316.914062
10342.042969
10348.086914
10337.778320
10321.611328
10301.741211
10311.927734
10324.228516
10318.434570
10333.514648
10352.523438
10358.521484
10375.419922
10380.027344
10386.474609
10377.379883
10389.576172
10388.490234
10388.367188
10406.799805
10408.315430
10401.175781
10408.795898
10400.015625
10383.420898
10358.813477
10367.037109
10365.399414
10362.656250
10347.159180
10376.980469
10384.998047
10342.357422
10288.057617
10284.465820
10278.461914
10280.835938
10286.427734
10277.211914
10264.862305
10271.205078
10310.750977
10293.624023
10257.460938
10222.702148
10228.381836
10236.815430
10256.910156
10270.701172
10263.452148
10255.186523
10261.105469
10275.632812
10268.537109
10298.964844
10310.742188
10326.574219
10335.908203
10352.078125
10402.817383
10448.298828
10447.396484
10433.400391
10443.392578
10430.539062
10427.388672
10414.202148
10381.241211
10365.394531
10355.479492
10379.048828
10387.870117
10382.132812
10369.341797
10365.281250
10363.042969
10357.496094
10350.595703
10359.383789
10356.320312
10376.251953
10383.105469
10369.918945
10390.556641
10399.480469
10388.746094
10384.733398
10367.149414
10373.238281
10383.474609
10386.695312
10360.175781
10358.791992
10358.449219
10354.958984
10331.704102
10335.331055
10334.153320
10340.783203
10338.193359
10349.662109
10379.849609
10390.252930
10373.220703
10368.912109
10365.829102
10362.476562
10323.454102
10327.338867
10328.727539
10335.978516
10323.716797
10349.197266
10378.110352
10369.572266
10341.255859
10327.228516
10333.490234
10334.811523
10332.100586
10309.183594
10312.941406
10305.183594
10291.987305
10245.449219
10227.358398
10215.163086
10229.505859
10233.332031
10240.959961
10224.035156
10218.174805
10215.828125
10207.828125
10213.990234
10210.879883
10210.073242
10219.557617
10228.637695
10251.338867
10284.763672
10285.702148
10288.272461
10294.074219
10299.611328
10317.792969
10324.718750
10321.866211
10312.598633
10310.444336
10323.807617
10349.750977
10355.458984
10358.071289
10351.419922
10355.082031
10361.963867
10356.333984
10336.180664
10315.362305
10310.757812
10330.902344
10346.291016
10350.539062
10350.759766
10379.265625
10376.583008
10360.577148
10344.201172
10364.979492
10359.879883
10358.770508
10356.376953
10321.199219
10352.325195
10359.372070
10332.321289
10286.310547
10270.862305
10251.959961
10261.575195
10264.062500
10241.935547
10232.671875
10250.605469
10243.918945
10260.692383
10285.775391
10290.935547
10291.911133
10315.479492
10341.134766
10353.331055
10349.974609
10365.934570
10383.147461
10385.288086
10362.289062
10348.605469
10317.137695
10320.803711
10352.626953
10404.192383
10362.639648
10308.098633
10280.603516
10259.750000
10244.597656
10237.978516
10236.626953
10243.045898
10253.413086
10250.065430
10260.653320
10249.486328
10266.082031
10301.147461
10323.506836
10321.884766
10332.915039
10318.165039
10344.185547
10360.248047
10374.459961
10356.646484
10366.016602
10399.119141
10448.798828
10417.743164
10368.330078
10338.603516
10321.101562
10303.654297
10285.336914
10281.488281
10275.623047
10269.103516
10255.546875
10258.439453
10251.925781
10292.325195
10346.035156
10355.301758
10354.599609
10369.371094
10359.150391
10372.040039
10387.743164
10395.811523
10381.434570
10372.753906
10362.080078
10353.726562
10389.811523
10412.631836
10411.164062
10398.744141
10393.330078
10385.436523
10386.262695
10373.944336
10371.079102
10380.789062
10378.906250
10361.876953
10388.106445
10409.164062
10398.673828
10345.315430
10315.698242
10307.218750
10300.135742
10307.280273
10308.093750
10304.110352
10341.951172
10346.650391
10328.399414
10314.503906
10297.294922
10280.366211
10273.667969
10251.980469
10243.380859
10237.771484
10236.403320
10223.023438
10202.587891
10187.616211
10164.736328
10150.587891
10168.355469
10188.765625
10199.109375
10198.726562
10203.976562
10223.374023
10229.284180
10246.545898
10260.000977
10281.511719
10306.608398
10316.453125
10354.819336
10364.321289
10338.333008
10319.159180
10306.085938
10308.048828
10317.268555
10326.621094
10343.242188
10338.035156
10341.844727
10355.521484
10351.509766
10378.707031
10418.965820
10406.749023
10383.501953
10375.188477
10378.079102
10388.954102
10399.414062
10422.634766
10449.933594
10433.817383
10397.853516
10378.335938
10355.090820
10358.726562
10348.597656
10348.608398
10342.648438
10363.269531
10362.921875
10374.147461
10372.863281
10369.762695
10372.240234
10373.534180
10355.078125
10365.422852
10375.563477
10395.272461
10383.656250
10407.158203
10403.309570
10390.714844
10360.786133
10373.214844
10374.523438
10383.616211
10384.567383
10398.803711
10398.674805
10387.155273
10377.860352
10387.995117
10367.452148
10356.763672
10364.526367
10346.408203
10321.778320
10309.034180
10266.596680
10293.445312
10331.666016
10328.016602
10317.259766
10279.918945
10277.402344
10308.835938
10304.724609
10262.953125
10234.658203
10233.608398
10236.637695
10238.304688
10252.286133
10255.634766
10251.293945
10263.671875
10279.964844
10295.623047
10300.840820
10306.028320
10336.912109
10343.914062
10330.950195
10318.129883
10301.428711
10314.835938
10334.205078
10351.856445
10353.071289
10340.448242
10359.861328
10366.862305
10353.531250
10354.880859
10349.696289
10310.899414
10293.214844
10288.512695
10289.766602
10282.990234
10282.206055
10309.824219
10321.522461
10300.298828
10288.889648
10281.411133
10288.059570
10302.387695
10294.282227
10311.577148
10351.746094
10344.031250
10330.030273
10339.371094
10337.859375
10365.474609
10374.972656
10388.630859
10410.223633
10404.816406
10392.081055
10414.925781
10395.667969
10431.646484
10475.460938
10462.162109
10427.364258
10409.713867
10388.750977
10405.708008
10426.579102
10419.201172
10418.295898
10384.510742
10389.401367
10398.859375
10385.742188
10366.273438
10362.060547
10338.592773
10357.297852
10372.386719
10360.131836
10333.699219
10296.757812
10313.593750
10335.606445
10339.805664
10334.716797
10343.106445
10336.265625
10351.736328
10349.879883
10380.530273
10379.672852
10365.868164
10353.864258
10357.814453
10367.355469
10386.309570
10413.585938
10405.198242
10435.138672
10455.823242
10443.928711
10411.490234
10370.294922
10371.494141
10387.256836
10368.791016
10333.671875
10317.304688
10297.822266
10300.803711
10321.792969
10312.011719
10303.235352
10299.273438
10283.017578
10284.426758
10267.393555
10254.543945
10254.313477
10256.525391
10267.698242
10290.307617
10308.645508
10331.773438
10335.575195
10338.236328
10362.150391
10362.384766
10369.673828
10352.490234
10398.617188
10425.227539
10409.638672
10383.297852
10398.074219
10401.202148
10386.886719
10380.854492
10381.666016
10394.912109
10365.606445
10355.080078
10320.155273
10342.188477
10360.568359
10337.438477
10309.981445
10277.486328
10307.214844
10315.747070
10319.058594
10291.454102
10294.528320
10266.099609
10259.331055
10253.627930
10259.706055
10287.292969
10290.356445
10297.407227
10271.448242
10277.003906
10280.183594
10282.241211
10256.143555
10256.494141
10256.250977
10255.360352
10289.026367
10298.339844
10315.457031
10319.408203
10330.222656
10318.318359
10313.007812
10322.061523
10322.539062
10315.436523
10300.929688
10277.274414
10311.332031
10354.733398
10340.982422
10296.947266
10292.267578
10292.023438
10310.404297
10293.673828
10260.460938
10228.561523
10208.434570
10195.169922
10202.177734
10233.789062
10240.938477
10221.162109
10206.763672
10200.182617
10217.228516
10237.004883
10265.901367
10267.290039
10285.869141
10292.763672
10292.003906
10315.311523
10306.823242
10345.246094
10408.550781
10421.668945
10400.267578
10377.547852
10368.333984
10367.304688
10359.083984
10351.256836
10349.333008
10350.583984
10358.071289
10362.428711
10381.377930
10366.246094
10380.795898
10378.596680
10412.449219
10437.392578
10451.191406
10470.421875
10484.626953
10456.608398
10428.550781
10408.791016
10441.748047
10451.941406
10440.968750
10416.157227
10386.927734
10405.541992
10452.207031
10467.809570
10431.127930
10366.120117
10315.324219
10279.631836
10251.370117
10224.033203
10226.130859
10196.506836
10201.031250
10193.881836
10162.025391
10127.000977
10139.624023
10135.611328
10156.876953
10168.404297
10169.323242
10176.513672
10154.718750
10172.307617
10184.490234
10182.555664
10185.412109
10181.661133
10181.237305
10203.231445
10247.150391
10275.886719
10298.668945
10325.952148
10348.237305
10339.663086
10351.970703
10366.050781
10379.981445
10380.074219
10431.331055
10443.744141
10409.663086
10402.308594
10379.382812
10378.218750
10360.084961
10349.833984
10328.583008
10338.373047
10339.640625
10320.996094
10301.900391
10314.528320
10346.880859
10347.910156
10366.003906
10374.147461
10353.202148
10314.588867
10300.449219
10272.139648
10258.054688
10201.250000
10197.314453
10215.012695
10220.716797
10256.693359
10287.224609
10311.455078
10378.170898
10371.745117
10324.750977
10282.303711
10261.603516
10252.814453
10256.595703
10270.353516
10239.984375
10252.276367
10246.422852
10242.299805
10225.112305
10229.895508
10245.282227
10247.029297
10249.612305
10248.229492
10264.183594
10272.368164
10310.881836
10346.128906
10375.246094
10416.030273
10477.146484
10462.927734
10479.896484
10482.279297
10444.138672
10452.560547
10419.818359
10420.595703
10420.155273
10459.422852
10464.560547
10440.281250
10427.177734
10403.732422
10390.046875
10350.106445
10367.089844
10372.312500
10398.377930
10471.123047
10429.315430
10333.718750
10284.521484
10237.670898
10204.045898
10161.885742
10129.758789
10088.945312
10080.321289
10083.554688
10091.176758
10100.099609
10090.387695
10095.148438
10105.456055
10128.277344
10155.779297
10198.539062
10219.103516
10281.253906
10320.775391
10348.400391
```
