## Supplementary material for "Functional connectivity across the human subcortical auditory system using an autoregressive matrix-Gaussian copula graphical model approach with partial correlations": Code: roi-14_mean_ts.txt

```
11779.642578
11615.983398
11557.735352
11588.969727
11583.597656
11514.783203
11504.447266
11586.979492
11558.243164
11561.331055
11599.745117
11612.894531
11603.449219
11548.341797
11559.895508
11582.909180
11574.729492
11530.960938
11525.280273
11538.572266
11482.850586
11460.623047
11480.145508
11495.709961
11520.503906
11448.888672
11435.156250
11457.677734
11485.546875
11438.484375
11432.552734
11463.651367
11497.522461
11497.217773
11436.773438
11440.208008
11473.266602
11497.795898
11611.251953
11691.049805
11691.306641
11648.397461
11590.991211
11584.888672
11567.046875
11494.935547
11425.874023
11400.658203
11456.593750
11564.109375
11591.066406
11557.378906
11584.305664
11641.175781
11669.973633
11696.566406
11712.192383
11786.722656
11769.269531
11754.966797
11784.604492
11784.262695
11751.110352
11726.054688
11776.828125
11773.627930
11785.149414
11895.110352
11918.056641
11878.416992
11891.975586
11889.051758
11869.323242
11803.883789
11784.125000
11775.208008
11732.855469
11668.082031
11731.507812
11739.420898
11724.814453
11620.346680
11604.124023
11621.823242
11665.135742
11648.533203
11601.250977
11624.819336
11699.749023
11687.225586
11682.807617
11633.674805
11646.788086
11701.928711
11659.500977
11656.330078
11681.428711
11667.426758
11675.612305
11690.191406
11641.864258
11639.039062
11724.070312
11703.753906
11670.845703
11572.302734
11578.910156
11590.421875
11562.448242
11524.860352
11483.272461
11518.063477
11603.190430
11626.375977
11559.321289
11536.297852
11572.516602
11589.711914
11543.690430
11538.538086
11572.503906
11580.980469
11564.142578
11509.849609
11561.094727
11586.657227
11542.440430
11522.973633
11558.700195
11565.477539
11505.283203
11492.958008
11524.751953
11586.403320
11548.150391
11522.225586
11552.873047
11522.980469
11486.039062
11551.527344
11716.366211
11814.169922
11813.098633
11847.454102
11856.332031
11858.557617
11836.955078
11834.157227
11844.664062
11845.413086
11808.361328
11812.255859
11793.129883
11855.901367
11804.140625
11808.462891
11732.936523
11671.888672
11657.598633
11640.618164
11572.246094
11513.551758
11466.283203
11456.423828
11501.842773
11504.649414
11513.365234
11544.625000
11584.281250
11517.423828
11470.613281
11486.222656
11516.848633
11483.798828
11419.164062
11499.234375
11545.336914
11538.337891
11478.291016
11496.000000
11501.782227
11486.176758
11452.664062
11473.112305
11534.317383
11531.294922
11531.039062
11555.421875
11599.326172
11543.649414
11505.965820
11447.480469
11465.016602
11577.275391
11695.614258
11732.583008
11681.310547
11635.510742
11615.888672
11649.546875
11644.462891
11622.804688
11645.553711
11652.531250
11638.473633
11634.068359
11628.924805
11573.875977
11577.838867
11577.745117
11528.968750
11550.283203
11590.095703
11636.558594
11616.607422
11588.919922
11628.756836
11661.819336
11687.037109
11651.742188
11615.795898
11564.487305
11595.109375
11577.677734
11557.990234
11556.648438
11526.377930
11563.959961
11657.548828
11642.542969
11568.493164
11566.363281
11590.199219
11557.965820
11510.480469
11483.505859
11539.351562
11575.858398
11533.585938
11492.983398
11561.548828
11603.428711
11623.739258
11632.328125
11607.808594
11624.068359
11649.812500
11625.311523
11594.103516
11568.392578
11642.995117
11630.714844
11606.106445
11618.472656
11632.835938
11586.278320
11571.098633
11598.751953
11667.795898
11662.322266
11641.110352
11619.882812
11640.024414
11633.270508
11555.699219
11575.752930
11561.262695
11541.870117
11468.985352
11451.095703
11561.646484
11629.882812
11540.503906
11526.028320
11527.612305
11505.682617
11590.416992
11589.908203
11520.693359
11677.754883
11705.137695
11694.208008
11653.207031
11609.425781
11601.114258
11639.585938
11657.512695
11605.793945
11517.107422
11517.339844
11467.966797
11498.969727
11539.711914
11543.117188
11567.827148
11557.168945
11576.000977
11564.202148
11617.234375
11645.362305
11656.574219
11597.382812
11595.787109
11550.292969
11535.139648
11539.769531
11562.704102
11610.724609
11628.699219
11626.300781
11596.433594
11601.410156
11590.966797
11594.396484
11546.875977
11544.063477
11504.716797
11530.543945
11575.207031
11608.004883
11610.834961
11554.174805
11554.664062
11589.489258
11577.375000
11552.959961
11556.120117
11602.735352
11646.503906
11659.079102
11664.165039
11678.288086
11725.219727
11691.955078
11657.740234
11640.246094
11584.147461
11637.054688
11639.528320
11583.013672
11494.401367
11443.529297
11477.471680
11489.735352
11497.568359
11524.647461
11492.094727
11520.551758
11531.383789
11554.170898
11526.382812
11504.624023
11539.122070
11659.693359
11666.704102
11648.523438
11594.823242
11553.847656
11593.538086
11668.541016
11665.355469
11622.315430
11550.089844
11534.533203
11515.813477
11451.958008
11418.412109
11472.671875
11579.195312
11612.019531
11650.829102
11661.149414
11659.447266
11715.179688
11696.094727
11659.915039
11579.874023
11545.327148
11576.727539
11587.088867
11610.918945
11587.805664
11552.511719
11511.187500
11534.705078
11549.272461
11502.753906
11461.239258
11425.631836
11412.259766
11380.242188
11357.274414
11403.262695
11425.205078
11414.114258
11368.999023
11338.157227
11321.572266
11398.545898
11451.316406
11482.814453
11492.493164
11469.492188
11429.637695
11456.671875
11452.930664
11464.840820
11446.492188
11463.499023
11487.214844
11550.783203
11638.576172
11624.911133
11565.539062
11544.694336
11514.177734
11525.913086
11557.435547
11531.333008
11553.673828
11607.866211
11677.346680
11712.327148
11801.528320
11881.172852
11807.064453
11755.280273
11783.699219
11723.825195
11682.896484
11602.437500
11549.684570
11530.165039
11504.567383
11472.353516
11381.541992
11339.318359
11367.532227
11366.441406
11370.944336
11329.094727
11365.754883
11355.682617
11358.049805
11347.013672
11281.083984
11212.368164
11123.388672
11154.310547
11202.634766
11279.939453
11289.136719
11329.296875
11329.501953
11368.091797
11371.296875
11384.750000
11398.084961
11456.803711
11480.082031
11528.297852
11537.875977
11517.522461
11475.340820
11447.296875
11439.458008
11455.552734
11462.400391
11460.357422
11508.733398
11506.286133
11558.719727
11561.437500
11591.280273
11639.764648
11643.342773
11621.476562
11595.616211
11581.180664
11593.452148
11558.438477
11593.510742
11602.858398
11584.467773
11559.496094
11491.723633
11452.196289
11511.074219
11541.664062
11496.383789
11472.209961
11534.875000
11602.128906
11668.070312
11615.702148
11617.949219
11586.542969
11593.759766
11528.545898
11514.264648
11579.445312
11661.810547
11716.541992
11702.804688
11689.667969
11631.337891
11513.702148
11490.657227
11514.743164
11487.112305
11477.229492
11493.877930
11587.110352
11579.777344
11491.090820
11571.653320
11617.842773
11639.422852
11748.529297
11733.445312
11675.162109
11595.166016
11528.649414
11509.849609
11520.088867
11499.625000
11408.139648
11331.347656
11377.946289
11494.053711
11573.313477
11513.107422
11458.850586
11422.261719
11384.745117
11393.619141
11375.170898
11349.116211
11314.609375
11322.346680
11406.582031
11516.950195
11522.807617
11529.950195
11593.285156
11577.687500
11501.318359
11494.345703
11484.709961
11518.341797
11547.367188
11501.348633
11499.280273
11555.849609
11588.373047
11622.744141
11684.050781
11739.271484
11723.558594
11670.296875
11605.943359
11552.906250
11473.491211
11393.408203
11306.614258
11363.548828
11410.778320
11352.617188
11335.747070
11334.739258
11326.149414
11354.959961
11325.361328
11350.564453
11398.361328
11417.077148
11431.724609
11424.269531
11415.583008
11471.917969
11453.899414
11443.471680
11413.913086
11438.648438
11473.398438
11479.919922
11465.510742
11494.950195
11523.150391
11515.634766
11497.296875
11440.707031
11365.243164
11423.978516
11523.973633
11568.567383
11543.265625
11486.510742
11481.583008
11542.351562
11537.185547
11465.382812
11452.111328
11520.315430
11586.451172
11655.335938
11658.020508
11571.445312
11455.698242
11444.395508
11491.172852
11480.377930
11437.554688
11425.552734
11417.084961
11487.843750
11520.513672
11584.593750
11507.795898
11462.901367
11416.678711
11401.000000
11447.126953
11479.976562
11578.707031
11626.717773
11658.433594
11612.927734
11558.824219
11555.304688
11580.795898
11592.283203
11657.142578
11668.336914
11631.401367
11553.375000
11462.121094
11421.676758
11432.838867
11474.505859
11530.021484
11475.347656
11412.363281
11357.488281
11405.974609
11416.689453
11361.075195
11307.141602
11347.172852
11401.035156
11462.332031
11558.089844
11513.777344
11526.899414
11533.321289
11567.840820
11602.111328
11560.045898
11541.423828
11587.442383
11665.682617
11617.468750
11577.844727
11549.035156
11578.566406
11543.226562
11574.550781
11560.943359
11558.121094
11575.110352
11548.608398
11524.985352
11529.467773
11470.959961
11354.176758
11299.653320
11346.390625
11428.984375
11506.137695
11482.506836
11493.884766
11397.048828
11363.486328
11403.563477
11456.416992
11466.418945
11498.843750
11540.791992
11521.257812
11497.848633
11475.783203
11466.994141
11472.333008
11471.752930
11514.222656
11465.243164
11455.290039
11556.724609
11615.266602
11636.116211
11658.463867
11656.807617
11609.684570
11584.704102
11614.001953
11637.107422
11557.029297
11498.172852
11469.049805
11574.728516
11565.122070
11499.625000
11438.824219
11422.391602
11460.928711
11519.243164
11450.868164
11360.617188
11338.397461
11381.275391
11465.036133
11547.280273
11511.682617
11456.608398
11457.366211
11428.628906
11429.970703
11421.323242
11423.481445
11452.596680
11450.637695
11445.046875
11457.170898
11470.521484
11400.264648
11469.187500
11594.756836
11657.425781
11649.200195
11621.337891
11569.589844
11544.953125
11537.548828
11505.842773
11439.617188
11438.794922
11456.749023
11485.532227
11477.165039
11413.978516
11299.985352
11236.704102
11291.917969
11470.029297
11573.813477
11594.150391
11640.878906
11618.009766
11545.721680
11393.478516
11415.611328
11454.589844
11503.913086
11381.079102
11269.830078
11267.236328
11396.862305
11531.539062
11563.813477
11492.974609
11336.882812
11189.365234
11097.417969
11099.018555
11111.430664
11210.538086
11374.206055
11521.774414
11525.845703
11455.344727
11413.651367
11329.604492
11344.281250
11414.112305
11504.553711
11543.601562
11546.447266
11558.564453
11552.895508
11590.511719
11537.956055
11510.955078
11474.688477
11434.739258
11356.505859
11318.623047
11313.051758
11344.016602
11373.046875
11412.266602
11414.955078
11385.541992
11352.475586
11396.516602
11490.185547
11672.978516
11741.586914
11736.096680
11701.754883
11720.599609
11722.698242
11697.705078
11629.648438
11608.063477
11558.219727
11507.873047
11319.378906
11184.818359
11116.775391
11265.328125
11429.693359
11517.491211
11441.015625
11340.179688
11345.015625
11442.373047
11494.943359
11426.697266
11377.211914
11282.234375
11284.039062
11287.323242
11364.552734
11471.697266
11613.810547
11658.664062
11680.162109
11647.190430
11675.202148
11695.054688
11673.604492
11598.950195
11567.348633
11550.860352
11550.848633
11539.235352
11480.822266
11395.506836
11416.577148
11526.862305
11532.431641
11550.609375
11481.488281
11415.332031
11356.395508
11295.129883
11391.453125
11469.034180
11631.367188
11583.211914
11554.302734
11581.170898
11535.406250
11508.497070
11430.438477
11480.732422
11536.569336
11565.475586
11620.030273
11580.508789
11562.769531
11648.654297
11656.043945
11674.050781
11692.220703
11703.019531
11849.936523
11948.649414
11981.627930
11974.805664
11882.336914
11722.858398
11575.505859
11496.046875
11424.106445
11271.302734
11291.700195
11384.511719
11378.914062
11381.033203
11333.321289
11328.725586
11275.859375
11180.480469
11068.622070
10968.658203
10968.029297
11187.142578
11293.571289
11365.686523
```
