## Supplementary material for "Functional connectivity across the human subcortical auditory system using an autoregressive matrix-Gaussian copula graphical model approach with partial correlations": Code: roi-15_mean_ts.txt

```
10721.505859
10624.463867
10555.750000
10505.676758
10458.103516
10436.862305
10473.785156
10479.785156
10450.194336
10441.097656
10453.979492
10464.770508
10475.330078
10485.622070
10526.319336
10558.767578
10520.248047
10477.710938
10481.811523
10471.040039
10460.893555
10449.336914
10481.425781
10538.075195
10519.176758
10475.760742
10446.665039
10440.867188
10435.456055
10416.751953
10429.745117
10481.510742
10488.117188
10467.142578
10445.525391
10440.258789
10463.153320
10491.593750
10562.242188
10587.178711
10576.853516
10529.516602
10495.312500
10476.392578
10457.317383
10423.674805
10409.352539
10411.304688
10430.236328
10469.415039
10469.935547
10455.730469
10455.594727
10463.890625
10477.920898
10472.858398
10476.428711
10495.244141
10495.023438
10533.211914
10569.229492
10555.456055
10527.379883
10528.477539
10550.952148
10562.167969
10578.716797
10608.458008
10632.199219
10640.461914
10668.085938
10685.809570
10654.410156
10613.155273
10581.727539
10567.858398
10556.610352
10554.992188
10570.260742
10557.558594
10542.567383
10516.916016
10506.148438
10521.431641
10503.816406
10483.329102
10484.254883
10490.491211
10483.136719
10465.023438
10465.197266
10463.666016
10477.701172
10512.524414
10516.147461
10557.244141
10594.922852
10591.021484
10575.802734
10596.592773
10588.372070
10613.603516
10647.386719
10630.145508
10599.554688
10563.156250
10563.227539
10545.601562
10514.966797
10512.018555
10494.789062
10518.301758
10510.826172
10495.960938
10473.476562
10474.064453
10483.225586
10484.339844
10475.456055
10473.367188
10471.324219
10483.752930
10474.758789
10479.931641
10462.608398
10475.966797
10461.818359
10479.573242
10494.484375
10500.103516
10499.541016
10521.816406
10523.686523
10532.458008
10520.169922
10496.137695
10483.069336
10466.691406
10453.446289
10456.289062
10473.949219
10506.984375
10514.152344
10541.176758
10551.199219
10531.152344
10499.259766
10507.010742
10503.482422
10510.489258
10495.546875
10469.399414
10510.744141
10531.766602
10517.799805
10492.192383
10466.353516
10447.015625
10459.407227
10461.977539
10433.935547
10409.739258
10396.370117
10414.005859
10407.774414
10401.180664
10401.582031
10427.378906
10438.009766
10450.611328
10454.511719
10477.289062
10488.019531
10480.387695
10498.044922
10521.690430
10544.016602
10535.241211
10533.447266
10545.911133
10540.732422
10511.105469
10488.467773
10506.838867
10500.611328
10471.310547
10471.136719
10536.987305
10565.023438
10523.904297
10474.978516
10451.336914
10455.678711
10472.773438
10491.958008
10482.511719
10439.089844
10435.135742
10498.669922
10488.224609
10429.935547
10388.577148
10377.255859
10371.805664
10378.815430
10380.956055
10377.514648
10370.653320
10373.801758
10372.556641
10358.762695
10394.699219
10415.988281
10431.037109
10430.652344
10450.393555
10528.583984
10586.580078
10580.085938
10568.735352
10562.375977
10556.287109
10569.849609
10559.413086
10536.690430
10520.867188
10494.258789
10521.542969
10533.340820
10538.177734
10528.318359
10529.860352
10533.822266
10518.475586
10477.199219
10502.622070
10511.251953
10523.805664
10519.030273
10520.517578
10561.321289
10565.609375
10542.228516
10522.473633
10497.609375
10518.023438
10513.754883
10494.293945
10476.412109
10483.618164
10474.264648
10463.793945
10447.373047
10482.887695
10479.472656
10481.059570
10460.757812
10511.578125
10526.998047
10542.673828
10524.809570
10539.776367
10537.431641
10511.945312
10483.431641
10503.731445
10503.091797
10508.845703
10482.600586
10511.239258
10546.196289
10533.698242
10498.608398
10455.535156
10452.349609
10448.953125
10465.417969
10420.719727
10449.965820
10475.318359
10467.224609
10426.082031
10414.015625
10393.033203
10398.991211
10435.635742
10422.178711
10386.410156
10374.334961
10375.027344
10358.659180
10378.404297
10372.715820
10358.126953
10357.672852
10370.398438
10396.831055
10436.821289
10445.353516
10454.434570
10472.381836
10460.318359
10488.426758
10492.041992
10496.901367
10494.971680
10478.666992
10518.598633
10543.823242
10537.894531
10533.835938
10545.252930
10555.263672
10581.251953
10571.413086
10563.248047
10546.018555
10545.556641
10556.209961
10562.184570
10572.217773
10551.676758
10584.040039
10584.188477
10560.432617
10543.106445
10558.565430
10565.186523
10556.220703
10565.009766
10535.754883
10583.735352
10589.611328
10561.763672
10508.999023
10486.834961
10471.112305
10494.173828
10474.689453
10443.355469
10423.997070
10446.135742
10448.164062
10452.666016
10480.720703
10486.634766
10466.333008
10494.237305
10515.750000
10523.469727
10509.405273
10514.892578
10557.490234
10563.083984
10558.324219
10533.956055
10503.144531
10513.208984
10582.408203
10621.118164
10574.466797
10510.653320
10469.286133
10439.606445
10427.645508
10405.572266
10398.697266
10390.720703
10395.592773
10401.841797
10416.993164
10409.244141
10427.065430
10472.673828
10490.580078
10491.166992
10478.697266
10489.240234
10515.481445
10526.113281
10526.918945
10493.718750
10486.800781
10515.748047
10576.353516
10563.733398
10514.774414
10489.411133
10473.011719
10460.337891
10454.536133
10460.801758
10467.178711
10470.300781
10457.712891
10462.589844
10460.549805
10487.017578
10529.645508
10542.214844
10544.732422
10561.866211
10556.711914
10572.227539
10592.542969
10598.061523
10598.258789
10578.248047
10562.580078
10553.246094
10607.734375
10623.072266
10597.824219
10582.194336
10559.735352
10535.763672
10524.147461
10506.723633
10510.211914
10509.168945
10500.576172
10491.023438
10547.086914
10593.305664
10596.908203
10556.553711
10515.771484
10495.494141
10497.095703
10507.721680
10509.021484
10505.616211
10536.865234
10553.714844
10553.797852
10542.341797
10519.216797
10495.649414
10458.770508
10427.221680
10412.273438
10407.030273
10412.623047
10414.178711
10406.281250
10376.838867
10346.027344
10319.118164
10326.117188
10349.214844
10367.796875
10357.837891
10365.597656
10377.883789
10385.170898
10414.746094
10415.363281
10416.699219
10438.360352
10449.337891
10500.046875
10531.233398
10505.268555
10481.368164
10479.916016
10493.848633
10496.586914
10504.792969
10523.267578
10522.418945
10518.980469
10531.176758
10541.819336
10594.208008
10648.009766
10629.082031
10605.578125
10592.789062
10589.375977
10597.751953
10583.246094
10620.637695
10627.635742
10611.860352
10588.529297
10567.021484
10545.534180
10560.191406
10548.855469
10545.416992
10517.828125
10530.948242
10526.784180
10527.309570
10540.277344
10546.164062
10545.130859
10566.222656
10544.723633
10560.090820
10567.322266
10590.088867
10586.300781
10633.375977
10633.750977
10623.977539
10592.372070
10601.803711
10595.091797
10599.170898
10581.749023
10603.872070
10590.305664
10567.824219
10547.259766
10536.774414
10521.583008
10529.237305
10559.963867
10541.858398
10525.712891
10508.980469
10482.807617
10510.126953
10540.124023
10529.541016
10516.388672
10485.567383
10500.859375
10531.253906
10530.440430
10481.380859
10456.305664
10444.552734
10432.462891
10434.989258
10435.563477
10442.904297
10438.732422
10452.067383
10469.091797
10496.338867
10492.277344
10506.725586
10552.823242
10557.651367
10513.239258
10505.444336
10497.690430
10530.843750
10547.577148
10568.232422
10563.456055
10548.129883
10569.449219
10575.730469
10582.558594
10584.248047
10548.895508
10524.000977
10500.780273
10501.219727
10494.190430
10472.921875
10476.154297
10502.117188
10512.115234
10475.591797
10448.723633
10449.004883
10451.241211
10469.706055
10456.302734
10486.772461
10520.937500
10504.215820
10496.668945
10501.761719
10505.775391
10533.958008
10531.431641
10563.289062
10589.089844
10578.342773
10562.103516
10574.600586
10565.512695
10617.449219
10654.075195
10642.151367
10608.544922
10603.214844
10569.101562
10611.465820
10628.302734
10625.223633
10615.696289
10576.713867
10603.660156
10616.857422
10597.197266
10568.400391
10562.947266
10541.758789
10570.774414
10587.215820
10574.339844
10542.994141
10510.373047
10523.268555
10547.333008
10534.087891
10517.166992
10514.218750
10515.622070
10519.991211
10528.410156
10570.281250
10560.623047
10539.858398
10503.006836
10523.860352
10532.466797
10544.242188
10572.398438
10555.409180
10597.902344
10611.589844
10594.968750
10550.981445
10532.637695
10552.568359
10578.252930
10572.692383
10540.889648
10524.240234
10499.716797
10516.372070
10531.599609
10527.947266
10520.603516
10510.363281
10489.397461
10481.936523
10467.035156
10451.996094
10448.768555
10440.199219
10455.764648
10466.875977
10494.867188
10504.212891
10491.544922
10526.342773
10547.459961
10548.133789
10566.332031
10552.796875
10619.601562
10648.875977
10652.447266
10619.561523
10646.372070
10642.428711
10629.391602
10610.248047
10619.234375
10622.739258
10588.733398
10570.012695
10537.074219
10581.878906
10572.222656
10543.469727
10509.692383
10488.907227
10509.083984
10501.731445
10504.327148
10475.465820
10491.045898
10461.669922
10440.659180
10429.631836
10428.465820
10455.193359
10464.798828
10473.981445
10451.296875
10475.221680
10470.766602
10459.452148
10448.124023
10455.741211
10449.801758
10442.796875
10481.877930
10480.829102
10489.838867
10479.140625
10486.279297
10469.863281
10454.704102
10443.793945
10450.683594
10458.681641
10454.635742
10447.310547
10505.046875
10557.860352
10545.041016
10501.222656
10486.208984
10475.500977
10484.775391
10462.883789
10411.963867
10361.679688
10368.305664
10376.272461
10409.672852
10457.161133
10453.182617
10433.708984
10433.372070
10423.913086
10419.075195
10442.997070
10464.459961
10489.573242
10496.003906
10508.534180
10514.040039
10524.443359
10516.262695
10558.274414
10635.694336
10649.912109
10620.504883
10604.889648
10585.726562
10586.823242
10579.715820
10553.241211
10547.926758
10546.107422
10555.763672
10576.183594
10596.298828
10574.997070
10579.108398
10568.579102
10595.571289
10621.427734
10621.677734
10669.458008
10680.560547
10672.632812
10643.196289
10615.980469
10659.750977
10672.780273
10651.783203
10620.251953
10563.742188
10576.079102
10632.094727
10649.139648
10628.749023
10574.606445
10522.649414
10474.736328
10422.906250
10390.849609
10371.293945
10338.135742
10380.091797
10389.158203
10380.110352
10335.859375
10352.258789
10355.861328
10360.978516
10367.255859
10366.581055
10384.370117
10357.210938
10386.323242
10403.937500
10401.190430
10403.701172
10400.259766
10405.004883
10424.826172
10460.481445
10478.318359
10489.794922
10508.824219
10506.798828
10515.016602
10513.306641
10526.054688
10529.476562
10540.016602
10608.675781
10638.763672
10614.266602
10612.431641
10600.206055
10607.331055
10586.283203
10563.456055
10545.286133
10561.862305
10537.890625
10503.539062
10474.449219
10481.508789
10510.823242
10499.922852
10513.539062
10502.491211
10489.083984
10474.677734
10465.086914
10457.943359
10445.713867
10403.926758
10393.209961
10426.092773
10421.951172
10452.869141
10467.130859
10490.558594
10577.703125
10569.990234
10526.083008
10482.177734
10458.610352
10455.250000
10463.023438
10477.749023
10448.715820
10459.147461
10463.356445
10469.203125
10446.202148
10470.675781
10470.708008
10471.837891
10473.065430
10477.023438
10473.956055
10476.050781
10522.972656
10538.578125
10576.762695
10609.685547
10664.497070
10645.073242
10672.058594
10669.748047
10630.420898
10614.859375
10580.162109
10604.453125
10602.989258
10636.537109
10630.117188
10598.323242
10592.043945
10562.820312
10557.616211
10516.175781
10521.011719
10536.686523
10585.354492
10670.779297
10636.112305
10550.059570
10491.219727
10445.456055
10406.981445
10344.079102
10314.481445
10269.669922
10280.433594
10274.649414
10265.069336
10271.718750
10264.057617
10286.562500
10297.607422
10319.485352
10360.739258
10390.426758
10425.663086
10500.285156
10536.583008
10566.155273
```
