## Supplementary material for "Functional connectivity across the human subcortical auditory system using an autoregressive matrix-Gaussian copula graphical model approach with partial correlations": Code: roi-00_mean_ts.txt

```
9428.653320
9325.640625
9249.509766
9207.623047
9161.015625
9147.669922
9106.380859
9080.993164
9048.706055
9012.579102
9002.989258
9012.922852
9013.040039
9036.165039
9080.461914
9124.524414
9203.519531
9222.326172
9199.875977
9187.771484
9198.922852
9211.396484
9222.709961
9220.809570
9234.477539
9238.187500
9210.041016
9219.470703
9214.973633
9202.798828
9189.339844
9180.374023
9210.928711
9218.775391
9225.457031
9219.765625
9245.658203
9272.377930
9263.274414
9265.140625
9254.725586
9238.263672
9236.444336
9223.395508
9248.253906
9258.508789
9242.724609
9211.568359
9190.499023
9192.322266
9176.467773
9171.056641
9177.569336
9168.601562
9175.010742
9209.255859
9249.681641
9237.777344
9225.701172
9239.313477
9237.945312
9256.462891
9256.824219
9244.937500
9232.762695
9232.848633
9260.362305
9241.765625
9214.514648
9213.664062
9240.205078
9264.676758
9259.498047
9241.172852
9206.563477
9214.954102
9222.262695
9192.910156
9207.353516
9217.955078
9216.732422
9209.727539
9202.877930
9265.244141
9283.651367
9280.319336
9263.112305
9258.218750
9237.192383
9220.509766
9214.008789
9169.845703
9156.851562
9144.703125
9128.980469
9147.047852
9159.404297
9180.948242
9205.280273
9212.090820
9201.299805
9193.845703
9193.867188
9211.125977
9237.679688
9231.741211
9248.787109
9241.729492
9267.327148
9266.429688
9270.238281
9236.372070
9227.477539
9224.193359
9221.621094
9220.457031
9223.645508
9200.441406
9189.755859
9156.082031
9158.832031
9169.520508
9188.233398
9218.893555
9222.792969
9236.117188
9228.795898
9234.885742
9265.290039
9240.970703
9217.634766
9199.467773
9198.644531
9199.542969
9221.821289
9200.634766
9114.949219
9062.493164
9066.796875
9080.927734
9068.556641
9083.073242
9076.417969
9115.048828
9131.518555
9092.745117
9045.203125
9032.608398
9045.781250
9082.128906
9096.462891
9088.430664
9087.141602
9067.895508
9060.354492
9070.215820
9078.758789
9069.098633
9072.705078
9110.211914
9139.801758
9156.935547
9183.538086
9177.544922
9129.537109
9111.231445
9123.871094
9143.752930
9158.010742
9160.105469
9177.775391
9161.395508
9172.910156
9190.262695
9192.140625
9202.225586
9218.654297
9215.046875
9219.414062
9252.673828
9240.532227
9226.912109
9227.984375
9200.831055
9182.223633
9168.564453
9168.567383
9127.052734
9136.681641
9150.305664
9157.838867
9161.398438
9162.177734
9138.511719
9134.035156
9132.089844
9130.763672
9155.310547
9176.849609
9178.735352
9197.860352
9181.165039
9157.369141
9156.031250
9129.703125
9163.247070
9154.875977
9134.210938
9102.184570
9121.468750
9113.427734
9125.780273
9116.271484
9102.676758
9076.983398
9074.856445
9116.653320
9138.164062
9146.218750
9153.062500
9158.813477
9152.100586
9147.702148
9128.140625
9141.477539
9167.812500
9179.445312
9177.105469
9170.696289
9177.675781
9180.602539
9186.638672
9203.744141
9190.291992
9185.805664
9167.094727
9155.617188
9148.651367
9149.408203
9165.727539
9164.908203
9179.961914
9191.971680
9174.115234
9187.746094
9170.863281
9148.700195
9127.486328
9145.952148
9160.626953
9141.735352
9137.123047
9164.999023
9163.756836
9149.025391
9139.259766
9129.825195
9094.651367
9073.825195
9102.349609
9126.497070
9130.975586
9114.843750
9106.934570
9092.090820
9091.907227
9082.140625
9102.932617
9111.846680
9133.231445
9155.172852
9190.209961
9211.882812
9254.433594
9233.628906
9196.275391
9170.385742
9150.946289
9139.547852
9100.640625
9083.635742
9050.265625
9019.566406
8997.261719
9001.188477
9013.319336
9043.657227
9097.393555
9113.862305
9134.193359
9131.309570
9137.782227
9139.510742
9142.822266
9122.636719
9117.366211
9114.559570
9135.576172
9136.101562
9161.698242
9167.096680
9221.655273
9243.489258
9270.820312
9280.597656
9283.371094
9283.945312
9300.291016
9315.159180
9277.649414
9241.903320
9228.669922
9234.535156
9217.720703
9181.455078
9141.622070
9141.189453
9171.631836
9180.942383
9194.750977
9198.480469
9165.823242
9178.999023
9186.825195
9203.763672
9199.785156
9174.802734
9140.009766
9150.775391
9182.711914
9193.784180
9188.284180
9168.872070
9144.910156
9107.333008
9102.834961
9119.655273
9127.625977
9136.453125
9137.803711
9128.756836
9107.933594
9127.716797
9151.764648
9180.774414
9219.611328
9232.158203
9194.126953
9179.685547
9180.157227
9170.104492
9160.020508
9141.704102
9134.967773
9117.409180
9135.521484
9139.766602
9161.773438
9154.258789
9181.343750
9215.802734
9236.711914
9243.959961
9252.268555
9257.869141
9237.031250
9226.231445
9222.261719
9213.431641
9219.771484
9225.392578
9233.431641
9229.055664
9234.989258
9226.178711
9210.097656
9179.828125
9166.657227
9176.787109
9160.496094
9165.592773
9177.278320
9173.292969
9157.883789
9158.496094
9177.928711
9160.613281
9133.355469
9130.464844
9133.473633
9138.941406
9121.175781
9103.244141
9113.889648
9130.905273
9150.273438
9171.142578
9169.261719
9193.558594
9194.956055
9210.026367
9203.436523
9229.787109
9235.778320
9214.431641
9240.680664
9255.185547
9230.908203
9190.260742
9172.525391
9180.259766
9172.025391
9158.681641
9142.687500
9171.154297
9199.652344
9203.023438
9197.199219
9208.321289
9232.088867
9245.006836
9237.952148
9246.305664
9257.173828
9244.672852
9223.741211
9214.313477
9231.466797
9244.695312
9251.653320
9242.727539
9222.196289
9214.409180
9185.979492
9183.701172
9176.592773
9169.805664
9166.449219
9176.966797
9187.223633
9199.120117
9206.057617
9214.360352
9217.474609
9203.740234
9200.012695
9164.741211
9182.660156
9192.716797
9198.665039
9167.359375
9179.849609
9190.017578
9171.469727
9153.260742
9159.491211
9169.628906
9182.161133
9190.894531
9176.488281
9194.007812
9182.443359
9197.182617
9250.646484
9266.873047
9248.262695
9225.035156
9213.613281
9209.939453
9198.434570
9186.001953
9169.894531
9183.297852
9199.744141
9164.396484
9155.711914
9188.343750
9193.340820
9221.613281
9220.018555
9201.316406
9180.780273
9196.783203
9234.488281
9246.846680
9211.511719
9154.243164
9146.678711
9142.488281
9139.388672
9134.902344
9135.394531
9131.661133
9141.343750
9163.877930
9174.690430
9189.591797
9202.895508
9241.165039
9288.298828
9320.341797
9283.504883
9294.096680
9297.101562
9314.312500
9314.289062
9275.171875
9234.489258
9200.259766
9191.797852
9186.689453
9196.180664
9228.175781
9233.206055
9206.510742
9190.254883
9270.602539
9240.619141
9241.968750
9227.641602
9237.951172
9205.227539
9254.712891
9328.087891
9330.691406
9278.991211
9265.419922
9315.529297
9327.446289
9275.889648
9194.963867
9136.944336
9089.329102
9075.214844
9058.438477
9061.825195
9078.194336
9073.776367
9135.332031
9141.869141
9165.925781
9175.404297
9204.275391
9225.392578
9226.093750
9221.623047
9241.810547
9240.905273
9245.444336
9228.383789
9236.818359
9248.257812
9260.776367
9298.587891
9329.055664
9359.632812
9350.858398
9334.207031
9359.978516
9350.748047
9355.476562
9331.728516
9312.641602
9295.432617
9297.414062
9302.688477
9353.957031
9342.620117
9340.638672
9307.152344
9293.802734
9320.416992
9336.003906
9368.532227
9418.975586
9442.070312
9432.013672
9456.729492
9459.791016
9419.614258
9337.872070
9275.370117
9244.655273
9204.187500
9181.209961
9168.697266
9136.408203
9123.745117
9117.435547
9115.177734
9132.336914
9157.009766
9171.148438
9179.809570
9176.690430
9187.282227
9198.932617
9217.665039
9245.637695
9229.332031
9234.341797
9221.190430
9232.050781
9248.742188
9250.265625
9236.744141
9231.233398
9239.879883
9245.813477
9239.015625
9232.800781
9219.675781
9209.728516
9206.916992
9174.075195
9178.068359
9180.302734
9179.961914
9168.819336
9169.145508
9184.133789
9211.382812
9247.290039
9263.274414
9249.078125
9263.580078
9279.658203
9311.120117
9322.232422
9338.379883
9319.383789
9274.940430
9239.189453
9229.253906
9231.972656
9215.916016
9223.868164
9218.381836
9232.504883
9231.487305
9209.874023
9187.460938
9173.875000
9142.644531
9104.722656
9087.042969
9103.536133
9089.338867
9094.319336
9095.082031
9113.912109
9152.326172
9168.151367
9198.594727
9236.472656
9255.294922
9298.842773
9297.984375
9294.376953
9302.630859
9310.442383
9268.800781
9263.127930
9259.823242
9257.502930
9262.668945
9254.940430
9249.481445
9240.507812
9238.121094
9239.525391
9252.400391
9242.869141
9238.761719
9252.646484
9280.853516
9312.320312
9339.445312
9348.150391
9344.352539
9345.239258
9359.867188
9370.661133
9396.429688
9417.141602
9433.291992
9425.638672
9431.643555
9425.855469
9412.639648
9413.563477
9415.222656
9413.951172
9397.069336
9400.461914
9413.378906
9430.564453
9427.722656
9394.325195
9378.948242
9383.857422
9381.904297
9350.402344
9296.486328
9291.907227
9256.786133
9225.017578
9202.547852
9192.440430
9200.499023
9193.817383
9182.541992
9171.183594
9178.421875
9175.473633
9177.875977
9169.784180
9175.208984
9156.635742
9161.738281
9168.259766
9187.489258
9217.944336
9242.291016
9240.428711
9222.509766
9201.753906
9211.882812
9245.637695
9249.077148
9237.971680
9245.970703
9256.387695
9271.590820
9298.185547
9317.996094
9319.397461
9293.646484
9277.789062
9248.421875
9232.918945
9232.094727
9240.883789
9268.477539
9271.820312
9270.424805
9279.094727
9313.522461
9311.223633
9323.790039
9331.713867
9296.813477
9344.650391
9325.484375
9400.774414
9449.692383
9417.529297
9380.522461
9348.180664
9334.614258
9297.176758
9252.558594
9245.402344
9229.473633
9214.833008
9201.312500
9198.551758
9182.075195
9193.490234
9175.664062
9178.303711
9188.103516
9192.871094
9207.582031
9205.636719
9200.592773
9219.800781
9230.527344
9229.782227
9240.469727
9258.777344
9249.236328
9261.833008
9258.350586
9241.122070
9239.279297
9244.505859
9253.277344
9255.112305
9248.391602
9259.501953
9259.734375
9274.991211
9294.380859
9279.651367
9271.204102
9284.887695
9296.962891
9289.580078
9267.676758
9300.730469
9293.090820
9291.687500
9277.367188
9288.162109
9289.673828
9274.243164
9252.402344
9238.305664
9221.639648
9228.388672
9230.470703
9238.625000
9272.659180
9289.428711
9326.397461
9335.215820
9363.091797
9373.407227
9374.648438
9366.521484
9369.815430
9381.078125
9372.564453
9363.168945
9337.586914
9349.710938
9317.499023
9280.170898
9251.874023
9221.420898
9207.815430
9186.749023
9169.502930
9152.634766
9175.541016
9200.494141
9229.526367
9252.333008
9253.218750
9258.826172
9235.652344
9242.893555
9270.316406
9286.369141
9317.860352
9349.048828
9355.410156
9386.625977
9379.924805
9373.693359
9344.017578
9322.297852
9306.065430
9308.505859
9333.753906
9361.766602
9377.142578
9392.004883
9418.034180
9417.195312
9414.255859
9376.077148
9326.616211
9270.664062
9261.646484
9259.608398
9248.856445
9192.666992
9171.668945
9157.869141
9158.179688
9145.175781
9112.664062
9101.175781
9100.377930
9102.767578
9115.871094
9133.305664
9156.721680
9176.329102
9224.125000
9277.699219
9320.117188
9339.116211
9380.259766
9399.113281
9392.237305
9380.461914
9394.290039
9407.955078
9370.324219
9355.028320
9351.958008
9363.917969
9373.718750
9373.526367
9349.123047
9312.977539
9305.491211
```
