## Supplementary material for "Functional connectivity across the human subcortical auditory system using an autoregressive matrix-Gaussian copula graphical model approach with partial correlations": Code: roi-01_mean_ts.txt

```
11331.428711
11128.638672
10979.600586
10877.821289
10795.937500
10684.762695
10634.811523
10465.670898
10414.698242
10419.742188
10452.841797
10472.867188
10514.801758
10543.786133
10519.988281
10699.434570
10841.974609
10842.956055
10767.557617
10779.381836
10841.261719
10890.066406
10882.855469
10917.203125
10939.738281
10964.336914
10889.173828
10864.854492
10839.632812
10813.211914
10794.273438
10795.957031
10871.201172
10888.457031
10853.218750
10857.437500
10919.495117
10933.126953
10989.233398
10921.676758
10944.680664
10901.228516
10826.939453
10817.855469
10912.608398
10996.180664
10954.000000
10918.639648
10862.595703
10880.003906
10827.329102
10851.222656
10844.995117
10730.330078
10795.108398
10865.444336
10955.051758
10935.057617
10920.979492
10878.909180
10868.522461
10910.972656
10877.547852
10825.364258
10781.825195
10959.281250
10895.120117
10902.105469
10825.888672
10808.324219
10945.814453
11002.311523
10937.907227
10869.329102
10873.022461
10904.158203
10859.555664
10800.332031
10839.755859
10852.884766
10827.474609
10732.049805
10786.915039
10956.244141
10982.840820
10953.658203
10861.811523
10815.095703
10734.196289
10730.838867
10688.228516
10702.547852
10648.185547
10594.257812
10622.166992
10608.070312
10600.158203
10668.882812
10787.798828
10771.145508
10733.152344
10768.062500
10789.841797
10905.714844
10909.773438
10910.894531
10816.894531
10864.542969
10981.755859
10966.249023
10930.517578
10891.349609
10867.521484
10854.093750
10849.016602
10828.080078
10782.324219
10750.136719
10688.863281
10679.583984
10659.654297
10629.415039
10702.340820
10701.183594
10811.294922
10766.579102
10809.213867
10849.964844
10884.432617
10816.367188
10772.127930
10801.020508
10772.547852
10778.346680
10777.372070
10726.865234
10606.150391
10539.497070
10504.905273
10572.574219
10467.965820
10497.536133
10494.240234
10604.272461
10613.169922
10558.032227
10467.842773
10445.115234
10543.924805
10571.836914
10539.487305
10562.727539
10523.985352
10514.420898
10545.592773
10524.301758
10544.016602
10494.661133
10518.138672
10589.108398
10630.502930
10684.801758
10745.613281
10745.967773
10704.183594
10691.017578
10736.517578
10682.263672
10740.338867
10755.397461
10716.606445
10715.683594
10732.492188
10847.992188
10829.042969
10819.602539
10876.615234
10811.841797
10908.620117
10959.512695
10892.547852
10816.635742
10866.535156
10806.424805
10761.364258
10721.937500
10718.891602
10701.044922
10744.303711
10703.095703
10638.872070
10691.390625
10641.793945
10657.354492
10637.793945
10693.226562
10711.608398
10764.189453
10750.845703
10725.934570
10810.851562
10770.920898
10691.394531
10685.979492
10698.280273
10703.673828
10713.451172
10632.817383
10562.558594
10635.509766
10634.969727
10665.867188
10610.653320
10554.102539
10560.894531
10645.129883
10611.944336
10625.552734
10663.763672
10691.798828
10724.745117
10675.546875
10774.145508
10731.442383
10724.062500
10723.044922
10739.090820
10778.549805
10814.214844
10773.995117
10747.187500
10752.437500
10816.060547
10762.426758
10765.796875
10793.613281
10760.766602
10646.583008
10722.056641
10733.797852
10717.157227
10687.509766
10819.088867
10733.490234
10765.352539
10710.476562
10653.776367
10725.995117
10739.976562
10772.272461
10690.464844
10687.205078
10793.281250
10664.286133
10726.643555
10741.620117
10680.955078
10646.955078
10537.750977
10683.461914
10785.632812
10724.597656
10681.340820
10684.772461
10700.653320
10688.856445
10616.310547
10621.609375
10629.926758
10704.025391
10667.149414
10824.786133
10755.926758
10913.514648
10867.191406
10752.992188
10730.294922
10753.296875
10682.391602
10642.391602
10529.815430
10483.978516
10446.179688
10373.031250
10445.358398
10350.570312
10567.293945
10669.977539
10712.870117
10717.803711
10661.957031
10732.715820
10720.377930
10686.557617
10649.897461
10663.404297
10720.193359
10683.675781
10678.562500
10662.029297
10675.950195
10820.590820
10856.500000
10830.404297
10882.929688
10857.257812
10925.826172
10962.189453
10954.075195
10867.942383
10769.786133
10851.830078
10825.687500
10776.250000
10742.532227
10642.973633
10631.482422
10745.817383
10738.555664
10760.361328
10754.974609
10621.679688
10663.097656
10689.114258
10817.379883
10795.183594
10715.508789
10730.416016
10672.925781
10699.549805
10754.439453
10711.109375
10665.899414
10544.469727
10589.080078
10496.333984
10527.772461
10612.284180
10615.701172
10542.858398
10568.381836
10558.481445
10553.639648
10573.706055
10739.609375
10822.385742
10782.924805
10729.913086
10654.979492
10679.298828
10572.352539
10564.030273
10452.945312
10465.088867
10531.799805
10503.341797
10510.904297
10529.793945
10546.981445
10597.391602
10716.127930
10706.012695
10760.218750
10797.185547
10769.688477
10747.213867
10706.233398
10670.846680
10737.578125
10713.667969
10698.125977
10692.316406
10723.095703
10754.365234
10718.127930
10623.512695
10671.874023
10619.246094
10644.565430
10551.680664
10619.102539
10610.382812
10608.608398
10567.708984
10618.140625
10615.812500
10569.796875
10558.472656
10609.544922
10604.156250
10542.450195
10596.399414
10521.869141
10645.793945
10640.639648
10704.851562
10577.555664
10704.838867
10732.928711
10734.924805
10684.935547
10759.364258
10789.135742
10798.455078
10703.758789
10840.694336
10838.411133
10794.158203
10688.705078
10739.457031
10697.544922
10689.841797
10628.630859
10578.170898
10627.457031
10648.153320
10639.459961
10638.131836
10725.064453
10679.419922
10661.888672
10630.807617
10786.138672
10812.202148
10759.284180
10723.995117
10657.064453
10747.233398
10752.832031
10685.846680
10730.273438
10656.122070
10609.907227
10659.173828
10658.658203
10642.259766
10616.223633
10648.595703
10632.805664
10667.032227
10610.937500
10614.759766
10746.713867
10677.578125
10669.196289
10654.685547
10653.944336
10634.394531
10704.417969
10617.482422
10697.924805
10695.797852
10689.027344
10624.271484
10535.255859
10542.261719
10650.495117
10643.301758
10645.368164
10631.566406
10542.781250
10586.886719
10627.284180
10737.376953
10772.957031
10677.749023
10661.409180
10704.125977
10658.803711
10636.376953
10480.738281
10532.108398
10657.233398
10634.573242
10574.198242
10579.517578
10598.763672
10717.311523
10706.678711
10694.821289
10619.870117
10592.268555
10598.735352
10689.749023
10720.465820
10617.349609
10575.667969
10574.761719
10559.701172
10529.074219
10499.291992
10519.679688
10488.282227
10511.044922
10566.333008
10543.775391
10594.293945
10587.105469
10719.512695
10878.206055
10910.099609
10847.132812
10837.669922
10844.090820
10850.042969
10876.218750
10721.224609
10731.852539
10621.680664
10513.299805
10522.646484
10595.291016
10710.753906
10715.201172
10746.013672
10699.030273
10752.863281
10789.408203
10742.437500
10776.675781
10665.073242
10644.376953
10668.678711
10813.802734
10886.791016
10896.703125
10920.311523
10863.163086
10886.627930
10792.083984
10560.929688
10440.252930
10349.188477
10409.830078
10455.626953
10458.601562
10429.593750
10515.622070
10518.170898
10554.314453
10541.667969
10568.040039
10637.442383
10689.680664
10695.750000
10643.530273
10676.898438
10675.101562
10698.615234
10695.183594
10699.040039
10724.275391
10701.022461
10764.903320
10920.003906
10962.504883
10950.958984
10896.334961
10905.915039
10928.802734
10902.149414
10891.814453
10808.815430
10742.337891
10784.090820
10747.627930
10860.766602
10902.275391
10886.215820
10853.002930
10775.623047
10835.105469
10869.916016
10893.463867
10944.508789
10934.078125
10907.586914
10953.201172
10993.188477
11004.958984
10861.205078
10780.982422
10716.324219
10563.636719
10509.739258
10412.971680
10387.345703
10423.166016
10398.255859
10432.154297
10446.720703
10507.470703
10574.937500
10595.184570
10528.774414
10544.925781
10601.315430
10643.507812
10616.526367
10597.544922
10579.929688
10563.279297
10685.049805
10763.245117
10722.911133
10701.119141
10722.889648
10748.078125
10717.236328
10688.490234
10630.802734
10627.983398
10652.777344
10581.086914
10587.215820
10548.229492
10495.122070
10498.300781
10511.116211
10503.258789
10611.590820
10636.457031
10658.237305
10619.744141
10612.836914
10633.351562
10621.035156
10675.271484
10765.889648
10770.802734
10758.791016
10687.192383
10677.674805
10644.955078
10592.000000
10570.539062
10706.618164
10706.659180
10675.298828
10632.224609
10555.170898
10551.648438
10534.379883
10480.986328
10387.495117
10326.956055
10374.902344
10358.631836
10346.092773
10391.288086
10536.173828
10556.430664
10535.204102
10641.859375
10667.437500
10661.482422
10741.316406
10745.937500
10832.399414
10797.109375
10819.928711
10716.236328
10700.087891
10593.828125
10610.610352
10587.555664
10585.359375
10558.526367
10567.950195
10662.211914
10648.773438
10641.647461
10587.482422
10530.775391
10569.125977
10645.557617
10704.429688
10733.288086
10784.286133
10726.722656
10746.997070
10787.701172
10803.249023
10790.217773
10837.840820
10902.373047
10856.095703
10909.824219
10833.829102
10862.075195
10829.218750
10809.030273
10845.744141
10792.779297
10734.389648
10792.996094
10835.943359
10817.886719
10707.461914
10660.517578
10661.450195
10707.166992
10675.696289
10636.575195
10509.678711
10489.915039
10457.402344
10418.619141
10374.202148
10500.648438
10528.988281
10490.156250
10405.562500
10456.499023
10494.120117
10407.016602
10416.652344
10343.752930
10348.583008
10323.950195
10403.153320
10463.105469
10559.153320
10621.231445
10593.801758
10496.035156
10491.355469
10466.681641
10531.684570
10516.667969
10579.727539
10491.193359
10510.132812
10585.159180
10644.002930
10685.062500
10670.564453
10601.350586
10573.354492
10498.026367
10428.369141
10477.167969
10530.536133
10540.310547
10569.821289
10539.296875
10549.293945
10588.861328
10577.039062
10585.472656
10658.773438
10609.173828
10652.803711
10860.162109
10937.590820
10992.968750
10903.983398
10877.148438
10850.329102
10770.105469
10668.791016
10592.376953
10561.773438
10515.584961
10509.011719
10511.784180
10480.855469
10494.051758
10466.764648
10469.353516
10481.450195
10510.878906
10506.075195
10548.986328
10541.816406
10556.902344
10594.014648
10601.042969
10582.928711
10630.412109
10621.514648
10660.217773
10623.083008
10686.864258
10630.202148
10647.249023
10687.700195
10690.095703
10677.456055
10627.303711
10639.673828
10643.525391
10659.836914
10683.986328
10591.223633
10635.411133
10673.758789
10670.090820
10705.580078
10692.277344
10687.153320
10670.354492
10589.487305
10724.819336
10702.888672
10655.083984
10621.934570
10615.180664
10633.937500
10601.286133
10554.030273
10533.734375
10521.775391
10643.385742
10667.898438
10696.162109
10682.872070
10724.964844
10828.455078
10803.782227
10804.974609
10833.609375
10857.761719
10850.773438
10825.291016
10796.311523
10766.307617
10674.215820
10568.781250
10528.510742
10502.840820
10463.365234
10423.602539
10462.595703
10474.694336
10479.877930
10484.430664
10454.599609
10515.136719
10588.697266
10515.415039
10483.821289
10530.899414
10546.143555
10600.502930
10637.597656
10688.819336
10733.766602
10779.796875
10777.314453
10799.494141
10738.324219
10596.419922
10531.849609
10578.092773
10599.143555
10655.150391
10725.097656
10726.610352
10740.447266
10863.570312
10821.953125
10789.240234
10646.854492
10596.923828
10564.280273
10516.575195
10536.060547
10458.846680
10464.468750
10425.904297
10421.122070
10392.737305
10341.676758
10350.421875
10314.328125
10318.634766
10342.973633
10365.761719
10401.932617
10468.474609
10529.762695
10531.611328
10726.367188
10778.057617
10810.557617
10839.726562
10766.198242
10738.127930
10761.729492
10785.218750
10734.464844
10656.354492
10693.381836
10710.826172
10687.364258
10644.643555
10689.688477
10703.933594
10605.391602
```
