## Supplementary material for "Functional connectivity across the human subcortical auditory system using an autoregressive matrix-Gaussian copula graphical model approach with partial correlations": Code: roi-02_mean_ts.txt

```
10004.188477
9881.206055
9797.560547
9770.208984
9750.316406
9689.749023
9672.706055
9615.117188
9562.605469
9512.759766
9512.587891
9509.757812
9516.433594
9544.219727
9588.622070
9618.653320
9687.086914
9729.751953
9734.140625
9726.984375
9735.527344
9752.887695
9772.610352
9776.844727
9761.307617
9772.512695
9761.828125
9736.284180
9733.429688
9732.752930
9707.606445
9708.809570
9724.882812
9726.038086
9731.215820
9714.040039
9749.032227
9774.272461
9773.925781
9774.940430
9773.575195
9779.583984
9759.476562
9738.187500
9746.322266
9774.518555
9778.572266
9791.687500
9748.535156
9726.082031
9719.679688
9699.000977
9705.527344
9683.930664
9694.151367
9709.227539
9747.258789
9759.412109
9765.164062
9765.169922
9791.180664
9805.155273
9797.875000
9780.988281
9746.550781
9741.453125
9749.358398
9746.122070
9722.022461
9723.957031
9732.003906
9775.880859
9790.008789
9778.438477
9746.343750
9752.174805
9751.027344
9740.399414
9737.762695
9736.547852
9753.412109
9721.264648
9722.942383
9714.644531
9773.866211
9808.139648
9802.226562
9788.445312
9747.796875
9727.229492
9701.551758
9661.849609
9633.997070
9610.367188
9604.732422
9625.140625
9622.746094
9651.236328
9693.441406
9698.729492
9692.245117
9674.751953
9687.765625
9712.757812
9743.726562
9746.073242
9725.866211
9718.892578
9715.841797
9740.565430
9738.801758
9736.934570
9727.962891
9707.234375
9738.552734
9717.039062
9732.299805
9718.126953
9690.373047
9669.937500
9644.567383
9657.152344
9675.627930
9719.104492
9753.042969
9752.223633
9744.708984
9722.755859
9734.675781
9755.203125
9724.785156
9702.332031
9685.779297
9692.961914
9707.273438
9680.743164
9623.561523
9566.847656
9556.670898
9567.524414
9554.791016
9556.465820
9518.774414
9555.378906
9574.570312
9526.679688
9509.285156
9504.114258
9535.138672
9574.164062
9590.974609
9593.407227
9573.934570
9521.139648
9513.001953
9537.041016
9544.251953
9554.415039
9557.320312
9605.313477
9611.619141
9599.498047
9634.296875
9649.868164
9620.641602
9613.471680
9628.430664
9624.828125
9632.785156
9620.541992
9645.929688
9638.233398
9657.569336
9670.887695
9685.011719
9698.200195
9727.363281
9711.438477
9709.018555
9743.400391
9731.818359
9727.986328
9699.834961
9671.896484
9659.232422
9653.827148
9637.579102
9613.452148
9642.555664
9645.746094
9643.685547
9642.994141
9639.601562
9630.123047
9614.364258
9619.515625
9616.844727
9645.333008
9665.359375
9652.666016
9656.460938
9658.653320
9634.117188
9616.582031
9628.776367
9608.732422
9616.750977
9609.201172
9586.257812
9575.938477
9587.901367
9578.337891
9576.458984
9560.438477
9526.505859
9535.457031
9568.745117
9581.655273
9596.167969
9613.368164
9620.634766
9622.692383
9619.777344
9627.171875
9623.113281
9663.417969
9685.243164
9664.806641
9665.659180
9666.838867
9649.719727
9640.109375
9658.909180
9648.856445
9640.674805
9629.571289
9612.215820
9614.257812
9608.641602
9614.122070
9617.434570
9625.315430
9644.573242
9637.004883
9626.951172
9632.588867
9603.445312
9594.275391
9589.162109
9615.128906
9601.442383
9587.027344
9601.194336
9616.326172
9610.560547
9594.913086
9604.958008
9581.107422
9585.919922
9592.290039
9602.317383
9606.438477
9595.081055
9590.896484
9574.966797
9577.086914
9571.611328
9577.980469
9593.823242
9600.775391
9620.581055
9658.547852
9694.742188
9690.916016
9666.759766
9648.843750
9621.069336
9628.887695
9606.278320
9575.541016
9548.177734
9515.296875
9475.829102
9461.114258
9455.920898
9476.430664
9503.294922
9536.777344
9584.012695
9578.184570
9596.619141
9615.598633
9628.985352
9623.787109
9613.657227
9604.823242
9595.167969
9587.166992
9598.435547
9619.400391
9610.462891
9665.353516
9665.953125
9706.535156
9720.356445
9718.333984
9737.552734
9743.329102
9764.541992
9744.798828
9690.739258
9693.506836
9701.425781
9703.885742
9685.986328
9648.250000
9622.300781
9645.516602
9646.228516
9698.462891
9699.776367
9666.547852
9648.007812
9643.541016
9690.289062
9677.415039
9644.493164
9643.835938
9646.640625
9648.628906
9679.563477
9665.407227
9658.247070
9628.562500
9579.530273
9557.434570
9566.539062
9608.366211
9618.052734
9624.982422
9600.041992
9582.396484
9595.725586
9607.443359
9625.576172
9661.664062
9690.295898
9697.668945
9665.488281
9677.990234
9661.096680
9638.552734
9617.940430
9578.530273
9592.100586
9595.033203
9585.451172
9601.090820
9610.164062
9619.105469
9662.025391
9691.142578
9697.376953
9713.783203
9719.043945
9691.579102
9677.662109
9667.451172
9671.068359
9686.788086
9698.770508
9691.420898
9683.033203
9698.740234
9681.721680
9660.500977
9666.916016
9633.538086
9645.711914
9626.513672
9638.194336
9633.098633
9637.272461
9628.574219
9633.819336
9618.267578
9613.277344
9594.354492
9584.166016
9585.400391
9567.193359
9561.125000
9540.103516
9563.865234
9578.421875
9617.715820
9632.841797
9642.557617
9668.700195
9684.206055
9693.488281
9686.333008
9712.227539
9715.614258
9712.530273
9722.427734
9729.684570
9696.573242
9678.903320
9643.863281
9652.512695
9654.824219
9647.521484
9618.326172
9666.275391
9662.719727
9675.345703
9676.382812
9713.150391
9711.790039
9716.617188
9713.998047
9713.085938
9720.666016
9733.953125
9735.086914
9689.936523
9705.841797
9746.633789
9764.628906
9761.124023
9745.995117
9705.384766
9685.553711
9682.803711
9665.063477
9644.941406
9653.721680
9653.666992
9666.713867
9665.924805
9680.469727
9704.865234
9721.929688
9710.454102
9690.342773
9691.291016
9680.869141
9694.422852
9657.560547
9678.561523
9685.764648
9690.485352
9694.732422
9664.113281
9651.144531
9661.004883
9680.502930
9688.885742
9701.462891
9687.651367
9648.283203
9658.472656
9714.824219
9745.932617
9723.296875
9712.964844
9725.339844
9709.114258
9694.413086
9662.768555
9638.496094
9651.935547
9686.631836
9677.634766
9649.533203
9666.930664
9691.306641
9690.617188
9694.889648
9682.521484
9648.465820
9650.274414
9687.942383
9724.291992
9707.939453
9669.932617
9637.388672
9635.900391
9644.458984
9611.982422
9604.468750
9619.336914
9627.152344
9646.075195
9658.297852
9646.234375
9631.881836
9683.785156
9764.165039
9798.671875
9776.609375
9786.700195
9757.124023
9786.332031
9821.272461
9780.190430
9742.125000
9721.782227
9681.045898
9685.370117
9674.300781
9684.805664
9722.939453
9662.311523
9519.482422
9623.914062
9684.939453
9695.609375
9732.933594
9695.652344
9651.286133
9712.411133
9781.301758
9729.878906
9619.833984
9576.414062
9658.023438
9780.795898
9738.323242
9614.225586
9471.755859
9399.633789
9448.654297
9501.018555
9509.472656
9507.998047
9512.152344
9535.964844
9586.052734
9598.009766
9633.202148
9662.131836
9697.511719
9677.135742
9665.117188
9672.577148
9687.265625
9671.197266
9681.178711
9686.923828
9699.444336
9708.930664
9746.528320
9788.336914
9822.112305
9821.104492
9817.409180
9817.764648
9832.602539
9847.229492
9829.674805
9816.998047
9795.672852
9794.878906
9814.957031
9802.345703
9840.163086
9861.394531
9853.340820
9825.003906
9834.011719
9851.217773
9895.532227
9939.208984
9952.628906
9902.356445
9904.924805
9920.738281
9894.981445
9867.478516
9783.200195
9756.066406
9718.792969
9686.236328
9652.280273
9638.522461
9606.211914
9587.665039
9590.857422
9600.976562
9610.254883
9629.225586
9661.313477
9650.269531
9653.949219
9686.953125
9694.613281
9714.693359
9705.125000
9687.063477
9678.272461
9679.260742
9701.290039
9720.854492
9706.951172
9712.610352
9702.479492
9733.764648
9716.770508
9706.298828
9685.087891
9703.886719
9714.611328
9669.588867
9660.844727
9667.590820
9667.605469
9670.541992
9641.199219
9664.833984
9693.390625
9733.444336
9764.966797
9760.553711
9763.625000
9787.073242
9791.621094
9807.465820
9840.673828
9845.333984
9822.291016
9797.122070
9759.742188
9751.864258
9728.741211
9710.791016
9735.163086
9758.460938
9745.364258
9704.316406
9688.147461
9677.960938
9648.246094
9633.550781
9576.639648
9565.634766
9548.208008
9551.382812
9561.000000
9555.807617
9599.344727
9597.722656
9587.267578
9643.200195
9709.536133
9760.113281
9741.754883
9746.027344
9738.439453
9746.298828
9712.691406
9712.632812
9705.667969
9696.170898
9724.146484
9707.400391
9703.263672
9679.147461
9654.625977
9689.716797
9705.980469
9689.262695
9689.313477
9702.701172
9734.040039
9767.234375
9801.369141
9817.390625
9811.813477
9795.356445
9824.809570
9853.791992
9886.179688
9916.791016
9931.557617
9945.481445
9964.449219
9958.291016
9931.948242
9930.803711
9923.805664
9945.331055
9917.200195
9900.447266
9935.684570
9962.875977
9958.096680
9924.536133
9863.874023
9871.923828
9888.545898
9842.762695
9801.281250
9761.655273
9734.369141
9700.412109
9657.029297
9636.269531
9647.052734
9650.971680
9639.365234
9632.525391
9618.548828
9611.002930
9595.611328
9619.179688
9611.051758
9597.627930
9614.663086
9628.870117
9639.964844
9686.994141
9694.163086
9703.383789
9700.006836
9702.577148
9680.331055
9679.923828
9699.035156
9730.864258
9732.326172
9714.666992
9745.261719
9770.331055
9794.460938
9804.365234
9784.039062
9781.016602
9753.235352
9737.564453
9728.023438
9745.403320
9742.357422
9758.783203
9823.959961
9831.158203
9818.339844
9830.854492
9834.821289
9889.842773
9864.640625
9861.743164
9854.975586
9940.012695
9991.045898
9959.059570
9893.513672
9873.067383
9851.564453
9819.000000
9762.856445
9777.450195
9769.977539
9732.035156
9705.724609
9667.940430
9654.478516
9670.080078
9649.488281
9640.579102
9624.300781
9644.051758
9691.958984
9684.144531
9682.638672
9693.288086
9694.406250
9710.601562
9738.642578
9748.198242
9721.496094
9725.806641
9740.788086
9715.071289
9739.984375
9723.832031
9752.663086
9753.781250
9741.539062
9737.067383
9742.747070
9746.168945
9768.204102
9755.832031
9753.725586
9761.208008
9779.043945
9748.480469
9748.345703
9759.235352
9760.984375
9740.527344
9724.568359
9746.476562
9746.299805
9725.088867
9719.160156
9698.299805
9711.043945
9716.445312
9711.348633
9733.733398
9776.130859
9800.321289
9826.051758
9844.498047
9845.683594
9858.380859
9886.228516
9864.660156
9852.579102
9873.468750
9877.621094
9866.637695
9847.327148
9824.606445
9822.610352
9775.991211
9727.748047
9679.429688
9648.987305
9615.104492
9605.936523
9603.678711
9644.700195
9669.319336
9695.528320
9713.216797
9759.103516
9750.379883
9726.650391
9743.670898
9755.872070
9799.952148
9811.528320
9818.272461
9861.217773
9899.810547
9895.544922
9906.381836
9917.691406
9859.099609
9858.121094
9851.097656
9896.188477
9903.684570
9909.128906
9919.658203
9939.733398
9934.218750
9926.907227
9907.698242
9857.438477
9811.913086
9760.670898
9749.117188
9764.214844
9702.048828
9703.412109
9650.446289
9642.913086
9638.558594
9609.503906
9602.557617
9592.345703
9602.048828
9601.298828
9624.813477
9652.879883
9683.839844
9718.862305
9785.191406
9826.060547
9892.296875
9927.260742
9976.013672
9969.374023
9935.979492
9951.591797
9978.853516
9974.049805
9952.505859
9908.895508
9899.964844
9931.378906
9940.499023
9910.830078
9907.904297
9929.521484
```
