## Supplementary material for "Functional connectivity across the human subcortical auditory system using an autoregressive matrix-Gaussian copula graphical model approach with partial correlations": Code: roi-03_mean_ts.txt

```
11876.323242
11578.257812
11436.135742
11426.495117
11374.047852
11277.441406
11154.058594
11080.556641
11065.882812
11083.217773
11042.041992
11036.694336
11071.589844
11150.980469
11179.599609
11271.684570
11306.809570
11298.574219
11330.202148
11319.004883
11335.696289
11420.559570
11422.442383
11401.848633
11346.065430
11379.712891
11344.384766
11352.012695
11425.485352
11403.552734
11396.680664
11318.147461
11369.197266
11432.501953
11383.974609
11401.285156
11417.578125
11419.628906
11436.325195
11394.286133
11373.094727
11372.933594
11301.742188
11344.347656
11404.021484
11454.360352
11348.594727
11471.171875
11444.533203
11393.260742
11369.373047
11318.180664
11303.374023
11268.953125
11300.542969
11333.988281
11381.933594
11392.913086
11333.643555
11423.302734
11422.300781
11386.841797
11348.729492
11388.108398
11376.213867
11339.984375
11405.667969
11426.623047
11330.674805
11372.279297
11357.384766
11450.919922
11405.438477
11413.319336
11404.955078
11378.487305
11394.139648
11370.443359
11319.001953
11361.712891
11351.029297
11291.958008
11328.679688
11394.250000
11402.857422
11339.944336
11375.799805
11348.857422
11337.796875
11245.023438
11245.416992
11171.962891
11221.729492
11155.402344
11135.850586
11230.154297
11240.167969
11182.282227
11272.744141
11280.785156
11266.388672
11309.499023
11232.667969
11341.033203
11323.187500
11321.814453
11347.527344
11384.769531
11344.007812
11325.100586
11350.727539
11338.477539
11366.578125
11392.800781
11342.579102
11305.713867
11315.515625
11258.427734
11267.684570
11268.362305
11266.998047
11237.857422
11256.232422
11345.055664
11382.934570
11394.410156
11400.314453
11363.607422
11418.027344
11406.890625
11353.421875
11303.105469
11374.601562
11341.462891
11410.619141
11328.160156
11260.755859
11210.845703
11207.871094
11220.647461
11177.889648
11123.485352
11128.848633
11175.629883
11185.947266
11130.328125
11084.379883
11102.480469
11178.264648
11205.007812
11148.000977
11176.520508
11154.032227
11104.995117
11068.845703
11131.395508
11133.877930
11163.530273
11151.036133
11218.955078
11189.171875
11224.152344
11264.632812
11277.375000
11206.106445
11262.882812
11250.393555
11299.668945
11269.280273
11254.033203
11290.958984
11237.695312
11284.911133
11291.076172
11326.587891
11415.035156
11379.323242
11371.183594
11374.434570
11401.691406
11373.958984
11315.699219
11300.837891
11317.635742
11268.252930
11233.076172
11232.283203
11168.173828
11254.294922
11247.901367
11171.635742
11193.473633
11229.922852
11176.812500
11155.383789
11173.960938
11188.583984
11304.867188
11231.290039
11268.481445
11224.501953
11267.867188
11181.491211
11242.856445
11226.344727
11202.104492
11172.434570
11198.109375
11154.146484
11161.341797
11128.107422
11069.104492
11102.197266
11130.019531
11074.582031
11100.458008
11128.729492
11136.724609
11143.825195
11145.091797
11187.585938
11189.404297
11178.666016
11212.684570
11220.125977
11249.205078
11245.347656
11193.954102
11241.625000
11266.368164
11247.289062
11247.418945
11263.341797
11200.783203
11222.222656
11190.564453
11159.624023
11184.618164
11168.202148
11169.291992
11200.296875
11225.008789
11193.319336
11209.805664
11204.401367
11195.846680
11080.623047
11159.221680
11212.729492
11170.040039
11133.352539
11109.826172
11132.902344
11166.733398
11142.567383
11143.437500
11173.444336
11100.287109
11100.882812
11143.382812
11165.645508
11096.417969
11185.415039
11124.989258
11146.573242
11208.129883
11082.314453
11163.524414
11154.972656
11208.596680
11129.334961
11194.155273
11264.502930
11242.626953
11236.702148
11178.915039
11235.062500
11229.152344
11158.004883
11112.617188
11039.984375
11024.976562
11027.702148
11015.975586
10999.420898
10972.123047
11068.322266
11125.989258
11137.574219
11133.898438
11123.781250
11173.324219
11152.125000
11152.319336
11118.420898
11083.542969
11116.555664
11126.458984
11184.567383
11150.301758
11154.584961
11214.835938
11266.302734
11286.157227
11325.879883
11313.037109
11342.537109
11348.225586
11373.027344
11360.500000
11284.587891
11272.135742
11330.061523
11337.284180
11267.997070
11208.328125
11247.479492
11226.287109
11204.315430
11283.250000
11246.020508
11186.629883
11295.036133
11246.972656
11321.572266
11277.902344
11212.398438
11239.564453
11226.495117
11295.663086
11247.832031
11207.815430
11212.462891
11164.187500
11110.631836
11064.712891
11162.287109
11150.269531
11186.714844
11154.459961
11155.822266
11054.163086
11185.718750
11239.837891
11199.837891
11310.233398
11328.697266
11301.975586
11255.626953
11244.796875
11232.250977
11171.498047
11131.474609
11125.913086
11105.384766
11197.471680
11169.148438
11180.882812
11136.754883
11201.224609
11233.405273
11313.860352
11281.589844
11278.660156
11296.312500
11314.604492
11252.712891
11238.592773
11273.254883
11237.255859
11250.554688
11236.062500
11236.826172
11260.485352
11277.109375
11226.031250
11207.985352
11222.741211
11185.575195
11138.167969
11163.615234
11177.673828
11170.319336
11142.612305
11138.908203
11196.220703
11132.836914
11107.261719
11109.590820
11195.446289
11131.941406
11133.075195
11098.492188
11133.586914
11169.738281
11213.887695
11247.765625
11195.500977
11211.265625
11282.443359
11257.284180
11261.875977
11329.594727
11283.666992
11272.109375
11334.328125
11372.095703
11393.799805
11249.668945
11199.191406
11272.234375
11227.062500
11114.299805
11165.591797
11195.685547
11240.086914
11240.336914
11205.569336
11264.069336
11284.971680
11241.738281
11233.828125
11265.410156
11283.517578
11317.145508
11268.565430
11250.945312
11289.030273
11302.107422
11258.800781
11249.274414
11224.004883
11202.155273
11279.921875
11199.562500
11288.459961
11241.427734
11205.607422
11234.421875
11242.652344
11203.807617
11244.392578
11287.507812
11307.154297
11304.001953
11221.995117
11236.983398
11279.989258
11244.114258
11202.967773
11267.995117
11264.495117
11276.295898
11198.500000
11161.309570
11223.196289
11221.735352
11283.954102
11248.583984
11264.225586
11237.429688
11171.482422
11236.185547
11334.170898
11316.673828
11343.443359
11284.274414
11282.281250
11289.887695
11226.370117
11186.574219
11178.079102
11237.635742
11303.004883
11226.310547
11251.373047
11335.253906
11349.285156
11346.698242
11276.781250
11260.584961
11207.409180
11195.892578
11360.215820
11310.670898
11273.657227
11221.007812
11185.593750
11199.393555
11221.825195
11201.569336
11156.425781
11182.658203
11209.515625
11216.699219
11240.581055
11274.635742
11241.468750
11306.778320
11427.084961
11449.921875
11433.583984
11397.248047
11403.940430
11408.413086
11429.713867
11467.062500
11372.684570
11312.350586
11243.712891
11227.722656
11285.199219
11301.588867
11299.977539
11371.618164
11311.061523
11370.596680
11388.814453
11421.247070
11450.326172
11489.995117
11328.017578
11362.520508
11380.007812
11377.485352
11392.465820
11399.380859
11556.492188
11569.590820
11455.087891
11272.986328
11176.200195
11157.440430
11181.037109
11247.259766
11323.264648
11281.398438
11239.757812
11322.185547
11357.255859
11352.777344
11369.758789
11387.790039
11436.845703
11427.941406
11414.031250
11474.639648
11472.385742
11495.921875
11481.239258
11530.654297
11526.323242
11573.896484
11590.251953
11610.129883
11687.968750
11659.711914
11599.738281
11652.444336
11668.123047
11647.865234
11636.803711
11596.514648
11570.118164
11530.427734
11656.512695
11678.426758
11631.479492
11653.127930
11585.898438
11550.149414
11626.889648
11704.919922
11700.011719
11649.665039
11700.320312
11721.912109
11695.533203
11660.218750
11680.308594
11623.846680
11544.761719
11500.726562
11456.947266
11376.823242
11333.277344
11334.642578
11326.036133
11344.216797
11313.404297
11353.907227
11406.955078
11450.072266
11470.345703
11415.163086
11488.642578
11479.524414
11492.924805
11462.073242
11439.386719
11405.866211
11461.741211
11465.791992
11492.351562
11529.460938
11539.316406
11521.301758
11486.111328
11595.319336
11560.031250
11471.491211
11510.335938
11486.046875
11471.690430
11450.300781
11383.095703
11399.847656
11436.488281
11387.297852
11343.075195
11355.710938
11404.289062
11473.716797
11497.472656
11419.359375
11479.516602
11535.305664
11540.767578
11534.106445
11628.151367
11574.934570
11553.334961
11555.251953
11482.242188
11537.150391
11510.994141
11425.326172
11481.802734
11497.354492
11456.751953
11473.334961
11352.387695
11408.917969
11323.218750
11305.206055
11256.079102
11277.524414
11235.803711
11254.587891
11306.389648
11298.415039
11391.722656
11393.904297
11447.353516
11520.013672
11526.265625
11631.241211
11586.594727
11571.472656
11589.997070
11466.207031
11534.584961
11527.639648
11444.502930
11518.258789
11472.423828
11453.535156
11440.296875
11536.876953
11518.899414
11543.791992
11511.811523
11487.998047
11450.693359
11507.453125
11538.185547
11581.937500
11568.748047
11603.144531
11562.607422
11611.388672
11698.645508
11651.184570
11729.344727
11735.671875
11729.661133
11621.687500
11702.224609
11637.250977
11636.019531
11650.772461
11649.406250
11600.744141
11564.889648
11568.947266
11580.466797
11583.591797
11589.041992
11520.922852
11510.597656
11525.663086
11634.093750
11579.808594
11513.578125
11457.965820
11452.308594
11413.187500
11287.952148
11377.514648
11375.201172
11443.458984
11322.549805
11328.061523
11355.401367
11415.859375
11351.408203
11313.162109
11267.277344
11205.382812
11231.199219
11313.325195
11351.519531
11403.347656
11434.770508
11469.275391
11397.619141
11362.163086
11366.876953
11388.729492
11317.317383
11392.245117
11360.086914
11298.423828
11329.434570
11407.255859
11440.550781
11494.508789
11454.977539
11403.891602
11349.941406
11319.480469
11392.415039
11418.722656
11447.478516
11373.294922
11434.951172
11420.620117
11463.106445
11427.371094
11435.165039
11548.724609
11502.361328
11498.522461
11606.962891
11768.885742
11690.834961
11647.227539
11601.964844
11568.387695
11562.636719
11485.722656
11460.353516
11465.065430
11431.209961
11414.126953
11428.935547
11336.331055
11333.334961
11392.274414
11393.199219
11418.324219
11346.996094
11414.154297
11425.230469
11450.475586
11474.744141
11448.251953
11481.468750
11505.420898
11535.482422
11543.032227
11443.215820
11516.632812
11543.957031
11499.650391
11486.020508
11544.829102
11540.424805
11493.280273
11515.040039
11463.308594
11477.583984
11526.465820
11557.259766
11523.877930
11502.124023
11573.020508
11570.831055
11534.485352
11476.857422
11586.868164
11457.944336
11501.829102
11501.748047
11521.915039
11523.587891
11479.889648
11475.731445
11486.626953
11421.104492
11384.813477
11393.373047
11398.122070
11445.411133
11498.687500
11560.076172
11537.193359
11535.988281
11533.232422
11583.824219
11553.407227
11518.658203
11597.955078
11603.013672
11563.258789
11552.648438
11540.839844
11483.078125
11376.126953
11392.594727
11309.056641
11309.166016
11241.819336
11231.968750
11263.803711
11373.038086
11384.067383
11370.417969
11405.410156
11435.274414
11426.740234
11390.040039
11390.900391
11369.716797
11456.040039
11507.742188
11495.185547
11463.010742
11483.120117
11558.929688
11537.250000
11498.325195
11475.020508
11460.450195
11492.859375
11518.309570
11501.812500
11419.507812
11525.426758
11547.395508
11559.690430
11610.667969
11603.294922
11540.019531
11435.650391
11347.464844
11386.667969
11379.448242
11353.934570
11341.501953
11311.317383
11285.555664
11233.603516
11201.823242
11238.829102
11206.455078
11213.885742
11190.660156
11206.580078
11279.208008
11307.520508
11352.531250
11431.176758
11511.521484
11476.000000
11620.326172
11537.823242
11496.210938
11498.270508
11576.559570
11557.970703
11526.296875
11458.584961
11443.543945
11463.830078
11479.688477
11516.860352
11525.067383
11505.439453
11547.742188
```
