## Supplementary material for "Functional connectivity across the human subcortical auditory system using an autoregressive matrix-Gaussian copula graphical model approach with partial correlations": Code: roi-04_mean_ts.txt

```
8499.140625
8100.625488
7890.723633
8016.402344
7833.428711
7969.879883
7834.055664
7882.366211
7937.353516
7694.710449
7952.867188
7868.069824
7865.471680
7841.908203
7813.890137
7854.481445
8133.730957
8241.233398
7888.541016
7948.822266
7984.807617
7832.826172
7837.356445
7935.449219
8131.697266
7966.091797
8074.406250
8142.548828
7992.731934
8073.620117
7816.994141
7880.489258
8105.810547
8073.345703
8060.117188
7915.113281
8052.975098
8069.850586
8064.684570
7924.187500
8034.920898
8161.853027
7879.881836
8201.710938
8040.996094
8091.207520
8145.664551
7892.979492
7902.860840
7951.689453
8029.569824
7866.250000
7882.124023
7836.837891
7981.309570
8141.756836
8172.862305
8137.761719
7997.156250
7906.721680
7897.806641
8196.386719
7959.220703
7955.661133
8148.294434
7941.561523
8213.430664
7973.953613
7745.818848
8125.142578
8013.274414
8170.310059
8073.601074
7896.104492
7904.761230
7960.888672
7944.618164
7872.339844
8049.006836
7968.018555
7892.749512
8001.772949
7921.678711
8203.561523
8115.706055
8165.000977
7961.173340
8032.730469
7964.799316
7805.954102
7876.838867
7792.201172
7815.414551
7894.692383
7803.576172
7922.287598
7919.474609
7922.820312
8016.179688
8019.190430
7867.823242
7926.471680
8028.348633
8053.662109
8080.049805
7890.861328
7857.754883
7889.690430
7750.580078
8017.135254
8119.531738
7996.517090
7738.820312
7828.774414
8037.178711
8018.368164
7918.600586
7919.448730
7871.698242
8072.125000
7847.561523
7637.136719
8204.091797
7843.200195
8029.788086
7948.303711
7756.413086
8005.466797
7908.940918
7940.678711
7892.558105
7756.168457
7889.253418
7800.833496
8055.394531
7945.026367
7859.780273
7881.660156
7878.793457
7836.403809
7766.229492
7744.267090
7905.388672
7895.111328
8176.561523
7906.790039
7858.281250
7880.370117
7963.627441
7931.012207
7769.105469
7917.061035
7771.170898
7799.661621
7641.701660
7950.201172
7729.302734
7879.179688
7840.007812
7906.492188
7746.906250
7766.858398
7897.659180
7751.155762
7924.542480
7957.825684
7988.237305
7690.048828
7920.979492
7876.767578
7880.357422
7798.650391
7958.126953
7846.241211
7974.491211
7996.224121
8004.711426
7704.627930
7968.598633
8029.526367
7977.745117
7760.761719
7876.386230
7908.560547
7864.566406
7777.482422
7690.250977
7898.870117
7823.317383
7802.927734
7574.895508
7904.914062
7903.531738
7836.021484
7860.111328
7814.289062
8096.040527
7805.511719
7588.559570
7939.461914
7933.683105
7939.791016
7940.223633
7659.716797
7824.544434
7873.908203
7655.566895
7775.974609
7966.062500
7786.933105
7886.817383
7762.472656
7773.781250
7617.416016
7773.396484
7781.440430
7907.478027
7742.754883
7976.745117
8049.299316
7864.475586
7887.435547
7819.134766
7888.810547
8023.538086
7618.638672
7648.492676
7962.909668
7907.235352
7935.760254
7819.542480
7888.741211
7912.922363
7801.025391
7833.899902
7960.075195
7887.217773
7608.574219
7936.418945
7979.921387
7797.963867
7751.237305
7882.500977
8065.487305
7865.566406
7962.228516
7797.336914
8200.584961
7941.057617
7918.936035
7731.744141
7965.140625
7877.656738
7996.212891
7710.799805
7962.711426
7862.805664
7749.474609
7912.083008
7868.282227
7904.241699
7805.759277
7910.398926
7835.679199
7951.941895
7906.334961
7926.189453
7873.880859
7838.662109
7630.057617
7651.754883
7893.289062
7959.700195
8050.681641
8065.404297
8075.438477
7906.845215
7786.746582
8047.411133
7822.409180
7816.114746
7640.040039
7621.526367
7804.824219
7626.519531
7574.856445
7748.791992
7799.264160
7701.948242
7911.864258
7636.733398
7637.612305
7700.319336
7975.124023
7827.664062
7894.750488
7934.094727
7952.447266
7941.660156
7801.991211
7763.401855
7856.715820
7750.465332
7909.796875
7840.689453
7829.504883
7848.860840
7967.082031
8089.038086
7845.231934
7755.485352
7926.928223
7805.888672
7882.680664
7980.025879
7715.998047
7985.006348
8077.590820
7988.933594
7948.690430
7861.208984
7773.866699
7788.874023
7805.045898
7902.047852
7874.701660
7758.568848
7723.416992
7647.656738
7885.312012
7917.351562
7913.383789
7788.307617
7833.421387
7629.712891
7500.705566
7640.046387
7778.786133
7625.865234
7679.653809
7705.399414
7563.384277
7659.110840
7749.573242
7978.229492
7869.974609
7910.241211
7875.643066
7545.935059
7699.506836
7729.676758
7489.520020
7598.634766
7641.630371
7911.425293
7713.307617
7637.842285
7592.679688
7821.527344
7872.794922
7859.752930
7639.557129
7892.372070
7812.915039
7642.754395
7735.586426
7770.339844
7712.445801
8019.799805
8084.454102
7847.893555
7779.379883
7857.351074
7880.635742
7860.917969
7859.038086
7638.792969
7811.544922
7802.671875
7576.864258
7825.914062
7914.303711
7788.633789
7881.665039
7752.606445
7738.362793
7709.083984
7791.547363
7775.521484
7660.551758
7681.033203
7543.669922
7705.447266
7763.990234
7894.317871
7778.141113
7645.568848
7750.959961
7802.173828
7622.018555
7955.886719
7924.671875
7850.813477
7718.135742
7835.055664
7872.321289
7915.868164
7639.146973
7839.484863
7877.709961
7764.946777
7768.706543
7569.636719
7838.176270
7924.181641
7819.937988
7827.560547
8093.050293
7735.322266
7778.799316
7727.728027
7658.104492
8117.785645
7958.706055
7815.784668
7498.728027
7541.548828
7736.223633
7702.347656
7839.866699
7869.557617
7692.622070
7853.014160
7865.323730
7858.268555
7952.747070
7673.433594
8007.282715
7708.796387
7492.883789
7818.741211
7912.454102
7938.714355
7995.358398
7884.584961
7772.431641
7783.162109
7687.069336
7672.514648
7804.792480
7925.863770
7862.415039
7799.708008
7646.895508
7718.658203
7818.350586
7878.742188
7768.078125
7702.134277
7759.947266
7819.772949
7921.539062
8101.348633
7887.107910
7862.464844
7872.966797
7781.791016
7917.556641
7707.682617
7587.788574
7780.181152
7817.008789
7859.831055
7807.362793
7930.788086
7639.570801
7750.273926
7872.333008
7832.716309
7908.008789
7777.666016
7694.637695
7829.040039
7978.337402
7819.259766
7695.615234
7680.686523
7762.354980
7887.950684
7721.642578
7794.058105
7716.623535
7932.666504
7818.247070
7945.774414
7505.052246
7905.052734
7830.795898
7899.533203
7754.049805
7846.756836
7989.100586
7765.954590
7867.943359
8043.429199
7913.643555
7846.479980
7594.612305
7877.965820
7562.455078
7903.776367
7690.524414
7767.724609
7960.840820
7370.383789
6852.976562
6805.148438
7248.873535
7700.862793
7494.961914
7608.583496
7633.443359
7315.783203
7449.124512
7669.945801
7072.355469
6975.381348
6631.286133
7180.916016
6880.735352
6715.584473
6817.687012
5959.955566
6610.214844
6795.884277
6965.535156
7037.176758
7502.598633
7435.730957
7459.334961
7886.693359
7422.826172
7614.375977
7633.068848
7594.112305
7554.093750
7543.071289
7759.629883
7350.116211
7623.204102
7460.041016
7533.160645
7541.005859
7678.090332
7835.779785
7753.006836
7921.457031
7659.892578
7592.095703
7957.372070
7819.913086
7975.528320
7954.040039
7635.445801
7693.674805
7582.271484
7702.483887
7638.120117
7694.901367
7928.722656
7676.437500
7617.753418
7761.625488
7724.677734
7736.524414
7574.171875
7749.753906
7644.562500
7837.376953
8102.757812
8156.883789
7797.792969
7859.937012
7846.525391
7789.562500
7842.472168
7840.433594
7749.758301
7884.621094
7693.780273
7511.277344
7855.338867
7962.612305
7944.602539
7845.971680
7572.816895
8119.434570
7926.859375
7867.531250
7904.792969
7913.611328
7680.874023
7979.131836
8237.694336
7952.795898
7735.770020
7873.959961
8004.578613
8024.910645
7921.808594
7945.290527
8095.529297
8131.410156
7910.625000
7790.744141
7675.935059
7885.010254
7958.081055
7851.051758
7906.083008
7806.097656
8024.165527
8028.999023
8029.069824
7855.608398
7939.663086
8056.181641
7726.939941
7942.357422
8226.053711
8045.066406
7761.134766
8014.307617
7913.312500
8044.929688
7672.228516
7804.338379
7908.318359
8188.956055
7872.377930
7962.850098
8193.050781
7960.338379
7841.599609
7971.672852
7646.496582
7782.450195
7836.154297
7832.515625
7703.436523
7862.666992
8081.319336
7949.793945
7740.629883
7133.573242
7547.420410
7556.833984
7627.742676
7678.479004
7817.193359
7908.069336
8013.261230
7954.748047
7830.298828
8015.822266
8005.476562
7881.003418
8020.310547
7705.115234
7755.649414
7943.205078
7736.512207
7727.723633
7913.164062
7861.826172
7561.346680
8090.448242
7908.551758
7971.917969
8017.836914
7664.069824
7817.340820
7812.223633
7994.870605
7795.269531
7760.681641
7814.621094
7915.253906
7930.908203
7831.260254
7826.080078
7935.660156
7841.894531
7875.852051
7852.674316
7948.574219
7860.742188
7985.708008
7611.882812
7934.264648
7985.010742
7917.956055
7556.920898
7948.702148
7746.291016
8003.571289
7679.141602
7833.731934
7875.211914
7715.069336
7735.115234
7882.057617
7726.509277
7699.747070
7941.127930
7896.633789
7751.264160
7679.920898
7740.674805
7635.330566
7842.408203
7862.929688
7665.878418
8123.336426
7931.885742
7969.063477
7870.146484
7881.627930
7983.098633
8066.248535
7947.988770
7837.526855
7843.041992
7973.511719
8015.072266
7909.692383
7878.302734
8055.195312
7926.051758
7813.492188
7510.132324
7960.836426
8016.592773
7819.275391
7931.418945
7843.551758
7833.434082
7770.392090
7829.778320
7979.520508
8011.593750
7812.145508
7970.423828
7971.642578
8026.749023
8182.272949
8055.295410
8314.596680
7929.443359
7994.155762
7993.736328
8106.416992
7835.321289
7863.085938
7881.476562
7946.254883
8203.293945
7876.939453
7942.950195
7878.908203
7919.213867
8025.694336
7826.255859
7813.263184
7806.916992
7920.577148
7840.318359
7986.620117
8000.651367
7820.279297
8033.056641
7973.546387
7765.185059
7978.082031
7992.314941
7935.851562
8009.591797
7955.935547
7955.383789
8000.103516
7680.386719
7889.764648
7923.561035
7806.940918
8049.834473
8073.410156
7941.665039
7862.010742
8071.271484
7822.921875
8162.047852
7792.631836
7952.495117
8090.380859
7902.530273
7730.883789
7778.895508
7933.501953
7830.538574
7870.078125
7726.126953
7945.583984
8010.949707
7906.166992
7846.882324
7765.927246
7714.117188
7947.348145
7823.078125
7871.984375
7723.861816
7858.941406
7832.362793
7984.387207
7927.709961
8005.059570
7978.875000
7857.856445
7922.766602
7849.490234
7715.094727
7746.790039
7712.910156
7982.420898
7926.291992
7679.279785
7828.047852
7743.590332
7963.524414
7664.549316
7822.897461
7850.854492
7761.292969
7930.604980
7919.733398
7849.856445
8051.260742
7898.064941
8041.153320
8018.089844
8008.222656
7907.573242
7637.228027
7888.794922
8000.937988
7958.445312
7579.395508
7874.385742
8012.775391
7817.954590
7987.209961
8013.273926
8058.119141
7900.750488
7664.063965
7930.369141
7952.843750
7816.830566
7801.511719
7973.325195
7979.372070
7945.056152
7820.267578
7590.715820
7827.055664
7559.317383
7817.600586
7714.806641
7865.493164
7840.686523
7860.320312
7845.475098
7781.597656
7789.786133
7855.443359
7976.520508
7867.037109
7912.140625
7923.983398
7895.177734
7946.880859
7800.914062
7857.391113
7994.481445
8043.162109
7816.932617
7924.039062
8013.833008
7904.797852
8022.327148
```
