## Supplementary material for "Functional connectivity across the human subcortical auditory system using an autoregressive matrix-Gaussian copula graphical model approach with partial correlations": Code: roi-05_mean_ts.txt

```
7701.931152
8288.681641
8567.591797
8270.103516
8281.515625
8451.373047
8301.122070
8190.340820
8263.176758
8250.844727
8642.625977
8483.986328
8238.471680
8432.125000
8269.765625
8290.333008
8680.966797
8466.380859
8569.147461
8208.296875
8408.553711
8479.987305
8436.307617
8462.340820
8649.717773
8371.417969
8205.499023
8632.752930
8299.316406
8533.321289
8114.157715
8372.617188
8699.304688
8327.075195
8500.257812
8480.397461
8133.099121
8652.384766
8449.205078
8320.647461
8414.108398
8527.136719
8272.058594
8850.760742
8724.120117
8505.666016
8582.247070
8247.059570
8354.711914
8451.221680
8388.728516
8489.060547
8399.717773
8366.434570
8620.216797
8662.449219
8636.958984
8269.280273
8202.776367
8333.386719
8086.395020
8495.219727
8144.774414
8279.252930
8551.594727
8839.662109
8647.354492
8235.976562
8074.870117
8536.402344
8629.628906
8469.724609
8095.227051
8423.516602
8489.646484
8277.055664
8424.784180
8265.398438
8551.054688
8430.980469
8400.384766
8532.172852
8738.051758
8699.719727
8367.513672
8504.652344
8410.402344
8455.644531
8370.716797
8437.485352
8719.231445
8564.058594
8357.999023
8364.414062
8205.401367
8381.259766
8225.373047
8499.936523
8417.589844
8399.760742
8394.216797
8404.925781
8533.959961
8507.851562
8288.576172
8229.775391
8622.364258
8657.648438
8470.094727
8551.372070
8479.705078
8625.498047
8122.443359
8428.319336
8321.583008
8297.022461
8282.319336
8671.290039
8493.106445
8215.634766
8541.116211
8464.405273
8740.576172
8226.600586
8381.994141
8262.162109
8468.147461
8396.108398
8529.161133
8411.762695
8642.847656
8288.647461
8493.324219
8764.041992
8756.732422
8797.030273
8297.806641
8631.139648
8307.005859
8243.493164
8280.959961
8798.950195
8636.251953
8829.904297
8777.722656
8874.611328
8249.498047
8123.366699
8305.085938
8392.267578
8190.452637
8262.232422
8491.855469
8549.315430
8456.834961
8502.106445
8357.132812
8315.538086
8330.872070
8192.149414
8270.320312
8600.849609
8496.101562
8524.674805
8520.986328
8270.234375
8275.339844
8263.973633
8290.436523
8345.016602
8362.346680
8226.938477
8602.572266
8476.321289
8350.241211
8328.095703
8497.473633
8376.174805
8321.616211
8551.190430
8286.045898
8353.552734
8579.652344
8572.209961
8613.062500
8243.397461
8719.207031
8448.169922
8338.937500
8367.316406
8427.455078
8554.139648
8485.598633
8356.178711
8186.061523
8393.354492
8607.219727
8067.957520
8273.841797
8288.497070
8579.721680
8534.818359
8261.759766
8536.170898
8446.724609
8610.983398
8459.228516
8559.841797
8283.729492
8529.825195
8492.843750
8395.070312
8164.047852
8151.900391
8343.263672
8268.683594
8312.444336
8303.557617
8396.322266
8386.124023
8190.963867
8197.969727
8305.078125
8394.646484
8251.538086
8459.105469
8334.222656
8411.352539
8333.275391
8343.202148
8046.188477
8360.293945
8459.793945
8383.778320
8338.984375
8410.088867
8159.570312
8263.658203
8336.823242
8457.555664
8061.546875
8160.816406
8371.607422
8488.465820
8052.855957
8106.374512
8503.378906
8337.240234
8130.708984
8223.834961
8074.019531
8365.083984
8191.316895
8387.367188
8590.041016
8352.634766
8223.113281
8034.024414
8393.773438
8515.998047
8441.436523
8060.872070
8201.850586
8246.277344
8263.696289
8236.420898
8044.441406
8425.802734
8129.045410
8478.299805
8491.890625
8522.533203
8143.437988
8644.537109
8577.941406
8206.503906
8194.981445
7998.303223
8471.055664
8135.116699
8116.742188
8409.439453
8267.278320
8146.488770
7980.512695
8063.464355
8486.543945
8361.740234
8628.883789
8020.435059
8222.804688
8349.778320
8380.735352
8082.871582
8218.613281
8469.500000
8121.466797
8224.840820
8327.419922
8254.573242
8582.278320
8472.414062
8391.549805
8408.317383
8079.706543
8253.046875
8538.405273
8415.203125
8248.883789
8184.229980
8339.553711
8545.471680
8351.675781
8663.082031
8225.464844
8050.612305
8298.922852
8508.692383
8465.494141
8148.294434
8255.605469
8033.958496
8258.576172
8214.110352
8576.296875
8384.707031
8374.850586
8491.126953
8213.888672
8391.583008
8634.012695
8513.395508
8443.560547
8175.041016
8352.797852
8204.397461
8250.708984
8344.372070
8131.193848
8052.606445
8160.213379
8247.631836
8242.664062
8458.816406
8657.556641
8700.759766
7956.617676
8245.991211
8191.017578
8200.394531
8276.630859
8390.899414
8341.484375
8191.672852
8517.215820
8261.837891
8378.999023
8375.667969
8375.437500
8230.232422
8262.582031
8278.901367
8482.687500
8679.593750
8388.044922
8437.625000
8169.109375
8276.002930
8732.000977
8045.726562
8136.345215
8190.332031
8488.501953
8191.152344
8192.768555
8390.105469
8235.174805
8443.191406
8233.044922
8237.752930
8322.912109
8297.961914
8258.158203
8400.434570
8373.603516
8276.104492
8394.454102
8286.850586
8217.853516
8045.818848
8155.747070
7924.745117
8476.840820
8102.643066
8231.259766
8443.689453
8227.688477
8133.876465
8509.251953
8068.623047
8326.057617
8577.026367
8201.662109
8359.265625
8321.149414
8513.400391
8262.371094
8377.271484
8299.111328
8542.985352
8240.766602
8193.161133
8343.875977
8486.755859
8439.394531
8383.406250
8068.935547
8504.756836
8293.051758
8350.332031
8090.915039
8332.408203
8523.897461
8334.407227
8337.138672
8157.492676
8260.968750
8511.371094
8452.233398
8188.594238
8571.979492
8624.042969
8408.053711
8411.283203
8488.341797
8298.209961
8465.769531
8252.099609
8367.167969
8210.488281
8275.909180
8383.615234
8358.960938
8351.890625
8433.447266
8681.494141
8431.727539
8277.230469
8468.491211
8322.374023
8315.449219
8415.015625
8442.458008
8342.289062
8203.895508
8413.408203
8472.274414
8052.784668
8277.034180
8364.451172
8355.278320
8429.434570
8652.952148
8702.270508
8515.764648
8680.515625
8282.948242
8404.954102
8420.658203
8463.489258
8407.823242
8715.980469
8700.267578
8498.780273
8349.202148
8592.796875
8446.078125
8559.313477
8277.762695
8470.715820
8506.708008
8430.055664
8726.105469
8516.730469
8437.445312
8333.839844
8403.992188
8359.820312
8409.799805
8287.560547
8407.451172
8452.061523
8273.992188
8131.104004
8280.141602
8482.137695
8205.875000
8453.035156
8544.113281
8695.670898
8502.026367
8146.786621
8315.081055
8357.286133
8594.519531
8460.734375
8551.868164
8513.125000
8221.218750
8355.504883
8543.244141
8940.388672
8823.294922
8602.147461
8437.948242
8251.724609
6582.046875
7488.532715
7442.892090
7741.790039
7759.562012
8274.285156
8670.661133
8773.690430
8544.853516
8347.373047
8408.630859
8279.854492
7240.182129
7644.937500
8005.706055
7815.385742
8089.758301
7054.628418
7240.769043
7422.150879
7975.575684
8017.889160
8111.660645
7943.486328
8133.239746
7787.832520
8011.550293
7845.289062
8089.615234
7957.413086
8042.929688
8155.322754
7890.935059
8165.477539
7920.729492
7939.857422
8168.254395
8264.464844
8490.612305
8282.851562
8164.568359
8481.563477
8457.960938
7930.540039
8256.004883
8255.217773
8072.273438
8033.055664
8107.579590
8337.543945
8440.595703
8190.885742
8167.814941
8130.187500
8146.501953
8269.642578
8372.886719
8068.888672
8078.680664
8263.346680
8819.174805
8716.756836
8657.421875
8548.090820
8677.384766
8579.924805
8371.070312
8372.662109
8480.075195
8282.534180
8182.811035
8593.704102
8391.147461
8202.755859
8617.911133
8642.569336
8337.145508
8223.413086
8082.318848
8282.067383
8643.456055
8304.465820
8213.761719
8423.041992
8188.132324
8648.987305
8458.811523
8593.440430
8343.042969
8534.511719
8694.178711
8317.843750
8175.899902
8251.506836
8624.308594
8752.151367
8523.927734
8239.956055
8384.197266
8628.464844
8597.272461
8294.121094
8257.459961
8268.008789
8453.737305
8339.351562
8393.430664
8258.882812
8327.422852
8563.208984
8522.502930
8398.386719
8547.260742
8434.686523
8418.428711
8311.936523
8647.870117
8810.786133
8402.791016
8529.964844
8336.979492
8605.433594
8307.686523
8286.414062
8477.707031
8513.393555
8526.612305
8238.826172
8477.749023
8398.321289
8317.068359
8244.511719
8652.875000
8477.646484
8417.153320
8409.186523
8348.798828
8038.719727
8478.230469
7747.105469
7995.843750
8819.663086
8962.541992
8806.363281
8702.914062
8658.235352
8503.209961
8405.637695
8751.531250
8290.459961
8426.854492
8587.921875
8695.902344
8506.360352
8716.392578
8628.807617
8311.715820
8511.059570
8458.595703
8498.750000
8625.742188
8619.220703
8459.554688
8648.033203
8583.365234
8633.572266
8441.392578
8756.469727
8476.345703
8578.534180
8464.333984
8452.186523
8387.112305
8297.158203
8684.771484
8649.346680
8526.630859
8457.359375
8563.058594
8574.930664
8323.513672
8406.911133
8549.376953
8684.190430
8680.623047
8447.599609
8877.077148
8423.132812
8746.665039
8415.761719
8692.273438
8497.595703
8418.641602
8442.701172
8635.411133
8515.340820
8565.860352
8701.644531
8750.848633
8378.702148
8326.786133
8433.576172
8370.096680
8572.085938
8650.515625
8284.619141
8394.099609
8507.576172
8470.670898
8552.205078
8334.874023
8150.991699
8561.875000
8593.196289
8417.050781
8388.148438
8774.730469
8552.385742
8667.586914
8532.538086
8532.799805
8445.896484
8351.981445
8465.335938
8344.755859
8526.417969
8452.963867
8318.726562
8651.050781
8399.069336
8168.812988
8291.424805
8469.948242
8292.333008
8316.023438
8310.787109
8275.591797
8555.219727
8138.547363
8028.195312
8434.437500
8570.495117
8442.167969
8402.405273
8635.852539
8298.004883
8282.962891
8194.341797
8306.666016
8338.170898
8455.833008
8426.825195
8250.840820
8393.374023
8172.894531
8503.641602
8239.584961
8020.984863
8271.819336
8253.075195
8408.173828
8474.371094
8305.231445
8142.419434
8514.664062
8475.250000
8312.938477
8142.016602
8079.143066
8563.537109
8214.170898
8321.715820
8457.492188
8580.782227
8286.214844
8377.551758
8411.972656
8291.122070
8310.699219
8299.104492
8311.095703
8250.569336
8600.844727
8429.667969
8275.084961
8528.179688
8215.736328
8355.610352
8319.125977
7974.544922
8365.781250
8370.153320
8141.727051
8347.813477
8346.242188
8219.498047
8142.720215
8243.336914
8048.715820
8266.512695
8401.901367
8583.125000
8114.927246
8419.251953
8384.392578
8580.500977
8246.656250
8020.107910
8643.317383
8571.528320
8235.506836
8481.603516
8301.976562
8562.537109
8338.251953
8198.070312
8347.072266
8533.383789
8444.571289
8367.965820
8029.655273
8408.976562
8326.545898
8274.879883
8022.473145
8249.195312
8139.569824
8091.730957
8279.556641
7986.261719
8608.278320
8398.846680
8260.230469
8377.531250
8301.738281
8280.164062
8374.802734
8310.495117
8241.034180
8235.575195
8405.676758
8441.900391
8237.845703
8242.336914
8545.695312
8440.675781
8352.032227
8297.706055
8552.868164
8686.823242
8645.305664
8276.995117
8224.514648
8617.655273
8443.695312
8585.571289
8404.414062
8374.454102
8093.860840
8246.057617
8268.811523
8677.841797
8386.298828
8270.231445
8371.669922
8404.679688
8187.554688
8363.453125
8483.117188
8390.423828
8259.398438
8371.846680
8536.140625
8665.069336
8396.245117
8515.427734
8490.338867
8378.762695
8492.934570
8191.470703
8365.616211
8524.588867
8398.229492
8421.627930
```
