## Supplementary material for "Functional connectivity across the human subcortical auditory system using an autoregressive matrix-Gaussian copula graphical model approach with partial correlations": Code: roi-06_mean_ts.txt

```
9054.400391
9308.452148
9555.602539
9269.510742
9144.017578
9190.701172
9431.097656
9328.379883
9192.203125
9223.147461
9088.278320
9245.850586
9304.537109
9161.963867
9027.006836
9035.222656
9094.966797
9391.765625
9212.259766
9160.122070
9200.808594
9253.042969
9472.283203
9489.547852
9558.271484
9484.751953
9406.458984
9447.914062
9461.402344
9414.429688
9457.181641
9481.149414
9262.679688
9360.621094
9320.099609
9315.649414
9417.839844
9442.572266
9402.453125
9474.955078
9313.906250
9516.189453
9246.166992
9225.598633
9182.849609
9467.513672
9475.329102
9545.466797
9496.384766
9337.650391
9318.281250
9587.352539
9422.120117
9637.841797
9285.326172
9291.472656
9579.868164
9427.756836
9592.872070
9413.445312
9307.276367
9396.422852
9505.654297
9351.582031
9229.494141
9310.380859
9537.910156
9273.215820
9311.845703
9299.981445
9486.922852
9486.866211
9580.380859
9572.984375
9482.526367
9459.937500
9451.255859
9285.220703
9418.936523
9434.013672
9519.335938
9446.990234
9259.861328
9281.282227
9504.449219
9536.234375
9507.652344
9387.031250
9434.974609
9525.626953
9486.009766
9553.751953
9328.404297
9269.854492
9463.899414
9409.468750
9276.629883
9349.682617
9416.640625
9472.251953
9370.068359
9402.158203
9360.667969
9366.255859
9419.611328
9375.898438
9481.628906
9240.218750
9389.030273
9495.511719
9295.742188
9388.683594
9537.307617
9386.663086
9251.722656
9449.797852
9273.085938
9362.942383
9330.541992
9435.994141
9316.882812
9359.256836
9352.727539
9450.567383
9524.572266
9433.267578
9305.376953
9491.208008
9499.390625
9303.625000
9407.990234
9345.222656
9161.385742
9317.442383
9351.082031
9457.515625
9350.285156
9332.716797
9143.749023
9316.415039
9339.041016
9222.454102
9101.997070
9257.642578
9300.637695
9538.789062
9250.310547
9146.202148
9329.000000
9362.226562
9404.464844
9388.525391
9194.667969
9212.219727
9423.232422
9464.461914
9266.142578
9311.182617
9493.970703
9297.358398
9413.838867
9270.573242
9277.060547
9555.386719
9334.917969
9401.985352
9527.416016
9490.873047
9379.147461
9443.539062
9556.937500
9480.666016
9362.517578
9475.379883
9337.677734
9371.935547
9621.127930
9474.861328
9453.719727
9493.039062
9572.811523
9551.524414
9533.231445
9591.278320
9565.490234
9465.988281
9500.237305
9530.010742
9428.527344
9430.410156
9420.505859
9492.620117
9685.257812
9410.951172
9417.139648
9383.634766
9552.402344
9610.929688
9448.865234
9668.255859
9708.089844
9646.472656
9671.370117
9553.363281
9328.748047
9405.614258
9539.260742
9408.847656
9571.273438
9460.796875
9578.615234
9342.988281
9547.210938
9308.912109
9260.423828
9379.975586
9529.094727
9421.824219
9325.551758
9448.945312
9220.613281
9289.917969
9498.244141
9493.386719
9343.303711
9571.955078
9672.708008
9451.684570
9377.953125
9415.739258
9450.718750
9546.067383
9523.534180
9399.931641
9539.696289
9622.801758
9494.267578
9536.942383
9437.107422
9599.652344
9481.061523
9348.328125
9537.685547
9398.175781
9611.584961
9352.642578
9491.902344
9559.779297
9474.355469
9494.268555
9433.671875
9535.667969
9544.608398
9370.107422
9415.745117
9614.599609
9512.524414
9615.571289
9553.239258
9532.828125
9472.635742
9474.498047
9473.682617
9561.466797
9495.744141
9446.586914
9446.935547
9331.831055
9377.233398
9421.556641
9357.475586
9273.895508
9312.118164
9284.585938
9675.555664
9562.785156
9336.009766
9544.099609
9470.732422
9521.498047
9363.050781
9360.916016
9420.459961
9282.640625
9317.767578
9282.584961
9396.829102
9272.166016
9399.957031
9165.708984
9261.212891
9278.985352
9404.957031
9480.000000
9452.830078
9288.297852
9551.687500
9355.751953
9306.567383
9202.751953
9486.224609
9520.949219
9480.175781
9499.080078
9483.345703
9280.909180
9573.114258
9486.534180
9505.962891
9651.149414
9749.522461
9655.600586
9734.208008
9529.237305
9640.429688
9592.772461
9514.993164
9574.054688
9682.048828
9778.188477
9276.011719
9403.747070
9360.827148
9412.779297
9778.991211
9495.165039
9478.410156
9363.168945
9455.038086
9258.677734
9427.746094
9560.076172
9383.854492
9390.848633
9363.843750
9252.823242
9298.318359
9469.117188
9383.609375
9427.884766
9410.785156
9176.903320
9264.828125
9305.669922
9434.621094
9545.519531
9547.865234
9474.285156
9378.816406
9470.423828
9346.993164
9460.332031
9478.638672
9266.250000
9236.116211
9535.868164
9382.067383
9343.402344
9414.252930
9405.270508
9453.063477
9461.706055
9399.534180
9474.646484
9471.796875
9451.766602
9495.050781
9493.982422
9385.247070
9513.480469
9433.029297
9440.837891
9515.304688
9529.414062
9654.542969
9506.682617
9503.373047
9336.693359
9290.805664
9557.363281
9349.068359
9481.708008
9214.941406
9476.662109
9347.431641
9432.257812
9430.952148
9521.290039
9625.711914
9436.375000
9349.654297
9512.608398
9414.452148
9560.554688
9429.231445
9467.009766
9344.465820
9631.500000
9454.043945
9487.375977
9484.159180
9412.575195
9317.734375
9493.580078
9447.279297
9632.735352
9441.253906
9406.539062
9415.294922
9424.641602
9438.038086
9364.046875
9428.062500
9509.141602
9569.224609
9417.979492
9359.949219
9520.891602
9347.700195
9358.439453
9529.263672
9478.652344
9486.791016
9589.800781
9617.424805
9427.410156
9415.514648
9512.070312
9575.632812
9418.648438
9475.773438
9334.536133
9193.278320
9411.198242
9483.785156
9491.505859
9250.661133
9414.541016
9299.865234
9324.230469
9296.511719
9420.734375
9516.420898
9422.809570
9346.347656
9531.750000
9307.525391
9449.709961
9578.371094
9386.234375
9406.502930
9514.484375
9432.410156
9554.449219
9269.018555
9400.242188
9421.089844
9520.689453
9404.571289
9497.452148
9327.059570
9440.085938
9325.763672
9618.182617
9529.142578
9455.563477
9344.666016
9287.313477
9318.120117
9343.193359
9429.816406
9333.782227
9455.572266
9369.322266
9334.110352
9275.149414
9452.904297
9260.323242
9357.970703
9387.185547
9477.177734
9426.382812
9306.736328
9353.691406
9881.441406
9507.937500
9450.742188
9324.564453
9337.960938
9351.556641
9354.256836
9417.728516
9410.365234
9422.417969
9269.529297
9224.714844
9218.431641
9330.790039
9502.330078
9360.154297
9395.060547
9244.600586
9494.248047
9478.594727
9527.746094
9337.129883
9472.827148
9454.671875
9449.035156
9365.964844
9364.203125
9267.786133
9378.263672
9645.945312
8824.927734
8525.336914
7706.364746
8558.408203
8912.027344
8880.090820
8861.588867
8987.707031
7938.618652
8109.752441
8679.401367
8400.892578
7902.712891
7238.468750
8112.770996
8437.508789
8182.169922
8039.440430
6865.396973
7634.284180
8235.328125
8197.820312
8337.131836
8478.434570
8809.086914
8739.842773
8950.034180
8762.045898
8914.027344
8867.992188
9005.228516
8885.122070
8942.964844
8713.450195
8831.245117
9008.708008
8978.335938
8831.316406
8664.907227
8862.653320
8826.586914
9178.045898
9118.802734
8981.712891
9000.311523
9031.932617
8959.290039
9036.232422
9114.717773
9006.002930
9185.359375
8708.985352
8966.485352
9000.071289
9288.632812
9109.300781
8995.192383
8995.547852
9085.417969
8982.999023
9013.415039
9131.451172
8869.629883
8689.423828
8918.384766
9103.186523
8918.650391
9007.707031
9074.030273
9084.239258
9082.074219
8951.294922
9199.103516
9125.942383
9160.333008
8895.077148
8856.343750
8887.464844
9020.548828
8953.750977
9043.789062
9045.384766
8964.970703
9061.881836
9110.190430
9247.361328
9133.456055
9198.044922
8963.799805
9155.878906
9147.302734
8991.300781
9096.112305
9247.278320
9202.545898
9118.560547
9052.290039
9176.983398
9303.699219
9162.527344
9078.083984
9182.889648
9159.575195
9138.199219
8979.435547
9171.472656
9059.884766
9061.351562
9085.030273
9046.247070
9145.095703
8970.625000
9208.671875
8982.072266
9132.472656
9244.648438
9124.712891
9204.845703
9187.616211
9145.071289
9188.033203
8961.433594
9058.891602
9317.300781
9116.416992
9171.654297
9188.974609
8993.415039
9208.148438
9179.262695
9099.136719
9069.638672
9160.515625
9094.139648
9039.679688
9091.856445
9077.009766
9101.306641
8988.996094
8934.137695
8283.341797
8843.312500
8978.246094
8689.622070
8804.779297
8872.292969
9032.847656
9073.989258
9129.814453
9129.623047
9102.204102
9096.142578
9157.449219
9225.571289
9005.960938
9154.521484
9115.276367
9046.355469
8860.369141
9081.619141
9216.428711
8912.863281
9032.682617
9127.041016
9206.084961
9235.904297
9125.628906
9378.619141
9034.433594
8815.939453
9073.447266
9237.027344
9175.783203
9195.125977
9173.421875
9252.791016
9260.011719
9215.289062
9111.828125
9136.209961
9291.984375
9386.226562
9245.903320
9096.419922
9184.215820
9394.341797
9283.329102
9271.389648
9148.207031
9078.724609
9284.574219
9212.208008
9359.934570
9219.782227
9261.709961
9161.494141
9197.534180
9247.794922
9165.578125
9136.198242
9124.674805
9204.344727
9116.466797
9212.783203
9281.044922
9173.806641
9002.453125
9068.265625
8895.389648
9205.001953
9192.665039
9128.754883
9144.074219
9087.027344
9246.516602
9207.955078
9103.120117
9088.383789
9135.150391
9053.293945
9088.308594
9188.355469
9228.831055
9137.755859
9286.167969
9184.830078
9024.244141
8996.037109
8967.097656
9075.394531
9261.096680
9305.751953
9172.217773
9040.000000
9230.110352
9166.657227
9050.984375
9023.344727
9260.016602
9163.625000
9320.480469
9381.606445
9197.049805
9523.750000
9455.533203
9476.279297
9449.486328
9401.419922
9522.654297
9465.586914
9299.984375
9424.132812
9239.558594
9643.386719
9368.183594
9341.943359
9304.071289
9431.437500
9432.713867
9391.730469
9299.319336
9508.178711
9410.074219
9386.519531
9393.440430
9297.173828
9354.431641
9511.373047
9559.148438
9476.685547
9461.037109
9543.259766
9382.563477
9492.900391
9280.516602
9278.025391
9488.851562
9559.208984
9557.265625
9471.708008
9409.229492
9630.460938
9351.175781
9412.551758
9668.687500
9508.883789
9568.655273
9331.722656
9351.922852
9648.402344
9528.987305
9588.424805
9411.465820
9373.507812
9400.002930
9371.396484
9372.763672
9480.028320
9310.120117
9482.745117
9165.517578
9256.496094
9376.828125
9277.490234
9305.855469
9563.753906
9489.906250
9652.060547
9341.321289
9434.852539
9441.517578
9553.675781
9610.083984
9475.714844
9465.831055
9211.007812
9364.921875
9198.582031
9340.118164
9234.904297
9246.639648
9312.740234
9143.499023
9386.717773
9400.071289
9448.927734
9319.845703
9324.189453
9425.419922
9299.290039
9325.544922
9224.453125
9071.884766
9353.238281
9383.208008
9524.482422
9288.633789
9504.969727
9398.275391
9307.384766
9189.879883
9249.149414
9328.574219
9365.349609
9367.713867
9423.500000
9332.001953
9431.693359
9431.266602
9339.589844
9261.893555
9537.217773
9320.357422
9596.079102
9121.436523
9228.673828
9226.386719
9149.923828
9391.041016
9311.248047
9061.912109
9158.734375
9249.330078
9186.917969
9167.771484
9217.967773
9065.636719
8996.499023
9157.232422
9179.083008
9230.338867
9433.052734
9336.403320
9295.812500
9432.250977
9378.584961
9245.930664
9438.620117
9379.824219
9428.470703
9311.744141
9205.138672
9327.552734
9193.615234
9419.330078
9259.073242
```
