## Supplementary material for "Functional connectivity across the human subcortical auditory system using an autoregressive matrix-Gaussian copula graphical model approach with partial correlations": Code: roi-07_mean_ts.txt

```
9672.511719
9702.959961
10047.204102
9954.666992
9900.966797
9898.166016
10037.976562
9908.687500
9783.406250
9806.711914
9783.579102
9761.544922
9820.680664
9543.474609
9797.336914
9680.019531
9775.682617
9734.292969
9729.592773
9769.441406
9758.092773
9821.051758
10013.181641
9901.360352
9814.073242
9964.464844
10053.374023
10019.386719
9813.506836
9799.965820
10028.911133
9930.441406
9947.471680
9852.210938
9833.172852
9756.023438
10068.433594
9873.675781
9868.735352
9851.461914
10011.353516
9857.655273
9820.125000
9868.329102
9763.440430
9883.954102
9876.998047
9851.573242
9972.313477
9929.289062
9828.124023
9808.475586
9996.759766
9790.297852
9719.360352
9690.761719
9820.084961
9939.123047
9893.191406
9749.138672
9753.854492
9896.577148
9937.282227
10007.087891
9845.828125
9735.427734
9822.409180
9800.364258
9768.347656
9756.818359
9889.948242
9958.558594
9939.264648
9898.925781
9815.396484
9892.930664
9836.397461
9961.236328
9797.063477
9908.773438
10026.457031
9908.179688
9858.960938
9724.038086
9862.748047
10029.522461
9894.324219
10054.824219
9910.707031
10118.104492
9929.875000
9972.639648
9712.360352
9896.484375
9961.181641
9843.170898
9988.493164
9806.144531
9874.296875
9864.042969
9843.725586
9982.063477
9805.255859
9826.296875
9962.907227
9744.540039
10012.919922
9995.054688
9823.915039
9919.957031
10032.990234
9699.476562
9903.920898
9988.937500
9961.774414
9957.965820
9808.322266
9936.548828
9814.151367
9795.271484
9734.214844
9802.061523
9785.030273
9756.929688
9863.821289
9831.977539
9872.421875
9923.839844
9748.764648
9886.689453
9813.100586
9779.199219
9838.625000
9868.475586
9770.238281
9717.327148
9781.081055
9861.782227
9844.868164
9872.040039
9843.175781
9890.536133
9758.368164
9803.032227
9620.193359
9905.937500
9765.953125
9769.269531
9759.854492
9764.021484
9844.643555
9928.881836
9854.118164
9837.366211
9822.515625
9780.762695
9771.433594
9715.888672
9738.832031
9750.357422
9931.209961
9852.053711
9896.901367
9783.350586
9767.658203
9744.988281
9813.525391
9827.219727
9782.342773
9828.413086
9804.399414
9736.676758
9974.543945
9921.566406
9924.583008
9947.290039
9892.771484
9872.874023
9951.888672
9989.808594
10147.438477
9913.180664
9838.014648
10037.335938
9881.205078
9897.416016
9846.194336
10073.357422
9941.344727
9904.352539
9853.438477
9866.592773
9758.528320
9916.143555
9897.069336
9846.806641
9771.774414
9888.092773
9880.360352
9856.999023
10049.926758
9932.343750
9935.214844
9846.385742
9955.005859
9829.129883
9774.633789
9844.078125
9839.831055
9896.758789
9816.246094
9777.489258
9738.791992
9726.172852
9874.860352
9776.863281
9910.333008
9915.905273
9904.539062
9980.505859
9869.000977
9808.703125
9699.289062
9886.318359
9894.628906
9768.478516
9719.368164
9818.197266
9950.084961
9900.218750
9887.883789
9882.527344
9917.409180
9846.838867
9998.206055
10001.754883
9886.444336
9828.802734
9936.758789
9868.877930
10019.555664
9838.424805
10027.618164
9871.467773
9882.638672
9964.730469
9859.549805
9833.881836
9829.313477
9969.070312
9832.622070
9968.214844
9900.450195
9997.773438
9899.633789
9888.327148
9772.545898
9841.962891
9928.811523
9843.328125
10120.671875
9929.860352
9759.778320
9765.200195
9898.119141
9851.868164
9707.407227
9774.739258
9911.845703
9902.535156
9757.476562
9755.824219
9602.638672
9771.644531
9966.801758
9801.220703
9773.908203
9887.218750
9802.913086
9925.646484
9790.384766
9701.952148
9574.703125
9575.444336
9846.886719
9764.954102
9655.158203
9827.715820
9708.319336
9725.996094
9658.815430
9666.066406
9716.680664
9746.439453
9686.334961
9704.205078
9865.202148
9824.780273
9677.044922
9842.463867
9961.386719
9911.448242
9923.192383
9833.346680
9888.651367
9973.749023
9869.557617
9935.535156
10058.706055
9930.188477
9949.620117
10031.514648
9962.147461
10001.327148
9838.110352
9809.821289
9824.809570
9986.371094
9793.921875
9853.616211
9846.160156
9755.837891
9823.749023
9826.927734
9948.041992
9697.341797
9671.542969
9706.191406
9750.005859
9695.702148
9650.678711
9847.527344
9839.875000
9706.869141
9696.408203
9621.807617
9662.974609
9670.073242
9732.675781
9693.524414
9728.336914
9626.933594
9686.103516
9681.264648
9762.984375
9785.513672
9838.035156
9792.950195
9677.836914
9626.553711
9728.961914
9678.480469
9810.650391
9488.943359
9713.967773
9630.136719
9690.687500
9582.467773
9512.266602
9789.702148
9656.468750
9722.663086
9717.384766
9953.690430
9820.452148
9835.757812
9750.515625
9813.558594
9771.857422
9799.091797
9837.483398
9865.054688
9800.009766
9793.980469
9820.652344
9830.499023
9840.582031
9907.714844
9734.910156
9820.912109
9785.112305
9849.991211
9896.090820
9581.908203
9705.019531
9725.183594
9887.930664
9856.286133
9802.506836
9810.243164
9550.371094
9509.948242
9699.961914
9675.709961
9809.665039
9792.732422
9563.833008
9856.964844
9677.358398
9806.895508
9699.300781
9816.734375
9787.795898
9785.772461
9817.819336
9786.928711
9973.014648
9837.743164
9803.248047
9801.313477
9795.354492
9721.006836
9755.475586
9686.090820
9669.733398
9757.275391
9565.063477
9840.498047
9664.723633
9674.561523
9751.438477
9893.544922
9704.370117
9779.210938
9667.641602
9706.625977
9876.899414
9779.848633
9780.369141
9770.146484
9731.624023
9877.641602
9654.058594
9836.917969
9760.159180
9874.738281
9637.015625
9664.772461
9896.800781
9660.514648
9801.414062
9763.593750
9734.355469
10005.753906
9761.596680
9842.186523
9700.658203
9753.832031
9819.721680
9823.605469
9877.372070
9771.591797
9814.210938
9635.656250
9854.124023
9729.222656
9647.767578
9755.178711
9639.757812
9564.644531
9805.054688
9600.418945
9722.647461
9841.058594
9845.385742
9758.626953
9701.504883
9600.409180
9754.269531
9547.646484
9796.891602
9746.753906
9710.537109
9846.604492
9672.806641
9593.652344
9755.947266
9638.804688
9735.297852
9853.612305
9857.121094
9821.625000
9640.247070
9840.104492
9818.170898
9941.047852
9681.266602
9695.964844
9741.534180
9796.230469
9716.837891
9601.483398
9724.572266
9745.979492
9613.027344
9696.992188
9683.264648
9646.357422
9764.308594
9856.910156
9733.538086
9816.806641
9775.355469
9768.100586
9896.295898
9904.853516
9888.984375
9849.914062
9834.896484
9726.322266
9845.959961
9621.869141
9911.867188
9736.474609
9042.369141
8551.977539
8627.962891
9020.379883
8959.665039
9349.567383
9140.155273
9214.633789
8599.766602
8550.204102
9014.733398
8804.623047
7931.779297
8602.441406
8725.824219
8812.179688
8798.985352
8215.181641
8576.624023
8224.916992
8566.507812
8638.967773
8685.606445
8706.428711
8732.121094
8987.180664
9072.246094
8965.738281
8959.452148
8958.011719
9115.985352
9073.457031
9090.981445
9039.094727
9045.734375
8961.082031
9001.097656
9112.144531
8904.329102
8746.769531
9204.923828
9189.805664
9367.321289
9077.636719
9157.467773
9167.730469
9321.124023
9151.047852
9223.180664
9318.568359
9008.071289
9180.916992
8938.642578
9218.694336
9115.097656
9168.832031
9131.871094
9034.907227
9189.422852
9294.300781
9269.931641
9224.750977
9280.262695
9253.082031
9312.251953
9325.524414
9359.994141
9286.768555
9336.733398
9201.876953
9275.945312
9302.407227
9430.634766
9288.413086
9159.315430
9211.874023
9110.991211
9154.232422
9200.855469
9196.569336
9283.380859
9319.939453
9259.649414
9422.199219
9234.611328
9255.804688
9416.889648
9382.527344
9441.078125
9417.790039
9302.261719
9413.330078
9344.609375
9386.212891
9327.282227
9479.609375
9520.644531
9334.184570
9432.146484
9413.282227
9374.122070
9281.589844
9488.855469
9504.928711
9245.589844
9421.112305
9521.432617
9424.781250
9418.046875
9389.652344
9416.715820
9296.519531
9468.400391
9406.702148
9431.444336
9572.654297
9517.946289
9486.211914
9585.562500
9488.920898
9557.434570
9377.930664
9253.180664
9457.052734
9423.345703
9671.394531
9473.188477
9277.397461
9517.561523
9354.813477
9405.863281
9402.362305
9305.112305
9434.506836
9432.741211
9513.175781
9355.680664
9366.204102
9244.704102
9051.500977
8869.706055
9097.689453
9077.524414
9178.710938
9293.355469
9263.024414
9283.916992
9331.686523
9285.177734
9448.225586
9344.503906
9578.740234
9344.024414
9295.666016
9346.444336
9357.131836
9388.558594
9350.941406
9230.641602
9200.878906
9164.606445
9340.139648
9495.802734
9379.774414
9444.415039
9432.697266
9383.979492
9473.221680
9324.632812
9468.008789
9511.584961
9379.821289
9395.378906
9526.441406
9364.274414
9509.317383
9414.302734
9484.169922
9537.764648
9634.499023
9545.527344
9459.591797
9524.681641
9533.995117
9592.542969
9456.363281
9473.375000
9496.115234
9605.897461
9506.545898
9391.320312
9591.495117
9452.087891
9496.185547
9445.155273
9646.563477
9587.252930
9539.524414
9562.905273
9457.720703
9595.816406
9346.937500
9314.660156
9612.899414
9499.855469
9285.596680
9482.806641
9445.830078
9466.611328
9526.792969
9331.016602
9516.927734
9475.796875
9485.745117
9510.456055
9465.552734
9468.690430
9518.540039
9529.741211
9533.811523
9524.138672
9410.208984
9630.609375
9368.077148
9622.530273
9455.641602
9511.329102
9435.852539
9635.584961
9451.831055
9492.188477
9378.897461
9442.292969
9475.352539
9386.237305
9499.883789
9631.241211
9642.443359
9576.426758
9605.473633
9408.517578
9750.609375
9695.977539
9843.328125
9757.772461
9800.855469
9908.836914
9791.976562
9739.271484
9775.709961
9716.802734
9697.449219
9676.843750
9658.493164
9828.883789
9563.480469
9506.334961
9688.737305
9596.490234
9579.402344
9653.530273
9567.006836
9584.084961
9619.017578
9811.774414
9703.405273
9641.535156
9583.752930
9679.094727
9643.566406
9532.223633
9599.690430
9732.236328
9582.030273
9540.680664
9623.421875
9662.814453
9693.569336
9612.929688
9713.124023
9707.510742
9552.405273
9637.675781
9535.851562
9554.280273
9740.929688
9627.332031
9680.333008
9595.097656
9668.199219
9710.196289
9697.758789
9738.838867
9689.238281
9673.206055
9730.763672
9601.756836
9551.795898
9569.261719
9569.418945
9560.094727
9562.225586
9627.368164
9537.758789
9638.610352
9611.935547
9619.716797
9715.172852
9862.095703
9870.392578
9807.545898
9862.813477
9830.146484
9714.436523
9852.267578
9722.069336
9820.947266
9534.783203
9644.384766
9730.604492
9609.785156
9636.435547
9548.041016
9606.511719
9606.726562
9657.564453
9624.530273
9681.967773
9581.663086
9648.238281
9471.376953
9525.804688
9642.029297
9480.719727
9500.829102
9657.631836
9792.823242
9659.545898
9561.945312
9553.597656
9566.435547
9676.886719
9520.277344
9562.463867
9542.834961
9657.951172
9683.738281
9849.252930
9691.892578
9719.420898
9642.419922
9678.913086
9733.314453
9683.143555
9756.861328
9837.704102
9658.235352
9682.125000
9584.615234
9573.350586
9635.735352
9607.635742
9548.457031
9511.131836
9477.243164
9556.534180
9546.011719
9615.820312
9487.747070
9613.893555
9625.384766
9626.579102
9713.672852
9719.465820
9705.663086
9700.308594
9516.842773
9582.797852
9619.279297
9582.605469
9648.540039
9715.208008
9641.624023
9641.788086
9651.303711
9533.073242
```
