## Supplementary material for "Functional connectivity across the human subcortical auditory system using an autoregressive matrix-Gaussian copula graphical model approach with partial correlations": Code: roi-08_mean_ts.txt

```
12892.774414
12522.475586
12489.061523
12405.511719
12337.394531
12364.705078
12354.185547
12367.787109
12212.816406
12190.080078
12202.205078
12046.672852
12333.335938
12105.702148
12372.530273
12387.404297
12423.537109
12187.464844
12212.770508
12148.335938
12391.174805
12304.746094
12530.881836
12542.021484
12487.005859
12265.922852
12387.896484
12477.909180
12318.500000
12438.018555
12443.121094
12692.996094
12533.748047
12381.378906
12508.630859
12311.496094
12621.199219
12586.450195
12423.880859
12462.555664
12423.238281
12400.836914
12708.637695
12715.043945
12674.326172
12564.685547
12467.750000
12234.446289
12263.102539
12509.695312
12353.777344
12367.423828
12387.204102
12620.681641
12663.948242
12647.044922
12294.506836
12460.582031
12369.641602
12336.916992
12405.147461
12282.455078
12416.604492
12480.020508
12689.227539
12596.271484
12546.816406
12251.770508
12443.903320
12725.162109
12586.494141
12520.479492
12246.375000
12491.012695
12409.480469
12265.391602
12530.532227
12539.931641
12446.726562
12224.719727
12405.170898
12872.060547
12688.476562
12408.704102
12416.280273
12395.831055
12272.951172
12562.886719
12513.531250
12476.380859
12636.556641
12349.205078
12426.904297
12460.143555
12382.436523
12343.304688
12299.477539
12545.339844
12322.176758
12422.142578
12355.341797
12413.503906
12394.931641
12187.914062
12258.882812
12431.929688
12620.982422
12834.719727
12686.071289
12612.258789
12428.967773
12202.486328
12499.936523
12471.929688
12340.056641
12471.913086
12397.913086
12489.656250
12397.633789
12168.353516
12542.524414
12457.625000
12346.415039
12135.919922
12154.242188
12459.175781
12399.191406
12511.408203
12344.204102
12408.700195
12367.126953
12359.913086
12606.116211
12526.315430
12342.344727
12355.108398
12225.090820
12243.810547
12148.247070
12092.073242
12307.832031
12258.906250
12388.736328
12339.623047
12280.335938
12057.698242
12206.316406
12148.116211
12056.575195
12108.305664
12252.726562
12200.590820
12427.642578
12262.244141
12334.407227
12117.211914
12143.121094
12197.975586
12178.956055
12280.041016
12439.804688
12398.205078
12386.021484
12453.639648
12162.544922
12457.145508
12247.747070
12411.659180
12355.218750
12401.550781
12495.566406
12311.877930
12453.551758
12530.107422
12369.275391
12434.824219
12422.274414
12476.334961
12437.750977
12515.423828
12302.541992
12651.371094
12569.706055
12431.076172
12483.970703
12504.907227
12563.110352
12382.935547
12401.426758
12454.029297
12450.425781
12526.514648
12357.698242
12357.183594
12567.571289
12521.466797
12349.193359
12325.242188
12533.591797
12526.939453
12389.008789
12418.018555
12342.876953
12519.464844
12520.459961
12451.238281
12475.857422
12319.437500
12576.878906
12531.438477
12416.781250
12385.987305
12363.289062
12410.443359
12370.349609
12311.617188
12375.760742
12354.128906
12537.680664
12484.177734
12222.207031
12526.577148
12307.423828
12297.875000
12402.219727
12506.142578
12617.156250
12434.653320
12381.877930
12405.951172
12396.374023
12404.589844
12429.924805
12461.757812
12564.323242
12275.002930
12440.027344
12462.190430
12671.947266
12465.288086
12245.200195
12519.319336
12469.556641
12232.927734
12397.877930
12474.883789
12639.891602
12407.237305
12339.616211
12351.074219
12238.475586
12372.992188
12417.294922
12475.219727
12559.595703
12273.897461
12420.027344
12242.011719
12380.048828
12592.819336
12362.407227
12289.299805
12307.930664
12207.887695
12476.322266
12086.819336
12360.729492
12304.506836
12365.052734
12407.147461
12306.706055
12183.622070
12344.197266
12146.465820
12157.732422
12424.238281
12292.698242
12201.434570
12464.601562
12226.302734
12337.329102
12159.832031
12245.301758
12251.354492
12082.545898
12303.694336
12244.548828
12230.324219
12255.580078
12033.541992
12253.676758
12078.688477
12221.823242
12227.876953
12135.533203
12357.494141
12138.371094
12392.947266
12161.214844
12297.267578
12587.300781
12414.835938
12289.615234
12279.154297
12153.415039
12535.662109
12438.464844
12342.470703
12421.321289
12362.989258
12495.312500
12524.018555
12482.341797
12255.696289
12248.861328
12423.147461
12284.147461
12362.833984
12331.648438
12101.092773
12209.977539
12119.417969
12263.791992
12113.424805
12374.769531
12232.603516
12041.090820
12034.592773
12298.896484
12395.283203
12208.997070
12269.443359
12244.834961
12138.439453
12053.681641
12266.737305
12353.118164
12257.196289
12299.766602
12165.635742
12118.989258
12145.958008
12295.621094
12396.027344
12428.906250
12162.982422
12303.019531
12420.857422
12298.075195
12144.164062
12350.743164
12097.548828
12197.593750
12268.132812
11999.613281
12191.636719
12103.029297
11994.405273
12241.503906
12168.854492
12174.746094
12285.938477
12326.678711
12223.949219
12339.641602
12264.066406
12239.581055
12568.326172
12217.374023
12370.666016
12290.064453
12325.852539
12384.310547
12250.310547
12410.819336
12318.715820
12235.555664
12339.054688
12232.437500
12548.739258
12260.744141
12392.551758
12301.812500
12508.976562
12309.291016
12444.195312
12244.710938
12443.586914
12286.248047
12350.492188
12344.749023
12174.404297
12364.215820
12250.048828
12362.988281
12236.054688
12430.764648
12262.301758
12530.772461
12215.922852
12591.880859
12277.481445
12375.599609
12357.644531
12595.767578
12331.320312
12438.625000
12216.688477
12569.126953
12408.694336
12342.087891
12353.430664
12371.552734
12369.092773
12240.802734
12386.051758
12304.842773
12200.791016
12276.430664
12275.247070
12075.083008
12465.663086
12145.720703
12194.952148
12141.926758
12151.013672
12521.770508
12088.197266
12254.375000
12342.174805
12210.912109
12191.884766
12487.030273
12184.893555
12294.416992
12355.227539
12237.227539
12108.419922
12309.176758
12210.268555
12230.384766
12430.684570
12237.929688
12283.614258
12278.552734
12265.034180
12351.312500
12194.904297
12163.274414
12445.772461
12176.758789
12321.002930
12249.262695
12108.945312
12241.280273
12350.635742
12124.349609
12282.218750
12094.646484
12084.680664
12230.122070
12222.746094
12238.680664
12124.280273
12190.155273
12098.987305
12156.142578
12071.238281
12258.035156
12141.085938
12164.062500
12398.974609
12060.948242
12104.572266
12106.592773
12104.549805
12182.472656
12207.292969
12267.169922
12117.967773
12244.940430
12368.190430
12272.137695
12335.452148
12208.160156
12234.577148
12226.657227
11992.454102
12020.641602
12302.503906
12162.856445
11996.405273
12278.582031
12136.053711
12048.170898
12186.125977
12082.613281
12146.850586
12070.375977
12248.506836
12252.702148
12077.255859
12124.856445
12643.041016
12175.277344
12285.965820
12214.279297
12182.596680
12239.810547
12310.780273
12224.113281
12283.237305
12261.701172
12168.708008
12333.451172
12059.563477
12442.149414
11928.612305
11846.206055
11944.341797
11955.931641
12101.677734
12795.635742
12577.047852
11982.867188
11848.924805
12521.917969
12347.267578
12195.914062
12013.630859
12273.750977
12216.928711
12441.045898
12128.220703
11761.914062
11745.185547
11911.534180
11793.180664
11617.199219
11651.222656
11630.929688
11684.102539
11626.393555
11811.408203
11733.832031
11729.399414
11661.872070
11964.665039
11870.986328
11892.864258
11720.568359
11920.844727
11973.572266
12030.137695
11840.084961
11812.300781
11715.739258
11895.377930
11860.898438
11960.528320
11903.971680
11890.218750
11965.150391
11875.139648
11769.216797
12032.636719
11851.532227
11787.066406
11877.750000
11862.336914
11613.054688
11730.062500
11939.106445
11707.827148
11792.405273
11933.321289
12075.833008
12093.239258
12137.585938
11884.263672
11772.354492
11789.229492
11856.939453
11898.440430
11776.273438
11862.253906
11864.648438
11717.194336
11841.402344
11624.649414
11827.777344
11971.082031
11759.465820
11683.793945
11825.427734
11727.297852
11699.148438
11835.699219
11657.643555
11761.903320
11856.008789
11965.917969
11886.732422
11940.258789
11747.122070
11877.858398
11946.131836
12026.165039
11892.214844
11858.116211
12027.581055
11841.672852
11936.708984
11945.231445
11888.637695
11722.601562
11851.163086
11873.134766
11667.219727
11689.072266
11905.068359
11855.681641
11793.856445
11689.054688
11672.767578
11939.875977
11939.887695
11819.068359
11970.886719
11807.233398
11787.922852
11898.355469
11898.790039
11934.441406
11812.197266
12064.136719
12055.496094
11896.466797
11762.061523
11843.531250
12058.618164
11931.268555
11724.110352
11727.346680
11902.205078
11674.974609
11631.226562
11604.906250
11777.674805
11857.222656
11790.672852
11777.208984
11991.583008
11762.472656
11858.240234
11688.472656
11806.074219
11958.236328
12131.775391
12135.750000
11915.447266
11881.812500
11714.622070
11938.908203
11794.032227
11912.334961
11833.610352
11783.535156
11959.122070
11950.366211
11672.218750
11630.979492
11739.585938
11875.566406
11640.757812
11719.467773
11927.277344
11684.524414
11778.791992
11860.005859
11967.050781
11921.013672
11808.491211
11893.843750
11897.336914
12008.552734
12070.233398
11966.689453
11751.149414
11701.165039
12046.063477
11862.957031
11843.295898
11857.775391
11848.737305
11903.028320
11924.695312
11778.535156
12343.426758
12160.670898
12025.016602
12000.160156
11861.353516
12140.650391
11934.601562
11961.396484
11969.865234
11958.488281
11922.000977
11921.474609
12072.456055
11744.358398
11914.493164
11991.740234
11800.148438
11795.543945
11790.274414
11804.336914
11722.894531
11753.061523
11762.792969
11678.540039
11790.358398
11818.360352
11728.537109
11620.168945
11793.332031
11897.110352
11716.127930
11840.570312
11839.028320
11706.964844
11687.418945
11893.730469
11899.018555
11768.947266
12089.746094
12001.068359
11783.676758
11634.562500
11916.051758
11961.277344
11877.275391
11794.611328
11868.309570
12028.361328
11918.474609
11821.611328
11794.278320
11852.493164
12003.976562
11939.087891
11899.937500
12153.501953
11999.021484
11920.422852
12240.025391
12197.660156
11995.416016
12035.063477
12326.001953
12009.599609
12060.573242
12076.474609
12106.023438
12119.706055
12074.604492
11971.493164
12000.337891
11966.981445
11956.731445
12090.824219
11904.655273
11907.190430
12070.178711
11866.020508
11956.580078
12044.081055
12017.570312
12141.777344
12044.467773
11917.600586
12082.589844
11969.976562
11966.538086
11968.971680
12125.999023
11903.408203
11997.293945
12107.865234
11928.080078
11952.110352
12085.076172
11839.105469
12188.781250
12016.502930
11926.981445
12201.457031
12022.068359
12049.355469
11873.237305
11940.824219
12155.018555
12119.832031
12159.239258
11953.826172
12082.813477
12083.156250
12137.556641
11905.752930
11996.720703
12048.559570
12061.255859
11886.250000
11952.854492
12057.155273
12037.438477
11916.094727
11945.833008
12057.958984
12157.464844
11911.160156
12148.597656
12187.585938
11960.634766
12202.035156
12194.226562
11989.959961
12022.537109
11991.727539
12120.150391
12036.615234
12051.494141
12017.897461
12033.264648
11916.005859
11893.119141
12228.688477
11924.470703
11831.475586
12038.346680
12009.406250
12028.431641
11979.229492
11846.970703
12038.912109
12014.844727
11977.825195
12141.831055
12148.830078
11892.402344
12030.964844
12053.447266
12007.538086
11899.512695
11899.816406
11928.028320
12128.219727
11956.191406
12004.054688
12119.220703
12225.362305
12061.762695
11994.281250
12213.193359
12236.404297
11940.075195
12015.162109
12080.675781
12002.037109
12049.274414
11968.128906
11830.668945
11912.681641
12149.273438
12013.791992
11891.000977
11921.787109
11813.927734
12016.972656
12083.637695
11825.043945
11793.324219
11891.096680
12028.976562
11908.100586
11869.972656
12027.902344
12249.414062
12232.507812
12113.510742
12006.983398
12087.676758
12332.003906
12108.800781
12050.079102
12331.699219
12256.593750
12105.134766
12183.528320
```
