## Supplementary material for "Functional connectivity across the human subcortical auditory system using an autoregressive matrix-Gaussian copula graphical model approach with partial correlations": Code: roi-09_mean_ts.txt

```
11987.923828
11651.683594
11687.979492
11745.892578
11615.250000
11821.097656
11743.091797
11778.005859
11688.416992
11723.696289
11800.164062
11556.555664
11791.735352
11650.008789
11879.186523
11903.033203
11566.517578
11501.470703
11439.308594
11434.059570
11691.891602
11778.637695
12054.978516
11771.700195
11836.167969
11751.027344
11871.270508
11810.056641
11847.733398
11722.893555
12065.250000
12184.631836
12001.968750
11546.414062
11752.444336
11904.985352
11885.045898
11811.309570
11583.292969
11853.073242
11853.830078
11711.041016
11951.744141
12111.816406
11942.771484
11703.550781
11709.642578
11620.314453
11660.294922
11802.405273
11965.666016
11926.837891
11582.146484
12053.886719
11847.594727
11727.299805
11579.489258
11673.089844
11715.288086
11590.812500
11705.103516
11563.137695
11867.196289
11788.795898
12201.861328
11945.333984
11655.897461
11560.841797
11587.865234
12026.660156
11804.096680
11842.446289
11542.214844
11696.137695
11885.100586
11651.114258
11719.235352
11803.010742
11724.175781
11771.291992
11595.871094
12329.721680
11993.492188
11947.935547
11806.970703
11770.355469
11674.824219
11791.125000
11958.210938
11954.708984
12003.068359
11728.460938
11871.188477
11962.746094
11849.773438
11743.960938
11834.677734
11996.749023
11653.589844
11630.861328
11862.381836
11904.103516
11899.928711
11895.904297
11793.377930
11993.315430
12056.194336
12316.016602
12125.533203
12109.737305
11846.165039
11577.454102
11843.646484
11986.771484
11791.183594
11882.618164
11837.653320
11922.865234
11771.614258
11770.986328
11805.267578
12054.263672
11724.948242
11777.772461
11691.652344
12081.924805
12265.497070
11975.081055
12172.029297
12057.950195
12157.304688
12074.548828
12475.251953
12149.589844
11949.243164
11730.452148
11810.708008
11952.434570
11997.174805
11865.022461
12106.222656
12051.684570
12177.768555
12052.625000
11925.645508
11812.624023
11693.208008
12091.750000
11836.208984
11805.063477
11974.341797
11846.750977
12095.827148
12030.561523
12043.052734
11965.883789
11810.800781
11990.497070
12023.044922
12070.636719
12298.851562
12084.737305
12147.291992
12121.106445
11929.683594
12198.206055
12005.409180
12225.180664
12237.096680
12106.989258
12218.785156
12183.243164
12321.335938
12136.977539
11975.575195
12224.977539
12176.738281
12277.975586
12201.612305
12074.375977
12165.291992
12547.312500
12203.698242
12073.824219
12289.125977
12425.733398
12398.693359
12229.291992
12200.166992
12201.592773
12275.349609
12299.345703
12206.842773
12130.089844
12309.577148
12282.158203
12028.806641
12099.575195
12276.643555
12323.356445
12011.384766
12306.833984
12315.176758
12339.028320
12256.780273
12192.427734
12037.587891
12228.550781
12246.251953
12257.107422
12177.172852
12299.654297
12251.437500
12427.924805
12192.310547
12109.396484
12069.283203
12088.102539
12298.505859
12133.058594
12135.949219
12384.650391
12185.522461
12188.220703
12209.755859
12493.978516
12487.869141
12186.551758
12293.476562
12312.410156
12240.645508
12391.416016
12135.418945
12261.358398
12397.489258
12077.040039
12228.065430
12356.716797
12369.396484
11983.957031
11950.225586
12353.574219
12147.333984
12086.337891
12231.869141
12176.262695
12380.069336
12162.500000
12334.176758
12194.718750
12124.883789
12360.162109
12089.304688
12267.672852
12295.111328
12145.948242
12124.443359
12056.274414
12311.001953
12364.513672
12163.947266
12159.181641
12105.589844
12046.280273
12114.652344
12048.191406
12122.193359
12279.248047
12186.983398
12226.861328
12231.391602
12319.681641
11904.393555
11763.956055
11672.743164
12035.306641
12330.981445
12239.155273
12311.702148
12197.804688
12241.175781
12130.718750
12009.485352
12151.697266
12205.716797
12258.415039
12270.962891
12131.255859
11954.146484
11803.952148
12136.781250
12167.409180
11964.155273
12017.553711
11877.665039
12180.023438
12102.322266
12154.133789
11931.605469
12123.469727
12442.482422
12233.083008
12075.926758
12225.439453
12170.898438
12295.500977
12093.354492
12235.125000
12001.650391
12160.164062
12359.400391
12299.730469
12137.900391
12120.329102
11855.279297
12043.072266
12102.690430
12205.829102
12068.581055
11776.605469
11763.032227
11970.104492
12283.563477
12122.843750
11998.154297
11924.947266
11898.047852
11863.101562
12093.111328
12456.884766
12067.770508
12180.107422
12182.002930
12057.178711
12116.847656
12222.955078
12487.283203
12083.466797
12050.011719
12173.130859
12089.541992
11995.508789
12361.476562
12405.132812
12223.784180
12052.589844
12134.031250
12315.131836
12313.667969
12031.430664
12303.402344
12115.157227
12268.771484
12452.643555
12109.266602
12099.530273
12138.759766
12076.928711
12098.559570
12251.750977
12222.381836
12291.111328
12404.393555
12124.949219
12340.436523
12238.016602
12178.134766
12412.542969
12079.102539
12240.632812
12416.972656
12225.638672
12284.241211
12036.802734
12350.288086
12462.739258
12078.355469
12316.771484
12213.017578
12606.061523
12111.173828
12204.899414
12280.364258
12410.634766
12154.654297
12216.150391
12279.550781
12335.636719
12295.545898
12157.669922
12275.083984
12148.933594
12369.964844
12193.071289
12183.420898
12018.955078
12494.152344
12321.027344
12279.327148
12289.607422
12542.114258
12260.372070
12243.360352
12296.468750
12522.819336
12113.475586
12167.257812
12244.312500
12499.284180
12393.808594
12261.375977
12444.383789
12290.649414
12612.297852
12316.818359
12261.992188
12316.048828
12160.913086
12431.971680
12327.648438
12103.649414
12341.043945
12115.291016
12281.708008
12289.163086
12281.446289
12358.958008
12284.884766
12345.881836
12444.597656
12356.324219
12165.202148
12384.800781
12153.292969
12268.312500
12496.563477
12547.426758
12189.790039
12153.054688
12232.290039
12221.025391
12561.650391
12105.923828
12133.533203
12348.770508
12382.802734
12347.119141
12369.594727
12133.624023
12338.268555
12167.717773
12324.448242
12361.083984
12185.003906
12352.717773
12479.172852
12038.583008
12418.291016
12195.997070
12113.929688
12311.933594
12272.454102
12240.955078
12046.971680
11907.882812
12080.126953
12162.898438
12115.354492
12313.122070
12192.799805
12263.677734
12302.676758
11913.531250
12043.456055
12149.718750
12290.893555
12157.079102
12061.424805
12205.790039
11970.211914
12329.072266
12564.243164
12256.998047
12156.637695
12182.113281
12277.530273
12247.988281
12074.382812
11992.996094
12144.487305
12266.915039
12051.431641
12217.862305
12207.994141
11998.929688
12149.012695
12321.867188
12357.810547
12124.996094
12119.354492
12228.236328
12330.960938
12210.954102
12563.887695
12142.858398
12109.478516
12221.775391
12223.660156
12335.049805
12366.414062
12379.244141
12273.482422
12164.685547
12172.947266
12298.769531
11770.106445
11411.608398
11119.323242
11359.038086
11043.044922
11399.951172
11447.233398
12103.032227
11942.819336
11068.206055
11355.445312
12309.591797
11620.153320
11090.986328
11617.571289
11822.500000
12244.434570
11684.369141
11125.436523
10870.340820
11054.355469
11283.795898
10984.125977
10932.790039
10939.571289
10976.001953
11140.538086
11071.677734
11078.304688
11013.396484
11248.543945
11061.104492
11151.548828
11190.676758
11222.903320
11239.756836
11160.357422
11179.761719
11378.623047
10975.751953
11184.450195
11004.080078
11347.813477
11329.590820
11073.229492
11262.798828
11045.834961
11262.011719
11343.531250
11093.133789
11245.755859
11153.037109
11053.199219
11291.222656
11132.742188
11239.811523
11209.777344
11165.767578
11012.385742
11092.387695
11472.052734
11737.983398
11569.563477
11435.518555
11010.803711
11012.086914
10964.412109
11193.638672
11458.089844
11472.469727
11123.355469
11282.402344
11330.250977
11355.466797
11428.493164
11356.261719
11203.565430
11141.229492
11057.880859
11345.717773
11451.665039
11045.543945
11311.114258
11237.750977
11014.410156
11409.253906
11712.256836
11280.253906
11225.508789
11342.013672
11418.542969
11229.674805
11191.353516
11389.101562
11330.779297
11536.110352
11308.201172
11173.845703
11416.384766
11636.695312
11369.056641
11351.944336
11302.778320
11366.383789
11324.224609
11421.637695
11331.947266
11382.356445
11312.319336
11253.291016
11376.405273
11331.997070
11491.456055
11420.448242
11254.851562
11472.673828
11663.180664
11497.297852
11289.477539
11438.195312
11761.758789
11380.875977
11365.909180
11513.342773
11543.298828
11471.898438
11380.606445
11182.895508
11348.310547
11552.704102
11467.091797
11353.126953
11275.785156
11558.029297
11549.490234
11203.633789
11311.976562
11840.907227
11626.047852
11098.552734
11001.625977
11206.764648
11618.279297
11474.614258
11289.568359
11084.746094
11240.289062
11090.819336
11208.642578
11163.001953
11287.230469
11412.441406
11227.406250
11428.491211
11249.065430
11066.668945
11256.990234
11128.454102
11363.385742
11423.697266
11363.406250
11245.012695
11300.466797
11280.672852
11432.368164
11547.722656
11545.063477
11250.128906
11326.293945
11596.535156
11385.233398
11396.803711
11338.928711
11508.861328
11513.144531
11428.060547
11478.459961
11275.784180
11604.684570
11577.391602
11423.645508
11429.025391
11444.697266
11895.673828
11724.066406
11401.680664
11538.979492
11534.597656
11717.274414
11622.251953
11514.466797
11662.051758
11563.258789
11563.323242
11643.594727
11665.498047
11454.104492
11685.264648
11585.804688
11339.092773
11438.905273
11473.747070
11609.000000
11479.751953
11300.541992
11384.845703
11285.937500
11434.443359
11565.988281
11518.738281
11353.956055
11342.779297
11526.502930
11560.643555
11371.908203
11399.331055
11591.395508
11615.717773
11378.369141
11500.000000
11428.264648
11707.568359
11601.989258
11578.851562
11522.008789
11620.267578
11461.983398
11512.935547
11442.209961
11418.047852
11527.472656
11579.404297
11787.482422
11497.304688
11486.000977
11972.456055
11771.743164
11672.449219
11388.959961
11315.458008
11390.320312
11603.340820
11616.788086
11749.378906
11806.389648
11930.742188
11877.825195
11856.563477
11703.250977
11871.477539
11914.085938
11818.065430
11705.333008
11794.614258
11658.869141
11959.861328
11858.055664
11983.875977
11610.168945
11662.619141
11772.018555
11881.493164
11926.405273
11659.576172
11843.511719
11839.541016
11511.900391
11792.512695
11899.914062
12025.535156
11709.842773
11692.600586
11684.562500
11802.343750
11856.419922
11951.439453
11603.343750
11768.802734
11599.215820
12038.505859
11826.445312
11681.058594
11977.876953
11673.305664
11938.346680
11932.344727
11740.618164
12025.267578
11805.720703
12008.690430
12080.001953
11836.073242
11848.135742
12025.641602
11870.559570
11842.366211
12001.303711
11924.630859
11872.601562
11689.244141
11892.118164
12023.166992
11918.719727
11698.855469
11986.566406
12123.028320
11869.218750
11794.648438
11877.087891
11960.511719
11919.659180
12137.680664
12030.485352
12097.632812
11985.007812
11942.257812
12001.821289
11967.058594
11988.552734
11957.118164
12022.826172
11862.273438
12093.461914
11910.211914
11800.904297
12055.767578
12146.322266
11965.538086
11958.679688
11819.833984
11984.700195
12010.184570
11890.372070
12135.313477
12095.502930
11796.405273
11818.988281
12004.158203
11952.960938
11904.514648
11685.799805
11830.983398
12004.773438
12026.056641
12096.871094
11938.981445
12082.472656
12026.148438
12005.729492
12105.560547
12078.018555
12023.965820
11890.772461
12072.698242
11932.669922
11915.827148
11931.119141
11994.607422
11865.677734
11995.667969
12015.720703
12019.396484
11965.406250
11942.054688
11911.486328
11907.659180
11753.581055
11840.062500
11876.657227
11977.506836
11937.236328
11907.321289
11945.361328
12163.574219
12017.166992
12038.770508
12007.611328
11961.595703
12287.210938
12220.906250
12032.175781
12191.204102
12148.433594
11971.002930
11975.518555
```
