## Supplementary material for "Functional connectivity across the human subcortical auditory system using an autoregressive matrix-Gaussian copula graphical model approach with partial correlations": Code: roi-10_mean_ts.txt

```
8860.964844
9111.542969
9130.823242
9249.249023
9125.489258
9054.495117
9117.709961
8968.347656
9096.008789
8971.155273
9029.631836
9032.361328
9050.976562
9192.491211
8936.222656
8933.107422
8952.142578
9152.023438
9198.196289
9295.563477
9245.994141
9151.229492
9133.432617
9106.393555
9173.848633
9154.431641
9373.045898
9225.835938
9165.845703
9160.665039
9189.498047
9023.709961
9203.038086
9209.689453
9296.491211
9174.288086
9154.876953
9240.931641
9259.038086
9338.918945
9254.354492
9386.122070
9215.091797
9044.891602
9060.260742
9189.570312
9308.312500
9267.165039
9200.290039
9381.317383
9277.270508
9324.343750
9276.082031
9123.850586
9128.558594
9118.834961
9204.053711
9249.806641
9307.618164
9365.308594
9343.705078
9474.085938
9337.776367
9135.326172
8961.477539
9211.520508
9321.100586
9373.373047
9317.786133
9175.817383
9236.833984
9519.642578
9407.095703
9400.248047
9439.173828
9225.830078
9313.267578
9198.219727
9138.976562
9290.586914
9329.003906
9105.323242
8896.583984
9088.699219
9315.326172
9457.705078
9483.202148
9302.769531
9244.305664
9118.896484
9260.135742
9201.855469
9125.366211
9299.779297
9327.994141
9144.849609
9152.260742
9065.441406
9125.926758
9259.600586
9283.585938
9036.369141
9183.614258
9128.303711
9405.533203
9218.964844
9045.871094
9013.617188
9070.571289
9027.083008
9212.955078
9400.481445
9253.137695
9206.292969
9362.698242
9378.468750
9209.457031
9147.213867
9380.962891
9465.439453
9371.514648
9077.821289
9349.250977
9364.763672
9503.051758
9426.580078
9173.080078
9264.954102
9335.886719
9447.564453
9500.206055
9256.071289
9210.392578
9009.771484
9172.338867
9349.778320
9295.946289
9163.334961
9203.322266
9263.408203
9170.187500
9096.402344
9026.743164
8965.926758
8994.007812
9075.842773
9109.769531
9144.310547
9150.794922
9277.516602
9160.905273
9298.985352
8993.184570
9030.645508
9211.043945
9324.399414
9160.269531
9249.883789
9158.699219
9199.889648
9238.298828
9185.272461
9262.139648
9243.502930
9406.181641
9271.294922
9232.407227
9264.656250
9215.291992
9216.348633
9359.959961
9334.042969
9248.030273
9287.570312
9439.386719
9394.370117
9467.886719
9214.180664
9342.297852
9479.782227
9416.239258
9329.449219
9220.294922
9354.357422
9337.007812
9259.393555
9163.524414
9453.942383
9265.469727
9472.293945
9249.845703
9195.818359
9375.332031
9280.100586
9152.172852
9246.896484
9382.583984
9454.185547
9342.952148
9169.077148
9447.564453
9348.699219
9433.767578
9269.118164
9113.222656
9369.891602
9471.854492
9533.859375
9231.161133
9124.367188
9269.017578
9246.559570
9454.452148
9277.944336
9288.610352
9365.916992
9405.334961
9415.351562
9343.919922
9371.083008
9386.314453
9309.714844
9233.594727
9487.416992
9344.436523
9419.313477
9259.100586
9431.048828
9432.299805
9394.267578
9342.235352
9334.203125
9450.208008
9395.157227
9435.608398
9421.899414
9335.905273
9435.718750
9223.055664
9489.445312
9373.756836
9307.092773
9381.922852
9451.672852
9434.380859
9411.645508
9350.342773
9459.827148
9418.377930
9407.071289
9180.616211
9325.482422
9490.500977
9273.449219
9206.514648
9432.160156
9443.996094
9524.774414
9109.062500
9108.755859
9543.975586
9463.573242
9483.679688
9484.873047
9481.473633
9371.173828
9438.432617
9211.281250
9278.638672
9317.463867
9119.483398
9135.538086
9045.574219
9183.168945
9369.238281
9333.855469
9276.623047
9522.159180
9371.169922
9399.274414
9366.351562
9461.449219
9165.321289
9421.461914
9232.541992
9192.467773
9198.937500
9306.757812
9389.585938
9461.597656
9450.901367
9353.312500
9612.836914
9327.084961
9453.879883
9417.091797
9472.792969
9376.479492
9512.038086
9358.297852
9159.857422
9298.600586
9406.999023
9396.462891
9517.972656
9322.438477
9420.482422
9553.967773
9549.724609
9419.373047
9285.438477
9347.493164
9559.871094
9586.058594
9471.120117
9601.286133
9482.936523
9262.597656
9586.489258
9655.823242
9597.381836
9530.756836
9359.657227
9435.362305
9388.781250
9640.136719
9766.750000
9586.418945
9549.086914
9315.720703
9500.723633
9493.824219
9520.422852
9466.077148
9386.783203
9233.425781
9305.400391
9543.611328
9536.339844
9437.570312
9389.822266
9398.395508
9368.817383
9424.786133
9341.307617
9472.160156
9493.726562
9610.276367
9620.074219
9541.727539
9365.804688
9416.199219
9211.655273
9354.492188
9297.058594
9419.207031
9452.133789
9382.975586
9491.759766
9468.267578
9505.001953
9495.927734
9559.757812
9615.740234
9499.683594
9501.982422
9397.919922
9379.654297
9499.714844
9404.977539
9594.229492
9408.039062
9397.873047
9566.437500
9556.034180
9451.864258
9423.351562
9434.544922
9407.230469
9439.860352
9617.833008
9397.810547
9439.541016
9581.575195
9608.626953
9529.858398
9370.246094
9454.963867
9484.134766
9586.874023
9636.381836
9483.824219
9413.054688
9424.633789
9532.863281
9627.751953
9425.970703
9589.001953
9610.135742
9479.333984
9536.728516
9521.527344
9533.307617
9529.051758
9434.898438
9593.159180
9473.525391
9461.648438
9422.875977
9448.282227
9441.086914
9653.509766
9289.008789
9396.325195
9427.558594
9460.588867
9404.219727
9593.831055
9489.716797
9511.176758
9469.970703
9476.475586
9566.652344
9517.635742
9638.601562
9457.578125
9472.919922
9525.392578
9430.599609
9547.288086
9582.597656
9387.002930
9347.284180
9513.170898
9414.431641
9490.704102
9451.039062
9580.221680
9477.531250
9454.945312
9313.144531
9586.958984
9628.462891
9561.133789
9461.323242
9385.132812
9358.598633
9527.858398
9512.324219
9487.561523
9534.454102
9488.754883
9565.195312
9523.738281
9467.911133
9278.432617
9511.601562
9426.628906
9565.410156
9535.389648
9542.113281
9422.698242
9354.977539
9595.339844
9643.699219
9731.130859
9644.380859
9417.470703
9502.051758
9675.373047
9349.205078
9340.333984
9458.253906
9595.100586
9457.412109
9477.510742
9466.547852
9659.404297
9592.536133
9636.482422
9652.415039
9490.735352
9421.858398
9641.555664
9623.621094
9514.794922
9483.316406
9497.839844
9503.598633
9497.799805
9498.815430
9532.930664
9524.468750
9613.413086
9729.071289
9489.243164
9515.523438
9305.979492
9463.121094
9766.048828
9726.608398
9635.002930
9686.995117
9506.669922
9742.270508
9741.567383
9671.523438
9559.569336
9511.141602
9427.754883
9404.800781
9380.131836
9437.376953
9472.545898
9601.140625
10092.379883
9424.291016
9620.207031
9728.679688
9812.105469
9567.992188
9449.682617
9100.077148
9360.665039
9381.950195
9466.264648
10074.746094
9785.401367
9778.851562
10026.875977
9847.152344
10186.530273
9699.785156
9497.969727
9728.963867
9719.227539
9545.643555
9548.461914
9690.708008
9789.587891
9758.288086
10037.901367
9872.369141
9974.182617
9939.277344
9879.649414
9877.461914
9959.746094
9971.295898
9874.908203
9898.811523
9800.008789
9827.814453
9665.327148
9872.666992
9969.374023
9930.373047
10052.224609
9920.691406
10066.800781
10046.710938
10038.107422
9801.881836
9842.313477
9877.786133
9736.493164
9923.094727
9847.511719
9980.105469
9872.202148
9852.696289
9972.250977
9936.894531
9900.756836
9850.650391
9680.874023
9714.897461
9763.250977
9807.674805
9891.482422
9828.626953
9809.018555
9826.295898
9768.412109
9747.165039
9844.330078
9697.752930
9853.324219
9750.424805
9626.136719
9651.660156
9695.642578
9695.813477
9847.154297
9786.213867
9680.926758
9840.631836
9798.039062
9871.128906
9812.462891
9761.118164
9754.222656
9886.406250
9947.087891
9869.933594
9803.007812
9777.723633
9848.888672
9854.628906
9892.397461
9714.837891
9883.905273
9740.166992
9865.428711
9575.234375
9778.306641
9625.776367
9684.501953
9862.148438
9818.333008
9569.040039
9704.325195
9872.619141
9934.143555
9866.920898
9797.730469
9824.669922
9753.783203
9787.920898
9763.518555
9891.768555
9842.891602
9958.716797
9753.138672
9766.419922
9595.835938
9732.435547
9921.791992
9861.312500
9784.976562
9783.674805
9774.244141
9926.487305
9682.738281
9595.486328
9710.538086
9736.256836
9622.527344
9578.257812
9741.689453
9718.750977
9873.241211
9768.320312
9912.719727
9903.561523
9957.866211
9869.142578
9924.960938
9893.936523
9954.364258
9949.837891
9761.539062
9933.110352
9727.423828
9865.636719
9914.955078
9873.452148
9741.058594
9544.504883
9790.375000
9826.201172
9783.982422
9856.209961
9629.510742
9923.144531
9792.094727
9813.925781
9866.268555
9999.082031
9735.428711
9780.297852
9684.283203
9722.191406
9867.246094
9958.076172
9928.081055
9859.792969
9872.196289
9997.402344
9751.446289
9940.602539
9848.249023
9823.844727
9706.470703
9779.562500
9760.967773
9895.935547
9846.702148
9749.430664
9735.678711
9880.544922
9867.160156
9682.209961
9658.190430
9819.894531
9696.349609
9764.330078
9779.788086
9634.532227
9845.737305
9748.155273
9719.548828
9865.658203
9722.020508
9772.956055
9687.936523
9776.588867
9776.100586
9779.636719
9658.375977
9675.292969
9872.275391
9754.282227
9734.195312
9839.694336
9756.781250
9798.875000
9749.280273
9575.000000
9775.364258
9746.435547
9755.010742
9628.175781
9824.882812
9853.911133
9854.236328
9913.264648
9847.334961
9795.048828
9708.800781
9654.251953
9759.498047
9774.404297
9730.070312
9769.693359
9802.623047
9719.538086
9750.045898
9703.549805
9760.201172
9725.666992
9716.901367
9938.165039
9729.878906
9754.273438
10049.117188
10006.629883
9867.806641
9975.887695
9973.699219
9824.178711
9846.790039
9853.226562
9973.100586
9842.959961
9714.277344
9844.176758
9754.414062
9875.183594
9941.499023
9830.680664
9749.779297
9839.714844
9720.281250
9982.339844
9856.744141
9968.433594
9990.613281
9879.483398
9873.073242
9858.875977
9878.485352
9830.645508
9938.248047
9874.494141
9834.048828
9803.281250
9950.077148
9948.760742
9890.136719
9782.539062
9866.994141
9798.960938
9778.818359
9763.303711
9825.701172
9872.435547
9850.068359
9860.435547
9681.545898
9872.793945
9750.218750
9718.944336
9764.085938
9946.503906
9803.125000
9626.633789
9664.861328
9855.102539
9738.084961
9612.601562
9634.955078
9622.000000
9677.249023
9796.712891
9790.124023
9684.088867
9791.258789
9855.446289
9712.358398
9951.904297
9852.042969
9849.736328
9896.892578
9715.910156
9686.739258
9858.044922
9885.376953
9738.933594
9548.048828
9717.339844
9666.216797
9639.076172
9552.435547
9680.280273
9641.502930
9680.512695
9631.850586
9753.420898
9752.907227
9605.723633
9675.776367
9651.570312
9686.017578
9642.398438
9769.503906
9808.599609
9807.988281
9688.720703
9790.936523
9905.025391
9758.293945
9619.221680
9479.180664
9727.330078
9654.301758
9609.064453
9726.393555
9685.500977
9784.020508
9863.587891
9760.191406
9791.445312
9609.535156
9689.967773
9622.487305
9712.425781
9717.491211
9746.904297
9790.713867
9741.750000
9630.783203
9793.524414
9557.961914
9563.715820
9499.316406
9608.474609
9563.868164
9511.399414
9524.524414
9752.755859
9561.529297
9814.819336
9599.081055
9724.367188
9807.001953
9773.790039
9811.504883
9739.337891
9781.908203
9769.306641
9877.467773
9699.125977
9822.931641
9800.593750
9685.491211
9698.967773
9769.475586
9660.959961
9764.915039
```
