## Supplementary material for "Functional connectivity across the human subcortical auditory system using an autoregressive matrix-Gaussian copula graphical model approach with partial correlations": Code: roi-11_mean_ts.txt

```
9053.928711
9053.216797
8998.357422
9093.322266
9133.600586
8986.697266
8858.439453
8938.252930
8971.051758
8842.177734
8827.043945
8901.060547
8868.859375
8814.369141
8788.337891
8814.038086
8845.065430
8859.079102
9030.147461
9138.546875
9109.910156
8950.435547
9054.353516
8997.787109
8912.231445
8997.276367
9039.887695
8953.286133
9125.008789
9069.312500
9067.881836
9079.534180
8985.625977
8968.709961
9160.576172
9023.064453
9098.634766
8861.023438
9051.060547
9123.643555
9057.797852
9073.382812
9132.193359
9071.676758
8909.801758
8911.410156
9097.734375
8997.756836
9005.595703
8958.121094
9136.994141
9021.792969
9096.976562
9023.474609
9085.383789
8948.627930
8824.606445
9060.957031
9110.550781
9126.545898
9146.328125
8971.853516
9187.452148
9157.286133
9055.479492
8963.322266
9073.753906
8978.931641
9129.721680
9170.384766
9061.924805
9069.481445
9167.358398
9147.659180
9068.005859
8981.856445
9013.321289
9084.190430
8959.155273
8980.177734
9076.061523
9146.608398
9095.071289
9029.981445
8948.511719
9003.498047
9119.249023
9078.042969
8983.178711
9106.790039
9066.143555
9054.901367
9115.339844
8920.584961
8916.706055
9067.606445
8988.436523
9106.834961
8969.237305
8954.127930
8897.526367
8994.255859
8939.315430
8967.357422
8981.727539
9139.772461
9139.447266
9058.972656
9060.202148
9015.458008
9013.965820
8998.310547
9115.319336
9084.010742
9063.158203
9024.530273
9069.442383
9050.252930
8956.918945
9019.873047
8912.435547
9064.716797
8919.348633
8900.732422
9003.939453
9143.608398
8884.237305
8955.921875
8891.179688
8864.875000
9006.100586
8902.960938
9072.747070
9086.411133
8905.822266
8936.475586
8764.022461
8847.055664
8811.673828
8827.964844
8929.570312
8899.612305
8923.909180
9029.812500
8972.658203
8837.615234
8811.400391
8775.555664
8822.688477
8862.102539
8957.490234
8827.028320
8790.834961
8810.061523
8904.653320
8756.439453
8782.708008
8958.270508
8835.902344
8906.907227
8971.933594
8943.525391
8894.612305
8887.591797
8873.297852
8990.318359
8965.314453
8981.292969
8941.492188
9015.288086
8939.498047
9197.118164
9010.767578
8865.183594
8953.961914
8941.039062
9067.704102
9125.067383
9061.175781
9005.190430
9042.737305
9274.121094
9095.179688
9031.518555
9076.758789
9105.907227
9017.607422
9122.142578
8910.378906
9223.987305
9095.785156
8860.492188
8900.875000
8957.114258
8939.817383
8955.611328
9092.525391
9111.515625
9102.765625
9132.154297
9019.807617
9069.411133
9092.291016
9180.501953
9112.813477
8941.510742
9107.145508
8894.750000
9140.975586
9168.810547
9154.441406
9020.184570
8931.865234
8882.653320
9059.966797
8930.185547
8957.431641
9133.629883
9062.791992
8947.853516
9056.172852
9087.603516
9094.341797
8918.092773
9142.751953
9077.162109
9081.714844
9087.836914
8982.337891
8869.041992
9100.526367
9147.155273
8927.201172
9126.965820
9035.712891
8958.352539
9056.983398
9193.392578
8979.444336
9014.372070
9075.041992
9003.530273
8996.927734
8951.007812
9164.844727
9058.268555
9147.714844
9044.811523
9051.831055
9066.469727
9113.314453
9159.481445
9004.483398
9159.855469
9067.075195
8925.290039
8974.728516
9006.349609
9165.082031
9032.399414
9071.353516
9106.163086
8952.000000
9137.548828
9088.919922
9022.333984
9022.750000
9123.724609
8996.575195
9072.320312
8975.657227
9081.356445
9072.250977
9017.757812
8864.544922
9056.825195
9077.818359
9121.010742
9008.386719
9018.282227
9110.963867
8926.554688
8870.246094
8891.720703
8853.404297
8886.153320
8843.639648
8878.323242
8877.244141
8921.891602
9005.874023
8954.013672
8903.163086
9005.783203
9018.608398
8998.222656
9008.050781
8931.849609
9026.886719
9080.285156
9139.225586
9036.520508
9033.857422
8982.079102
9015.720703
9073.842773
9118.097656
9013.352539
9101.846680
8927.586914
9176.376953
9122.001953
8941.385742
8888.847656
9055.080078
8893.658203
9115.829102
8935.196289
9045.806641
9033.330078
9097.750977
8943.790039
8984.998047
9052.365234
8945.873047
8881.300781
8968.766602
9019.820312
9004.967773
9027.000977
9020.235352
8891.224609
8919.045898
8854.917969
8880.375977
8951.280273
8819.845703
8916.098633
8941.604492
9048.297852
8837.624023
8841.584961
8912.983398
8898.708984
8902.410156
8795.812500
8866.605469
8947.564453
8790.820312
8846.111328
8875.684570
8915.510742
8847.117188
8757.705078
8696.985352
8858.987305
8944.792969
8865.509766
8858.652344
8945.230469
8831.665039
8906.834961
9089.665039
8865.184570
8943.000000
8893.740234
8987.154297
9004.164062
8839.117188
9085.204102
8824.582031
9035.253906
9002.032227
8851.062500
9001.977539
8979.420898
8968.269531
8903.858398
9012.428711
9007.876953
8818.102539
9013.980469
9039.712891
8876.193359
8855.306641
8966.722656
8911.250977
9013.122070
8810.851562
8944.601562
8833.458984
8875.944336
9015.012695
8839.434570
9062.598633
8916.271484
9027.036133
9057.743164
9015.655273
8943.389648
9109.094727
8968.463867
8965.521484
9067.337891
8979.430664
8927.206055
8977.476562
9008.699219
9092.905273
8887.528320
8947.918945
8933.986328
9048.411133
8761.938477
8833.994141
8993.086914
9063.992188
8860.549805
8938.428711
8934.052734
8960.876953
9083.937500
8967.749023
9004.365234
8819.632812
9058.380859
9031.603516
9021.788086
8944.205078
8967.722656
8886.308594
8939.988281
9017.730469
8879.120117
8910.292969
8884.141602
8880.071289
8905.021484
8963.841797
8871.065430
8967.052734
9040.557617
8831.147461
9008.350586
9035.691406
8896.450195
8957.048828
8787.665039
9034.885742
8940.489258
9008.249023
9036.042969
8854.077148
9051.085938
8940.646484
9004.381836
8836.442383
8923.149414
9028.267578
8843.891602
8934.312500
8867.373047
8866.437500
8948.433594
8894.331055
8977.015625
8967.921875
9001.255859
8984.072266
8853.166016
8942.248047
8908.338867
8897.361328
8964.747070
8820.755859
8870.015625
8906.379883
8934.762695
8965.512695
8929.065430
8989.006836
8749.416016
8938.383789
8909.493164
8789.002930
8917.934570
8946.256836
8842.653320
8771.442383
8902.144531
8883.976562
8932.525391
8908.975586
8868.431641
8858.687500
8929.004883
8925.288086
8919.958008
8914.554688
8761.209961
9087.545898
8958.019531
9105.797852
9161.010742
8857.870117
9028.988281
9048.632812
9019.937500
8881.916016
8999.605469
8992.324219
9012.710938
8842.157227
8869.176758
8877.433594
9115.401367
9280.610352
9079.584961
9115.182617
9120.071289
9218.279297
9085.444336
9155.011719
9032.727539
8972.256836
8921.162109
9193.306641
9284.098633
9318.232422
9323.803711
9285.293945
9093.782227
9145.180664
9254.032227
9062.208984
9108.557617
9082.528320
8981.458984
8931.392578
9056.630859
9025.286133
9012.401367
8999.128906
9128.578125
9109.889648
9078.234375
9059.709961
8934.208008
9001.073242
9114.619141
9085.543945
9174.221680
9145.473633
8969.194336
8994.739258
9146.322266
9143.912109
9159.893555
9080.812500
9093.701172
9143.207031
9093.760742
9144.106445
9111.976562
8980.628906
9074.803711
9131.095703
9070.874023
9142.138672
9125.280273
9058.736328
9005.160156
9103.020508
9094.790039
9173.445312
9149.201172
9063.428711
9037.838867
9031.162109
9011.039062
9091.321289
8982.607422
8951.592773
8877.439453
8796.001953
8845.639648
8979.032227
8889.794922
8977.403320
8835.538086
8833.926758
8780.806641
8874.152344
8979.253906
9021.568359
8985.300781
8975.989258
9019.865234
9151.178711
8985.931641
9095.485352
9011.845703
8948.767578
9078.548828
9155.051758
9111.627930
9006.461914
9026.378906
9023.166016
8958.995117
9015.554688
8916.716797
8973.602539
8970.727539
8868.557617
8722.901367
8966.168945
9069.250000
8899.369141
8908.145508
8947.032227
8801.981445
8898.607422
9012.608398
9035.945312
9014.500000
8962.584961
8969.642578
9026.543945
8916.519531
9050.786133
9010.408203
8931.307617
9004.726562
8859.365234
9158.770508
8999.671875
9012.801758
9028.533203
8913.861328
9018.653320
8899.309570
8945.958008
8935.460938
8913.903320
8822.347656
8713.676758
8801.306641
8913.806641
8897.354492
8916.563477
9044.190430
9015.951172
8903.634766
9267.403320
9170.318359
9265.275391
9045.508789
9036.577148
9011.017578
8942.054688
9116.685547
8976.088867
8973.631836
8947.532227
8962.458984
9008.608398
8935.958008
9047.962891
8828.034180
8990.560547
8956.545898
8927.039062
8871.242188
8983.659180
8831.110352
8896.293945
9013.765625
9068.904297
9035.257812
8920.666992
8860.353516
8892.108398
9122.515625
9101.667969
9023.693359
8966.327148
9028.824219
9209.835938
8973.267578
8948.808594
9034.374023
9009.565430
9091.270508
9030.785156
8908.085938
9122.349609
9110.958008
9089.334961
8861.688477
9027.600586
9117.741211
9013.212891
9129.666992
8917.514648
8947.975586
9034.410156
8868.101562
9024.626953
9105.221680
9064.829102
9036.755859
9018.694336
8959.097656
8902.436523
8872.439453
9062.783203
8938.568359
8850.910156
8936.456055
8906.458008
8944.433594
8860.363281
8909.667969
8914.243164
9031.267578
8985.374023
8991.160156
9044.419922
8932.688477
9066.053711
9031.816406
8977.618164
8887.716797
8950.819336
9160.151367
9043.338867
9115.952148
8951.091797
8924.978516
8968.063477
8923.494141
9022.603516
8994.296875
9054.579102
8986.092773
9081.742188
8939.166992
8834.907227
8936.484375
9049.248047
9119.628906
8958.724609
8969.288086
9136.562500
9139.435547
9115.360352
9062.997070
9071.796875
9041.923828
8975.153320
9004.112305
8976.661133
9000.498047
9132.541992
9067.053711
8872.959961
8872.545898
9008.555664
9061.190430
9008.765625
8925.121094
8914.594727
8901.381836
9099.309570
9045.741211
9109.155273
8995.476562
8943.306641
8999.537109
9005.872070
8947.776367
8945.782227
9040.149414
8923.461914
9007.703125
9030.051758
9008.615234
9057.318359
8976.523438
8871.776367
8873.974609
9012.352539
8921.572266
9074.341797
8909.959961
8959.170898
9019.247070
8977.642578
8925.097656
8984.916016
8937.276367
9097.299805
8872.554688
9056.790039
8907.203125
8920.361328
8928.381836
8900.702148
8987.490234
8882.887695
8873.476562
8847.680664
8758.143555
8952.611328
8930.562500
8958.961914
8834.208008
8799.345703
8973.970703
8953.631836
8887.565430
9040.027344
8987.181641
8954.319336
8980.623047
8950.041016
8937.099609
8911.984375
8871.688477
8844.668945
8963.943359
8918.583008
8831.106445
8730.971680
8881.568359
8832.582031
8952.357422
8856.387695
8823.961914
8995.566406
8835.395508
8804.253906
8820.693359
8800.345703
8877.658203
8964.338867
8951.559570
8903.676758
8904.701172
8933.705078
8992.321289
9059.374023
8924.666992
8958.923828
8958.099609
8952.566406
9015.270508
8825.637695
8948.298828
9038.655273
9105.727539
9060.989258
9013.283203
9001.397461
8876.016602
8964.245117
8896.181641
8932.177734
8951.986328
8935.166992
8951.496094
8931.943359
8775.393555
8793.691406
8980.633789
8879.067383
8902.326172
8892.345703
8959.145508
8998.664062
8959.439453
8934.390625
9088.162109
8963.351562
9056.118164
9127.351562
9108.439453
9016.230469
9204.153320
9067.195312
9080.615234
8979.288086
9124.114258
8888.825195
9050.220703
9147.808594
9071.613281
9163.607422
9094.260742
```
