## Supplementary material for "Functional connectivity across the human subcortical auditory system using an autoregressive matrix-Gaussian copula graphical model approach with partial correlations": Code: roi-12_mean_ts.txt

```
11745.025391
11727.829102
11713.900391
11623.150391
11552.804688
11522.688477
11469.577148
11376.634766
11248.460938
11082.515625
11061.175781
11094.020508
11127.978516
11151.828125
11152.532227
11229.072266
11319.998047
11363.823242
11299.605469
11290.189453
11341.582031
11404.266602
11484.021484
11524.382812
11667.916992
11645.234375
11534.849609
11418.596680
11374.226562
11323.620117
11326.952148
11345.619141
11340.355469
11376.438477
11310.741211
11282.785156
11276.843750
11357.801758
11413.152344
11398.020508
11412.706055
11388.107422
11305.141602
11296.775391
11423.010742
11520.970703
11459.595703
11394.941406
11313.063477
11301.692383
11344.611328
11400.213867
11398.684570
11346.922852
11373.620117
11483.382812
11567.977539
11497.775391
11452.147461
11467.833008
11505.933594
11552.724609
11572.439453
11539.493164
11444.500000
11488.086914
11567.846680
11569.256836
11505.636719
11486.172852
11504.802734
11613.170898
11600.300781
11547.093750
11478.416992
11508.534180
11465.380859
11480.440430
11489.316406
11512.999023
11420.029297
11369.062500
11418.518555
11577.181641
11703.291992
11670.940430
11632.409180
11582.933594
11553.520508
11533.029297
11455.680664
11461.363281
11418.341797
11320.053711
11220.200195
11127.685547
11126.389648
11224.863281
11326.771484
11276.130859
11190.568359
11121.535156
11103.683594
11203.605469
11258.000977
11243.231445
11294.417969
11331.521484
11316.087891
11401.627930
11315.273438
11267.120117
11229.038086
11272.511719
11301.582031
11336.273438
11348.843750
11429.201172
11525.407227
11531.372070
11501.476562
11500.916992
11573.863281
11625.652344
11577.625977
11546.464844
11475.308594
11451.852539
11554.933594
11489.321289
11427.750000
11340.825195
11272.295898
11317.334961
11378.958984
11372.086914
11259.730469
11158.820312
11129.611328
11155.628906
11139.421875
11145.254883
11090.607422
11097.083008
11090.923828
11038.686523
11010.814453
11098.265625
11171.729492
11223.130859
11240.563477
11235.482422
11116.759766
11080.302734
11078.290039
11114.652344
11091.422852
11113.045898
11129.776367
11171.276367
11199.085938
11270.458984
11293.664062
11226.032227
11223.906250
11155.309570
11176.729492
11204.895508
11261.221680
11346.526367
11292.171875
11274.512695
11266.113281
11278.265625
11371.104492
11363.287109
11374.876953
11300.885742
11362.014648
11459.327148
11435.369141
11367.041016
11325.484375
11323.665039
11322.310547
11270.586914
11191.198242
11310.104492
11381.330078
11302.067383
11246.443359
11261.889648
11282.712891
11259.719727
11227.422852
11175.856445
11265.832031
11326.797852
11260.377930
11230.567383
11351.449219
11375.698242
11284.324219
11197.729492
11170.350586
11299.872070
11372.006836
11304.678711
11266.654297
11263.249023
11248.922852
11305.218750
11240.320312
11160.728516
11110.660156
11235.672852
11215.188477
11206.123047
11195.720703
11203.150391
11264.713867
11252.177734
11230.341797
11246.613281
11247.291016
11303.181641
11312.104492
11366.192383
11402.159180
11372.622070
11343.183594
11377.886719
11447.945312
11460.474609
11402.000977
11453.002930
11363.182617
11306.568359
11329.089844
11401.104492
11388.499023
11404.571289
11347.813477
11405.397461
11384.586914
11387.035156
11341.122070
11377.964844
11395.243164
11361.358398
11308.254883
11394.070312
11364.827148
11285.084961
11242.520508
11354.228516
11311.265625
11265.960938
11264.406250
11307.166016
11425.326172
11509.947266
11473.779297
11396.712891
11348.625977
11333.507812
11296.963867
11338.320312
11319.280273
11248.016602
11240.517578
11181.214844
11139.782227
11280.712891
11313.098633
11329.166992
11326.518555
11316.304688
11316.259766
11300.991211
11238.301758
11169.505859
11072.056641
10946.830078
10950.520508
10993.746094
11055.839844
11143.274414
11254.768555
11324.644531
11293.478516
11331.714844
11391.172852
11431.418945
11484.996094
11502.353516
11540.095703
11496.927734
11471.948242
11457.604492
11448.906250
11405.172852
11505.048828
11533.571289
11466.172852
11411.835938
11439.126953
11505.077148
11511.329102
11448.403320
11423.900391
11423.861328
11430.377930
11412.002930
11294.532227
11228.117188
11176.573242
11227.103516
11296.375000
11327.190430
11264.243164
11197.891602
11209.012695
11187.391602
11308.122070
11351.532227
11320.545898
11288.195312
11280.045898
11281.045898
11306.641602
11367.308594
11355.351562
11278.278320
11213.801758
11159.063477
11194.019531
11241.936523
11275.125000
11176.554688
11145.296875
11129.024414
11198.551758
11254.922852
11295.609375
11379.796875
11343.221680
11283.753906
11249.338867
11160.302734
11133.431641
11095.625977
11107.500977
11096.101562
11120.138672
11079.186523
11060.230469
11051.436523
11068.813477
11165.221680
11249.589844
11329.324219
11344.123047
11398.105469
11402.595703
11350.254883
11335.666016
11252.841797
11314.178711
11340.541016
11394.925781
11364.066406
11331.006836
11349.427734
11296.289062
11244.993164
11249.675781
11240.545898
11235.469727
11257.591797
11291.430664
11276.979492
11294.206055
11276.051758
11289.068359
11208.709961
11188.638672
11258.681641
11251.406250
11223.655273
11171.910156
11183.241211
11164.697266
11184.988281
11251.999023
11307.888672
11313.505859
11308.420898
11359.111328
11378.335938
11391.416016
11420.695312
11385.575195
11410.493164
11393.335938
11434.563477
11422.863281
11374.476562
11322.834961
11321.200195
11316.453125
11296.320312
11232.500977
11256.000977
11253.916992
11238.573242
11171.173828
11166.152344
11132.695312
11175.761719
11219.821289
11296.260742
11364.877930
11423.601562
11371.887695
11335.766602
11292.816406
11297.767578
11327.403320
11345.993164
11318.658203
11302.503906
11257.186523
11240.714844
11307.781250
11269.653320
11220.355469
11209.189453
11206.702148
11242.340820
11288.042969
11302.636719
11398.069336
11392.410156
11355.208984
11280.494141
11241.490234
11299.418945
11339.599609
11309.888672
11360.982422
11383.892578
11332.162109
11235.160156
11214.731445
11255.431641
11335.779297
11360.786133
11283.898438
11251.543945
11174.011719
11064.361328
11147.134766
11378.346680
11470.857422
11444.062500
11428.720703
11440.137695
11421.723633
11372.746094
11292.967773
11245.828125
11354.679688
11350.044922
11305.041016
11280.926758
11271.048828
11296.214844
11343.366211
11376.177734
11400.532227
11395.536133
11367.539062
11452.548828
11522.237305
11421.611328
11362.928711
11389.262695
11372.571289
11380.451172
11349.627930
11325.120117
11257.709961
11256.913086
11169.622070
11047.530273
10992.940430
10997.269531
11195.918945
11403.882812
11464.865234
11500.186523
11519.613281
11555.223633
11634.147461
11612.212891
11578.276367
11469.700195
11374.147461
11299.085938
11259.433594
11241.663086
11276.391602
11344.043945
11445.356445
11324.515625
11436.409180
11522.994141
11533.350586
11570.335938
11573.967773
11587.490234
11703.080078
11897.795898
11867.062500
11810.415039
11566.556641
11831.065430
11872.533203
11814.077148
11767.639648
11508.754883
11316.127930
11378.101562
11269.693359
11219.175781
11237.948242
11266.611328
11287.929688
11260.430664
11259.371094
11299.961914
11373.672852
11376.548828
11389.345703
11393.647461
11374.756836
11389.924805
11429.745117
11434.317383
11459.926758
11468.203125
11506.330078
11518.397461
11562.751953
11486.979492
11407.401367
11418.089844
11482.172852
11550.375000
11515.892578
11476.623047
11395.078125
11328.036133
11217.181641
11226.761719
11279.611328
11409.249023
11373.265625
11307.015625
11218.517578
11153.181641
11177.155273
11269.072266
11356.988281
11411.136719
11481.221680
11543.183594
11708.251953
11774.130859
11735.080078
11629.047852
11537.659180
11482.516602
11475.999023
11463.825195
11423.093750
11305.405273
11229.501953
11151.146484
11133.491211
11234.098633
11354.089844
11345.482422
11291.852539
11202.583008
11222.063477
11271.212891
11308.665039
11312.111328
11256.506836
11268.771484
11375.123047
11505.318359
11571.928711
11546.632812
11537.665039
11579.148438
11600.636719
11512.976562
11485.681641
11486.818359
11452.354492
11416.316406
11380.817383
11406.737305
11378.653320
11315.397461
11210.681641
11174.849609
11181.387695
11307.512695
11368.843750
11345.622070
11285.314453
11256.400391
11328.043945
11380.782227
11506.858398
11692.195312
11662.289062
11610.347656
11602.821289
11567.494141
11518.608398
11476.259766
11545.706055
11641.125000
11652.469727
11675.650391
11681.161133
11669.791992
11606.652344
11465.879883
11319.292969
11173.883789
11067.628906
11014.846680
11081.419922
11204.948242
11366.802734
11483.200195
11513.282227
11572.166016
11622.830078
11640.261719
11662.260742
11702.783203
11734.638672
11801.917969
11877.186523
11853.592773
11761.943359
11728.888672
11724.851562
11687.582031
11667.634766
11554.583008
11441.080078
11420.083008
11306.050781
11140.810547
11008.038086
11029.791016
11104.093750
11275.335938
11391.485352
11473.723633
11408.096680
11351.274414
11178.998047
11145.116211
11218.895508
11227.055664
11263.071289
11288.119141
11345.798828
11362.750000
11336.827148
11329.739258
11308.766602
11425.159180
11451.557617
11473.811523
11528.769531
11623.068359
11653.220703
11606.998047
11519.319336
11492.969727
11509.288086
11436.681641
11340.632812
11238.355469
11189.331055
11083.525391
11120.116211
11188.057617
11270.188477
11290.388672
11231.981445
11205.921875
11122.748047
11200.745117
11298.943359
11312.521484
11226.470703
11093.846680
11046.932617
10978.618164
11093.706055
11197.813477
11238.911133
11309.419922
11340.704102
11248.730469
11169.695312
11165.026367
11214.629883
11295.346680
11372.637695
11363.700195
11341.892578
11366.420898
11397.342773
11436.592773
11479.868164
11553.026367
11499.782227
11381.908203
11301.125000
11318.879883
11325.753906
11278.743164
11275.642578
11341.678711
11340.850586
11373.317383
11455.335938
11479.757812
11522.840820
11492.593750
11537.886719
11638.976562
11876.952148
11920.743164
11868.702148
11928.081055
11942.676758
11848.499023
11772.695312
11789.362305
11724.156250
11658.282227
11572.271484
11495.650391
11453.383789
11460.612305
11434.997070
11358.793945
11298.133789
11275.290039
11373.709961
11381.451172
11409.056641
11368.600586
11362.249023
11387.159180
11399.169922
11377.398438
11346.204102
11388.549805
11350.999023
11308.778320
11294.493164
11306.656250
11363.113281
11384.720703
11398.791016
11381.419922
11350.082031
11302.057617
11336.320312
11316.982422
11305.113281
11321.823242
11361.850586
11388.478516
11375.946289
11353.115234
11369.450195
11295.045898
11245.043945
11302.925781
11359.353516
11361.340820
11310.973633
11245.801758
11200.451172
11129.833008
11105.530273
11025.485352
11014.298828
11024.683594
11111.650391
11131.221680
11179.409180
11216.880859
11318.117188
11410.470703
11482.067383
11606.512695
11649.652344
11609.250977
11565.374023
11550.960938
11510.243164
11373.132812
11219.308594
11116.040039
11086.391602
11036.476562
10985.648438
11030.956055
11155.029297
11190.833984
11179.515625
11083.400391
11077.830078
11047.097656
11072.300781
11072.149414
11105.188477
11110.095703
11119.672852
11121.057617
11163.991211
11267.352539
11317.909180
11432.815430
11527.722656
11467.044922
11334.095703
11249.678711
11196.751953
11248.776367
11246.922852
11288.226562
11371.411133
11414.913086
11453.849609
11573.784180
11515.945312
11423.520508
11311.539062
11314.542969
11319.869141
11274.436523
11238.006836
11231.855469
11218.125000
11202.787109
11103.206055
11119.753906
11180.820312
11201.673828
11161.897461
11092.372070
11164.880859
11192.032227
11228.931641
11277.506836
11274.672852
11282.711914
11364.792969
11473.262695
11497.284180
11413.945312
11391.007812
11450.391602
11480.274414
11450.085938
11412.085938
11375.966797
11438.696289
11434.762695
11463.313477
11460.103516
11427.195312
11312.110352
```
