## Supplementary material for "Functional connectivity across the human subcortical auditory system using an autoregressive matrix-Gaussian copula graphical model approach with partial correlations": Code: roi-13_mean_ts.txt

```
10648.020508
10566.032227
10531.743164
10497.846680
10478.865234
10457.075195
10433.507812
10398.910156
10354.393555
10308.018555
10297.762695
10293.371094
10298.087891
10315.096680
10348.638672
10383.237305
10443.778320
10468.470703
10483.432617
10493.523438
10502.093750
10526.500000
10552.077148
10541.071289
10575.649414
10591.300781
10596.383789
10598.261719
10590.587891
10583.407227
10579.595703
10537.481445
10546.009766
10539.996094
10530.990234
10534.297852
10524.985352
10539.886719
10550.056641
10567.756836
10555.580078
10554.427734
10549.939453
10523.041992
10536.339844
10534.958984
10536.015625
10561.833984
10541.460938
10532.135742
10525.499023
10531.775391
10519.964844
10488.854492
10485.570312
10504.041016
10518.340820
10553.868164
10577.916016
10595.037109
10612.897461
10645.066406
10670.477539
10669.151367
10606.816406
10595.708008
10597.274414
10584.629883
10561.461914
10555.448242
10580.836914
10608.288086
10595.363281
10576.027344
10554.473633
10561.245117
10559.828125
10528.120117
10525.333984
10535.045898
10561.248047
10521.000977
10472.251953
10499.864258
10552.750977
10576.973633
10578.179688
10588.410156
10577.497070
10565.018555
10536.554688
10516.750000
10493.345703
10471.387695
10467.074219
10476.626953
10494.451172
10495.625000
10534.039062
10536.564453
10535.041992
10519.130859
10527.310547
10530.230469
10564.981445
10584.196289
10573.636719
10565.631836
10556.153320
10542.068359
10534.500000
10510.584961
10503.658203
10490.685547
10510.166992
10527.714844
10526.636719
10500.214844
10470.196289
10476.779297
10467.350586
10481.365234
10509.406250
10544.442383
10578.011719
10570.532227
10555.975586
10533.603516
10569.289062
10594.342773
10566.385742
10538.252930
10525.906250
10503.258789
10520.260742
10483.914062
10411.284180
10385.830078
10395.095703
10398.695312
10390.666016
10371.173828
10353.063477
10366.398438
10385.552734
10349.177734
10319.974609
10338.537109
10365.133789
10421.901367
10462.059570
10470.140625
10467.479492
10411.329102
10411.146484
10430.391602
10427.322266
10432.348633
10442.128906
10465.269531
10507.385742
10472.735352
10489.347656
10505.522461
10498.472656
10506.109375
10518.480469
10531.323242
10517.365234
10514.500000
10522.449219
10522.300781
10537.885742
10529.958008
10539.782227
10575.336914
10595.761719
10597.424805
10599.840820
10635.476562
10645.629883
10659.978516
10617.962891
10596.674805
10587.535156
10570.837891
10530.002930
10507.272461
10538.287109
10552.394531
10549.542969
10528.879883
10511.467773
10504.987305
10505.781250
10497.191406
10516.010742
10568.173828
10598.497070
10565.569336
10554.387695
10540.809570
10521.934570
10523.818359
10501.071289
10519.577148
10534.279297
10529.106445
10511.631836
10487.518555
10460.818359
10470.310547
10474.293945
10455.024414
10448.030273
10470.457031
10519.729492
10532.252930
10523.164062
10517.732422
10517.600586
10510.962891
10508.182617
10508.735352
10536.492188
10538.714844
10550.061523
10532.975586
10554.887695
10575.414062
10560.613281
10554.028320
10551.775391
10559.798828
10558.026367
10540.666016
10530.819336
10533.135742
10518.359375
10511.806641
10520.877930
10555.376953
10546.917969
10558.156250
10563.328125
10546.635742
10492.383789
10491.195312
10536.873047
10543.250977
10532.611328
10540.112305
10559.615234
10545.556641
10543.469727
10544.878906
10551.219727
10529.574219
10492.408203
10471.484375
10497.297852
10504.674805
10495.337891
10461.540039
10466.909180
10481.158203
10494.161133
10501.290039
10495.847656
10502.755859
10485.727539
10494.284180
10485.579102
10518.190430
10520.447266
10518.554688
10550.626953
10553.162109
10563.720703
10553.315430
10522.140625
10462.509766
10393.376953
10348.845703
10319.656250
10302.416992
10342.352539
10390.015625
10430.645508
10445.323242
10463.900391
10481.909180
10507.471680
10520.437500
10531.414062
10533.935547
10542.194336
10566.995117
10573.484375
10581.936523
10563.364258
10598.048828
10621.567383
10664.686523
10683.200195
10683.613281
10688.062500
10727.914062
10738.961914
10733.347656
10705.108398
10686.375000
10687.496094
10687.573242
10652.627930
10587.300781
10563.511719
10529.386719
10530.526367
10589.131836
10619.073242
10573.006836
10559.457031
10522.052734
10554.810547
10547.377930
10520.412109
10531.115234
10538.527344
10578.151367
10569.726562
10592.762695
10609.274414
10571.170898
10547.572266
10532.906250
10537.129883
10529.986328
10565.094727
10589.673828
10563.752930
10544.782227
10533.666016
10489.630859
10491.155273
10521.441406
10535.050781
10535.464844
10539.320312
10542.431641
10540.644531
10514.984375
10489.349609
10484.808594
10484.718750
10513.155273
10535.940430
10543.706055
10542.098633
10569.545898
10621.298828
10647.441406
10643.876953
10663.447266
10698.587891
10703.420898
10675.866211
10633.470703
10636.082031
10664.081055
10679.942383
10697.728516
10693.096680
10707.856445
10707.995117
10691.882812
10643.317383
10616.948242
10630.689453
10624.577148
10635.241211
10645.992188
10644.047852
10643.088867
10635.901367
10631.307617
10609.033203
10593.500977
10586.165039
10588.206055
10574.710938
10536.448242
10514.149414
10510.523438
10531.367188
10569.944336
10573.542969
10585.500000
10588.612305
10586.734375
10574.227539
10591.953125
10627.403320
10640.562500
10616.285156
10629.368164
10656.753906
10642.176758
10593.258789
10574.516602
10584.989258
10583.345703
10550.680664
10533.256836
10529.157227
10529.384766
10534.708984
10538.972656
10565.673828
10583.850586
10585.560547
10580.019531
10571.415039
10607.322266
10617.131836
10593.553711
10582.464844
10592.300781
10624.546875
10641.992188
10620.061523
10601.413086
10587.319336
10568.373047
10557.045898
10555.335938
10571.127930
10579.815430
10588.110352
10605.374023
10609.250000
10600.952148
10616.835938
10632.889648
10620.871094
10589.119141
10584.131836
10590.753906
10597.228516
10606.921875
10618.750977
10660.000977
10666.398438
10648.590820
10622.185547
10593.415039
10582.996094
10605.779297
10626.551758
10648.060547
10641.053711
10605.577148
10605.899414
10637.473633
10664.875977
10643.767578
10623.818359
10613.952148
10624.932617
10635.899414
10631.296875
10586.097656
10592.850586
10600.089844
10591.633789
10601.951172
10621.981445
10641.282227
10672.333984
10688.459961
10688.962891
10669.123047
10632.655273
10674.594727
10695.732422
10655.065430
10606.280273
10588.013672
10600.568359
10609.561523
10599.616211
10582.932617
10581.135742
10580.451172
10584.490234
10589.910156
10597.049805
10575.969727
10614.637695
10674.379883
10715.650391
10695.890625
10692.466797
10690.288086
10727.517578
10768.024414
10754.064453
10711.916992
10687.684570
10672.978516
10645.819336
10621.352539
10632.098633
10663.323242
10729.910156
10777.876953
10704.269531
10696.832031
10698.792969
10704.176758
10650.086914
10651.083984
10658.662109
10632.731445
10621.621094
10652.856445
10751.491211
10771.626953
10767.235352
10722.179688
10672.228516
10675.120117
10557.740234
10474.402344
10438.683594
10436.983398
10433.686523
10456.334961
10511.754883
10560.375977
10587.765625
10616.658203
10659.749023
10696.491211
10721.297852
10732.454102
10747.763672
10747.332031
10753.963867
10757.672852
10771.589844
10773.488281
10763.645508
10759.949219
10794.475586
10853.532227
10860.404297
10856.494141
10875.993164
10890.151367
10897.083984
10872.566406
10840.769531
10829.287109
10824.913086
10822.541992
10808.635742
10819.810547
10831.797852
10803.956055
10785.158203
10781.334961
10787.370117
10828.699219
10843.923828
10844.931641
10796.143555
10752.383789
10769.289062
10761.401367
10730.795898
10710.601562
10695.189453
10676.885742
10653.100586
10626.556641
10608.871094
10573.732422
10568.079102
10576.492188
10589.447266
10590.664062
10615.310547
10662.127930
10659.677734
10676.387695
10683.968750
10722.051758
10738.178711
10732.711914
10726.845703
10724.864258
10703.307617
10730.445312
10754.723633
10731.760742
10709.081055
10710.853516
10754.727539
10744.489258
10715.172852
10693.531250
10700.906250
10689.347656
10688.889648
10652.734375
10642.340820
10652.177734
10647.129883
10641.730469
10640.048828
10649.619141
10690.723633
10719.910156
10727.812500
10743.668945
10747.141602
10773.639648
10772.343750
10799.636719
10806.481445
10762.636719
10732.229492
10704.401367
10707.137695
10696.976562
10662.130859
10659.371094
10681.738281
10667.049805
10622.687500
10611.661133
10602.635742
10582.461914
10565.163086
10552.731445
10555.779297
10561.438477
10551.119141
10561.710938
10555.645508
10585.459961
10618.918945
10677.653320
10729.630859
10743.298828
10766.662109
10742.141602
10734.982422
10730.460938
10734.894531
10741.251953
10737.615234
10736.373047
10738.730469
10757.186523
10777.035156
10773.320312
10740.574219
10721.967773
10743.396484
10757.200195
10735.632812
10749.859375
10758.166992
10773.331055
10799.334961
10835.686523
10863.643555
10869.828125
10868.958008
10846.517578
10870.082031
10886.377930
10904.543945
10890.967773
10883.030273
10915.840820
10918.553711
10908.476562
10884.397461
10910.930664
10915.105469
10916.255859
10903.151367
10915.548828
10934.219727
10900.045898
10854.838867
10821.391602
10843.763672
10845.738281
10810.536133
10763.967773
10755.076172
10750.692383
10721.766602
10691.159180
10693.809570
10690.631836
10687.940430
10665.436523
10656.070312
10619.334961
10589.900391
10611.764648
10644.470703
10675.477539
10669.173828
10664.818359
10684.242188
10692.894531
10675.730469
10642.648438
10639.066406
10647.308594
10645.751953
10649.873047
10645.515625
10661.446289
10697.052734
10708.976562
10701.934570
10695.028320
10725.977539
10728.651367
10735.554688
10729.335938
10737.540039
10728.905273
10716.065430
10685.116211
10687.703125
10696.351562
10704.313477
10730.582031
10739.088867
10748.656250
10741.897461
10735.946289
10757.286133
10757.388672
10784.846680
10787.879883
10860.791992
10919.518555
10888.409180
10867.522461
10868.957031
10850.459961
10794.041016
10770.176758
10776.220703
10761.803711
10746.987305
10717.351562
10716.258789
10717.839844
10744.861328
10730.916016
10707.041016
10669.119141
10701.565430
10736.652344
10749.187500
10734.653320
10753.566406
10770.599609
10794.515625
10814.434570
10802.677734
10795.252930
10814.479492
10809.442383
10784.151367
10777.720703
10761.305664
10764.390625
10759.969727
10761.847656
10760.427734
10751.425781
10782.819336
10802.614258
10800.190430
10784.629883
10813.046875
10830.375000
10814.748047
10816.567383
10826.986328
10828.434570
10814.931641
10800.152344
10836.155273
10825.622070
10801.996094
10764.075195
10759.357422
10751.108398
10726.076172
10713.698242
10710.380859
10715.267578
10732.855469
10749.155273
10752.693359
10734.221680
10740.301758
10775.355469
10769.429688
10771.936523
10818.154297
10842.137695
10830.466797
10834.492188
10862.955078
10860.266602
10823.534180
10777.446289
10748.652344
10742.730469
10720.626953
10687.698242
10685.956055
10710.094727
10728.899414
10731.440430
10723.944336
10735.660156
10733.151367
10703.244141
10684.572266
10688.409180
10718.408203
10730.833984
10739.415039
10749.650391
10775.208984
10769.435547
10791.838867
10781.810547
10759.354492
10746.253906
10762.333984
10783.300781
10785.053711
10786.725586
10791.309570
10793.445312
10767.987305
10778.066406
10784.062500
10735.338867
10678.061523
10647.504883
10676.122070
10690.505859
10674.131836
10651.800781
10648.200195
10658.640625
10643.762695
10618.024414
10607.463867
10607.834961
10622.446289
10649.673828
10673.447266
10703.357422
10726.791016
10755.926758
10799.084961
10832.959961
10856.268555
10888.484375
10931.342773
10936.250000
10918.021484
10922.066406
10935.789062
10906.672852
10881.336914
10861.433594
10865.410156
10860.676758
10845.077148
10830.077148
10815.070312
10799.408203
```
