## Supplementary material for "Functional connectivity across the human subcortical auditory system using an autoregressive matrix-Gaussian copula graphical model approach with partial correlations": Code: roi-14_mean_ts.txt

```
11615.785156
11648.470703
11652.927734
11615.528320
11520.611328
11453.817383
11374.446289
11285.839844
11167.352539
11092.887695
11120.819336
11203.089844
11190.019531
11202.340820
11147.502930
11216.307617
11329.231445
11370.184570
11335.401367
11332.596680
11383.954102
11423.345703
11396.632812
11463.537109
11597.833008
11598.008789
11494.484375
11397.813477
11361.146484
11317.433594
11290.220703
11275.707031
11285.468750
11345.231445
11305.037109
11255.772461
11226.227539
11334.566406
11380.501953
11335.895508
11311.642578
11301.231445
11188.467773
11173.671875
11267.307617
11454.799805
11438.847656
11411.452148
11328.818359
11324.191406
11353.471680
11412.166016
11370.758789
11264.247070
11263.976562
11366.634766
11528.621094
11511.168945
11475.991211
11471.567383
11480.677734
11526.554688
11491.795898
11390.953125
11291.205078
11377.784180
11496.758789
11487.299805
11414.865234
11371.151367
11421.517578
11526.105469
11533.847656
11475.884766
11454.916016
11471.739258
11452.724609
11374.616211
11455.381836
11480.863281
11412.729492
11296.169922
11250.371094
11452.547852
11526.848633
11567.762695
11523.874023
11486.521484
11435.636719
11363.885742
11322.418945
11398.169922
11379.179688
11269.522461
11222.728516
11179.292969
11174.256836
11204.526367
11314.276367
11301.608398
11209.880859
11114.877930
11113.642578
11212.458008
11200.594727
11193.951172
11217.270508
11182.805664
11138.433594
11241.443359
11296.538086
11300.264648
11242.377930
11261.760742
11321.534180
11309.597656
11241.107422
11350.013672
11455.970703
11442.940430
11413.998047
11379.663086
11468.311523
11573.335938
11578.211914
11473.408203
11380.518555
11416.208008
11525.151367
11433.170898
11391.449219
11310.068359
11195.257812
11131.003906
11162.986328
11232.115234
11182.392578
11109.617188
11113.810547
11120.021484
11080.751953
10990.008789
10906.220703
10911.833008
10940.351562
11016.125000
11011.628906
11072.955078
11133.243164
11157.247070
11165.693359
11120.299805
10972.125000
10987.152344
11069.571289
11123.532227
11085.071289
11095.500977
11121.970703
11128.928711
11081.265625
11118.659180
11193.008789
11181.637695
11176.269531
11120.671875
11123.353516
11164.378906
11172.835938
11235.622070
11218.046875
11241.211914
11172.046875
11192.702148
11353.195312
11342.353516
11281.643555
11192.386719
11252.094727
11373.272461
11369.588867
11242.053711
11181.483398
11274.347656
11241.125000
11122.893555
11070.756836
11266.579102
11316.673828
11250.388672
11136.021484
11144.739258
11200.010742
11155.738281
11107.541992
11086.327148
11221.782227
11261.764648
11143.207031
11111.000977
11241.930664
11301.417969
11214.607422
11107.839844
11069.165039
11227.925781
11280.733398
11191.568359
11118.171875
11103.345703
11141.224609
11219.398438
11161.638672
11097.034180
11078.707031
11181.827148
11216.242188
11139.377930
11102.475586
11165.260742
11258.271484
11184.541992
11155.993164
11217.852539
11208.494141
11265.016602
11234.929688
11300.562500
11374.014648
11311.326172
11260.687500
11309.985352
11383.558594
11383.435547
11298.325195
11362.071289
11330.307617
11197.069336
11216.121094
11340.918945
11335.664062
11287.085938
11267.648438
11339.558594
11328.486328
11308.190430
11208.919922
11292.025391
11359.852539
11284.079102
11229.499023
11331.904297
11319.040039
11202.190430
11175.941406
11298.126953
11298.958008
11246.423828
11191.090820
11213.125000
11345.604492
11453.214844
11394.036133
11350.245117
11318.312500
11293.694336
11241.522461
11209.423828
11172.690430
11120.641602
11054.728516
11028.125977
10979.124023
11142.232422
11223.946289
11279.025391
11260.145508
11260.674805
11237.344727
11173.353516
11081.471680
11046.804688
10966.381836
10949.665039
10955.617188
10949.473633
11017.300781
11074.819336
11168.195312
11264.240234
11261.730469
11298.677734
11329.079102
11337.090820
11378.401367
11411.782227
11421.585938
11385.900391
11385.003906
11360.918945
11279.380859
11305.893555
11423.280273
11460.919922
11391.053711
11327.234375
11324.991211
11433.068359
11400.792969
11330.618164
11261.664062
11232.837891
11297.718750
11363.197266
11240.235352
11190.709961
11112.639648
11141.657227
11250.546875
11306.179688
11220.034180
11143.512695
11117.604492
11095.250977
11267.105469
11288.809570
11249.951172
11229.626953
11216.596680
11196.688477
11182.323242
11273.093750
11287.905273
11189.172852
11127.126953
11118.236328
11119.699219
11172.564453
11186.579102
11149.391602
11096.458008
11093.745117
11150.835938
11173.262695
11201.838867
11307.564453
11274.989258
11196.757812
11132.906250
11099.090820
11059.758789
11023.526367
11005.175781
11011.533203
11082.222656
11052.065430
11028.414062
11015.468750
10982.451172
11129.614258
11228.969727
11255.592773
11228.269531
11319.704102
11322.928711
11278.566406
11262.077148
11197.963867
11221.791992
11280.486328
11323.088867
11274.782227
11211.638672
11244.453125
11209.686523
11148.898438
11151.287109
11179.395508
11165.098633
11162.438477
11211.866211
11192.363281
11156.526367
11155.604492
11174.365234
11126.327148
11091.255859
11144.728516
11201.026367
11147.348633
11136.825195
11134.785156
11100.652344
11153.824219
11209.634766
11226.673828
11255.150391
11249.754883
11344.837891
11350.088867
11312.043945
11368.264648
11356.050781
11304.954102
11279.437500
11357.435547
11356.013672
11330.935547
11227.637695
11247.809570
11265.023438
11187.757812
11106.040039
11141.873047
11190.313477
11194.235352
11116.922852
11137.910156
11111.170898
11127.327148
11204.499023
11225.172852
11279.176758
11378.717773
11358.958008
11262.416992
11201.785156
11230.893555
11245.566406
11227.901367
11202.250000
11205.069336
11205.206055
11190.101562
11264.387695
11230.904297
11165.563477
11146.295898
11158.367188
11171.657227
11211.958008
11243.991211
11302.034180
11303.436523
11228.438477
11141.666992
11116.667969
11201.617188
11256.332031
11172.569336
11223.226562
11288.066406
11230.568359
11137.385742
11115.478516
11143.465820
11271.765625
11297.197266
11235.430664
11175.234375
11074.302734
11004.441406
11045.733398
11293.041992
11375.717773
11353.463867
11328.683594
11284.250000
11269.005859
11236.247070
11130.176758
11102.643555
11190.278320
11259.998047
11190.276367
11173.764648
11199.219727
11217.559570
11299.652344
11304.204102
11341.131836
11273.561523
11242.617188
11350.332031
11414.894531
11358.511719
11287.762695
11283.018555
11331.388672
11330.642578
11273.542969
11219.707031
11246.671875
11241.372070
11177.491211
11065.392578
10985.095703
10932.150391
11099.777344
11354.699219
11400.830078
11423.486328
11395.959961
11405.449219
11510.829102
11482.227539
11368.889648
11331.742188
11262.322266
11218.906250
11146.712891
11091.382812
11160.060547
11230.332031
11245.803711
11090.093750
11109.411133
11167.946289
11200.724609
11218.443359
11272.759766
11315.388672
11307.420898
11399.893555
11508.627930
11416.727539
11295.617188
11582.489258
11481.730469
11425.877930
11363.300781
11122.778320
10976.745117
10997.858398
11016.865234
10952.458984
10978.288086
11026.221680
11105.671875
11087.922852
11089.411133
11126.033203
11177.810547
11179.059570
11155.863281
11127.749023
11144.690430
11109.031250
11178.979492
11183.571289
11203.646484
11210.578125
11240.245117
11281.115234
11360.523438
11268.489258
11216.698242
11227.843750
11261.828125
11287.166016
11260.785156
11225.056641
11141.333008
11099.299805
11041.458008
10957.208008
11003.682617
11145.005859
11141.494141
11083.035156
10973.275391
10934.717773
11014.533203
11126.433594
11214.807617
11220.172852
11301.663086
11383.631836
11483.798828
11594.259766
11547.515625
11495.035156
11385.162109
11344.945312
11315.252930
11299.929688
11253.496094
11179.256836
11125.780273
11055.673828
11035.860352
11125.171875
11272.712891
11250.407227
11213.185547
11138.481445
11196.146484
11217.827148
11232.125977
11227.704102
11222.310547
11152.109375
11263.689453
11409.903320
11458.879883
11414.953125
11371.854492
11449.725586
11459.862305
11415.401367
11336.356445
11354.526367
11324.161133
11298.307617
11244.266602
11242.569336
11272.817383
11175.175781
11100.804688
11054.361328
11047.660156
11212.875000
11301.705078
11294.498047
11202.225586
11144.336914
11188.619141
11230.318359
11318.654297
11525.527344
11536.757812
11460.775391
11431.172852
11406.924805
11375.631836
11258.744141
11335.492188
11487.563477
11542.839844
11551.186523
11502.222656
11522.360352
11458.348633
11319.931641
11183.403320
11072.753906
10997.823242
10972.831055
11025.216797
11128.642578
11312.122070
11416.283203
11459.548828
11392.460938
11362.030273
11453.019531
11540.991211
11547.576172
11591.361328
11594.883789
11642.393555
11652.511719
11582.425781
11555.345703
11577.205078
11579.837891
11497.679688
11448.554688
11320.858398
11307.837891
11203.728516
11058.368164
10939.241211
10956.410156
11048.201172
11216.688477
11307.165039
11378.695312
11315.581055
11214.043945
11069.081055
11015.913086
11130.225586
11162.433594
11197.502930
11192.953125
11273.662109
11258.749023
11190.683594
11182.001953
11204.109375
11315.339844
11374.985352
11393.305664
11400.943359
11506.787109
11519.063477
11479.234375
11392.848633
11296.528320
11339.446289
11293.660156
11204.662109
11114.029297
11109.378906
11067.290039
11050.114258
11083.800781
11190.663086
11244.855469
11186.829102
11164.519531
11074.209961
11101.107422
11222.224609
11297.498047
11205.541016
11107.537109
11019.677734
10970.868164
11049.191406
11159.864258
11213.114258
11256.106445
11287.157227
11206.672852
11167.125977
11108.283203
11148.985352
11219.808594
11272.928711
11282.751953
11228.064453
11233.707031
11301.029297
11340.292969
11361.915039
11453.541016
11414.603516
11315.304688
11201.750000
11214.086914
11241.054688
11179.346680
11181.393555
11267.748047
11271.522461
11346.451172
11416.667969
11489.134766
11469.910156
11435.795898
11425.569336
11544.688477
11757.502930
11818.799805
11740.225586
11836.363281
11891.524414
11747.597656
11689.844727
11726.758789
11652.904297
11595.508789
11526.239258
11393.466797
11375.573242
11406.411133
11367.699219
11342.724609
11240.264648
11228.795898
11344.948242
11388.360352
11381.000977
11349.827148
11324.962891
11378.979492
11396.718750
11342.990234
11300.393555
11369.180664
11352.986328
11312.698242
11279.064453
11300.121094
11361.515625
11372.215820
11365.252930
11345.558594
11262.265625
11289.548828
11350.045898
11301.209961
11264.083984
11306.227539
11360.001953
11278.629883
11286.623047
11310.695312
11286.910156
11254.211914
11181.122070
11233.898438
11350.045898
11295.793945
11237.522461
11166.145508
11113.587891
11055.212891
11016.460938
10984.778320
10980.373047
11049.211914
11134.526367
11129.704102
11092.545898
11151.624023
11292.621094
11377.115234
11389.963867
11545.518555
11619.976562
11540.601562
11464.940430
11474.866211
11405.594727
11288.332031
11112.751953
11013.848633
11022.662109
11003.392578
10948.402344
10925.612305
11112.099609
11194.465820
11176.783203
11089.906250
11080.250000
11031.168945
11007.151367
11039.270508
11047.059570
11038.581055
11054.853516
11042.558594
11131.676758
11221.975586
11272.235352
11412.084961
11484.056641
11436.137695
11301.839844
11238.031250
11175.993164
11199.875000
11202.863281
11233.689453
11266.380859
11307.857422
11386.724609
11510.345703
11483.418945
11383.831055
11273.778320
11269.103516
11273.365234
11216.041992
11174.875000
11143.890625
11150.698242
11089.327148
11054.276367
11070.959961
11111.015625
11118.292969
11109.300781
11083.023438
11118.767578
11152.235352
11197.024414
11224.618164
11233.869141
11209.041992
11284.513672
11408.979492
11423.161133
11347.257812
11278.051758
11343.063477
11369.449219
11314.807617
11238.145508
11233.098633
11286.181641
11363.968750
11386.916016
11432.554688
11393.044922
11297.991211
```
