## Supplementary material for "Functional connectivity across the human subcortical auditory system using an autoregressive matrix-Gaussian copula graphical model approach with partial correlations": Code: roi-15_mean_ts.txt

```
10926.228516
10839.508789
10822.590820
10801.276367
10779.987305
10744.950195
10705.348633
10643.765625
10576.829102
10522.501953
10506.418945
10514.952148
10557.500977
10594.527344
10622.608398
10635.369141
10699.669922
10735.338867
10777.494141
10789.348633
10810.081055
10825.774414
10835.553711
10822.313477
10819.429688
10830.406250
10828.661133
10806.917969
10794.036133
10770.358398
10765.706055
10737.411133
10738.364258
10749.571289
10765.436523
10753.771484
10764.354492
10778.156250
10785.199219
10807.180664
10807.510742
10799.269531
10815.139648
10772.320312
10775.722656
10806.536133
10830.125000
10853.124023
10827.765625
10821.838867
10811.943359
10823.505859
10823.519531
10795.064453
10773.017578
10790.875000
10810.628906
10844.240234
10852.033203
10853.334961
10863.959961
10867.399414
10870.101562
10855.880859
10790.861328
10799.894531
10809.761719
10826.581055
10817.873047
10822.465820
10809.245117
10858.613281
10864.224609
10850.925781
10818.688477
10814.392578
10808.686523
10767.369141
10748.991211
10778.523438
10814.713867
10789.122070
10722.390625
10761.062500
10824.166016
10857.718750
10861.077148
10850.719727
10828.503906
10790.993164
10755.342773
10716.601562
10697.641602
10691.883789
10682.153320
10701.095703
10726.145508
10729.916992
10783.223633
10803.952148
10809.715820
10796.375000
10769.008789
10788.566406
10811.604492
10834.254883
10805.374023
10765.412109
10746.103516
10750.640625
10754.145508
10727.724609
10716.046875
10707.069336
10714.920898
10728.265625
10717.295898
10679.170898
10653.482422
10656.498047
10671.726562
10685.770508
10717.476562
10763.670898
10809.855469
10810.070312
10766.841797
10727.441406
10767.025391
10794.489258
10762.502930
10756.791016
10723.225586
10702.333984
10726.628906
10702.155273
10658.146484
10632.566406
10633.819336
10621.384766
10621.623047
10576.252930
10552.292969
10568.175781
10599.100586
10596.938477
10590.416016
10614.925781
10641.990234
10695.546875
10720.716797
10711.494141
10685.297852
10603.643555
10614.088867
10638.082031
10647.057617
10645.618164
10652.912109
10670.208008
10697.771484
10665.698242
10673.540039
10701.437500
10704.232422
10716.795898
10725.841797
10742.211914
10744.438477
10739.382812
10770.560547
10783.510742
10801.992188
10786.172852
10802.751953
10830.473633
10840.653320
10826.318359
10817.584961
10848.005859
10865.237305
10865.352539
10818.964844
10825.055664
10818.834961
10800.687500
10768.075195
10759.775391
10772.429688
10778.974609
10773.077148
10740.612305
10731.339844
10736.875000
10737.229492
10727.961914
10741.513672
10778.491211
10802.869141
10747.652344
10735.997070
10721.355469
10702.784180
10713.506836
10684.096680
10702.869141
10705.678711
10707.898438
10680.791992
10654.481445
10614.693359
10610.673828
10622.392578
10612.110352
10638.980469
10654.817383
10708.889648
10728.629883
10723.293945
10728.325195
10722.983398
10717.634766
10710.009766
10708.776367
10744.233398
10750.661133
10744.104492
10706.750000
10712.505859
10709.168945
10705.661133
10685.522461
10709.290039
10741.894531
10744.466797
10715.012695
10713.645508
10711.926758
10675.854492
10665.860352
10699.548828
10712.817383
10701.371094
10717.644531
10736.732422
10738.262695
10718.291016
10703.181641
10724.455078
10717.986328
10710.098633
10704.056641
10726.110352
10727.239258
10703.476562
10698.621094
10714.702148
10690.265625
10672.611328
10643.102539
10663.835938
10674.009766
10672.657227
10648.829102
10663.969727
10672.631836
10698.233398
10721.819336
10723.922852
10710.590820
10711.612305
10700.580078
10712.226562
10721.963867
10737.269531
10748.457031
10773.967773
10759.862305
10760.154297
10738.187500
10699.425781
10633.896484
10564.732422
10522.545898
10519.538086
10539.750977
10559.701172
10596.921875
10650.651367
10670.466797
10709.265625
10732.675781
10747.882812
10747.615234
10745.556641
10719.165039
10701.658203
10706.867188
10694.061523
10707.934570
10722.586914
10711.473633
10735.481445
10786.355469
10801.591797
10826.236328
10833.019531
10870.062500
10888.183594
10885.472656
10849.908203
10832.778320
10832.436523
10840.180664
10804.717773
10760.526367
10750.788086
10731.998047
10720.924805
10782.483398
10823.567383
10776.454102
10780.768555
10735.232422
10768.026367
10776.481445
10741.911133
10752.336914
10764.374023
10780.460938
10739.609375
10758.895508
10778.988281
10727.609375
10695.596680
10684.067383
10683.810547
10663.431641
10681.375000
10688.169922
10672.801758
10666.505859
10678.398438
10659.641602
10674.904297
10705.898438
10730.915039
10733.285156
10710.940430
10712.527344
10721.244141
10700.913086
10680.452148
10660.899414
10642.416992
10671.120117
10665.189453
10697.381836
10680.064453
10709.809570
10764.766602
10807.579102
10789.405273
10793.755859
10825.998047
10827.965820
10816.861328
10802.915039
10773.011719
10789.297852
10814.932617
10822.005859
10811.708984
10821.747070
10833.210938
10825.395508
10783.855469
10757.754883
10779.801758
10789.913086
10772.430664
10804.241211
10814.412109
10799.050781
10778.550781
10780.388672
10776.369141
10733.791992
10724.125000
10730.145508
10723.710938
10690.190430
10691.484375
10698.317383
10724.093750
10766.283203
10788.171875
10776.226562
10788.532227
10803.097656
10789.461914
10783.008789
10817.095703
10834.092773
10813.314453
10812.445312
10823.553711
10808.173828
10763.601562
10730.105469
10745.474609
10751.877930
10724.846680
10693.765625
10698.426758
10711.938477
10703.143555
10681.269531
10682.252930
10708.734375
10727.168945
10734.540039
10741.384766
10789.431641
10805.110352
10815.758789
10801.771484
10791.284180
10824.229492
10816.845703
10786.541992
10756.116211
10750.875977
10727.620117
10726.796875
10745.375977
10760.477539
10757.990234
10776.096680
10789.364258
10814.798828
10812.249023
10823.425781
10846.770508
10846.372070
10822.249023
10808.307617
10824.953125
10820.323242
10835.721680
10841.883789
10861.646484
10876.847656
10850.635742
10828.353516
10812.764648
10800.023438
10823.175781
10844.732422
10855.384766
10862.430664
10827.464844
10814.291992
10859.544922
10893.208984
10884.424805
10854.188477
10845.615234
10836.268555
10825.839844
10819.278320
10765.077148
10758.108398
10771.113281
10767.864258
10777.970703
10792.337891
10811.703125
10836.398438
10860.058594
10868.466797
10859.125977
10806.129883
10830.619141
10858.592773
10833.168945
10788.877930
10777.938477
10778.493164
10793.433594
10780.445312
10771.446289
10780.676758
10780.036133
10784.675781
10791.627930
10806.999023
10781.241211
10821.904297
10881.124023
10930.783203
10919.673828
10917.887695
10911.068359
10923.708008
10960.365234
10929.755859
10887.703125
10869.806641
10847.384766
10817.983398
10803.457031
10818.121094
10854.757812
10915.803711
11009.572266
10951.875000
10935.300781
10935.637695
10939.593750
10894.426758
10876.105469
10886.258789
10860.969727
10823.784180
10867.384766
10973.514648
11058.743164
11034.798828
10992.746094
10936.445312
10929.397461
10816.713867
10750.396484
10693.034180
10695.926758
10647.360352
10678.025391
10715.670898
10776.561523
10800.079102
10846.335938
10887.259766
10912.497070
10921.750977
10932.907227
10926.995117
10928.238281
10928.453125
10939.478516
10940.525391
10949.127930
10920.555664
10915.259766
10951.367188
11010.425781
11031.496094
11037.878906
11043.922852
11055.553711
11078.278320
11046.534180
11024.041992
10999.745117
11003.469727
11013.455078
10990.960938
11005.469727
11037.850586
11010.962891
11016.308594
11022.971680
11028.574219
11074.908203
11102.135742
11106.190430
11040.475586
10997.505859
11010.273438
11029.531250
11022.389648
11000.600586
10983.990234
10962.527344
10931.334961
10900.635742
10868.001953
10830.095703
10809.637695
10815.781250
10822.298828
10816.298828
10850.352539
10901.095703
10904.584961
10904.869141
10915.538086
10945.336914
10954.035156
10947.251953
10947.184570
10948.173828
10911.639648
10942.375977
10952.151367
10941.006836
10915.620117
10929.383789
10985.200195
10977.651367
10952.296875
10916.366211
10932.615234
10920.337891
10906.125977
10869.982422
10867.098633
10882.043945
10892.416016
10879.699219
10883.459961
10874.819336
10916.404297
10949.474609
10940.024414
10947.716797
10967.456055
11002.093750
10976.953125
11018.280273
11047.929688
11009.432617
10971.650391
10920.661133
10919.484375
10924.249023
10882.383789
10889.961914
10927.547852
10905.110352
10860.313477
10828.892578
10822.838867
10785.429688
10750.370117
10744.925781
10760.052734
10752.187500
10764.056641
10768.450195
10764.633789
10822.108398
10855.703125
10903.348633
10971.041016
10984.608398
11004.596680
10963.724609
10945.398438
10937.383789
10944.532227
10967.437500
10961.639648
10965.407227
10967.411133
10976.679688
10979.881836
10974.137695
10952.508789
10935.961914
10941.589844
10952.723633
10939.499023
10923.566406
10929.758789
10953.950195
10968.927734
11008.062500
11029.020508
11028.881836
11044.626953
11012.670898
11018.974609
11042.791016
11075.499023
11043.718750
11029.403320
11072.285156
11081.255859
11079.021484
11048.426758
11074.852539
11079.197266
11102.747070
11096.915039
11100.429688
11113.443359
11092.325195
11027.324219
10987.554688
11014.748047
11030.262695
10988.667969
10937.370117
10904.796875
10915.267578
10903.025391
10879.411133
10909.988281
10899.727539
10878.555664
10854.181641
10858.136719
10855.596680
10826.383789
10833.999023
10847.171875
10855.499023
10835.228516
10827.264648
10842.600586
10849.598633
10855.806641
10837.673828
10846.290039
10852.484375
10846.522461
10851.998047
10850.857422
10867.505859
10907.816406
10911.799805
10917.832031
10915.430664
10934.538086
10961.211914
10953.626953
10930.034180
10933.350586
10934.592773
10920.059570
10897.958008
10910.670898
10929.819336
10923.763672
10950.479492
10946.881836
10935.565430
10914.831055
10921.030273
10972.636719
10940.668945
10985.856445
11000.874023
11085.248047
11167.515625
11143.765625
11092.916016
11086.987305
11086.624023
11029.974609
10994.589844
11002.218750
10987.822266
10968.427734
10931.303711
10896.434570
10883.946289
10905.420898
10893.873047
10873.441406
10847.870117
10875.524414
10904.784180
10920.541016
10912.190430
10929.170898
10931.625977
10948.976562
10974.654297
10969.017578
10950.258789
10960.052734
10961.833984
10957.953125
10929.192383
10934.972656
10940.972656
10952.094727
10950.715820
10954.579102
10923.114258
10944.403320
10962.253906
10961.335938
10928.755859
10949.340820
10960.854492
10917.986328
10906.673828
10921.965820
10909.409180
10911.005859
10889.021484
10919.418945
10937.634766
10923.395508
10897.860352
10911.346680
10898.964844
10893.378906
10888.350586
10889.709961
10898.307617
10911.307617
10931.907227
10948.218750
10933.820312
10946.779297
10991.565430
11002.458984
10983.007812
11031.538086
11070.228516
11047.467773
11032.679688
11045.375000
11029.284180
10983.705078
10916.645508
10874.131836
10849.069336
10850.169922
10819.963867
10819.037109
10850.782227
10876.062500
10910.612305
10912.732422
10925.884766
10938.370117
10919.918945
10897.596680
10895.375000
10918.580078
10920.655273
10924.010742
10936.258789
10962.699219
10958.152344
10961.904297
10964.220703
10945.612305
10929.132812
10951.342773
10979.182617
10989.543945
10978.876953
10979.072266
10985.651367
10940.780273
10945.166992
10936.815430
10915.754883
10873.047852
10835.336914
10871.362305
10888.340820
10879.868164
10852.240234
10839.594727
10847.159180
10821.522461
10803.848633
10805.269531
10807.292969
10824.046875
10838.850586
10847.406250
10873.153320
10883.565430
10927.419922
10963.402344
10996.815430
11006.856445
11057.894531
11099.977539
11108.762695
11104.650391
11089.465820
11109.901367
11091.953125
11073.923828
11023.741211
11030.060547
11035.609375
11020.670898
10965.699219
10953.519531
10952.358398
```
