## Supplementary material for "Functional connectivity across the human subcortical auditory system using an autoregressive matrix-Gaussian copula graphical model approach with partial correlations": Code: roi-00_mean_ts.txt

```
10480.661133
10406.357422
10348.498047
10326.630859
10287.571289
10266.860352
10269.484375
10313.978516
10306.206055
10251.721680
10218.607422
10204.456055
10209.358398
10221.898438
10195.262695
10188.800781
10161.774414
10177.041992
10149.199219
10182.216797
10259.902344
10283.296875
10298.538086
10294.764648
10299.819336
10328.407227
10314.693359
10296.440430
10293.833008
10242.957031
10213.580078
10246.366211
10233.604492
10275.995117
10259.276367
10273.999023
10230.971680
10271.256836
10256.721680
10359.961914
10268.974609
10237.287109
10257.575195
10305.531250
10294.713867
10270.128906
10226.336914
10182.311523
10142.562500
10125.926758
10154.456055
10160.496094
10155.956055
10153.182617
10132.316406
10188.769531
10199.750000
10292.233398
10276.929688
10303.275391
10283.775391
10296.878906
10253.174805
10211.789062
10185.425781
10150.363281
10136.858398
10160.057617
10156.675781
10130.847656
10164.638672
10204.212891
10249.564453
10286.577148
10302.574219
10300.279297
10306.431641
10314.122070
10281.618164
10267.787109
10245.546875
10246.231445
10178.272461
10164.301758
10208.672852
10245.549805
10275.045898
10278.880859
10276.871094
10280.800781
10282.863281
10249.271484
10216.354492
10227.427734
10227.739258
10283.151367
10282.974609
10272.664062
10272.689453
10250.276367
10260.982422
10269.902344
10268.804688
10294.007812
10258.665039
10193.938477
10204.155273
10180.375000
10183.256836
10175.020508
10192.993164
10159.558594
10140.372070
10133.048828
10168.573242
10196.955078
10211.665039
10209.833008
10217.382812
10217.332031
10243.432617
10251.872070
10221.579102
10194.005859
10177.340820
10157.648438
10188.410156
10229.593750
10214.306641
10189.213867
10203.777344
10203.545898
10210.620117
10232.006836
10247.000977
10287.439453
10224.430664
10208.153320
10241.463867
10204.682617
10204.386719
10300.433594
10294.156250
10276.723633
10238.029297
10250.221680
10210.583984
10226.091797
10237.938477
10230.602539
10209.000000
10239.603516
10326.111328
10297.121094
10277.358398
10268.460938
10291.990234
10294.736328
10280.274414
10237.701172
10233.408203
10288.584961
10318.557617
10292.032227
10257.580078
10239.263672
10249.195312
10219.972656
10217.068359
10230.486328
10206.662109
10207.708008
10229.896484
10257.828125
10265.900391
10225.337891
10233.311523
10319.861328
10337.395508
10320.408203
10261.375977
10268.642578
10230.399414
10212.495117
10202.520508
10246.010742
10257.727539
10253.499023
10210.807617
10175.481445
10189.080078
10192.437500
10173.115234
10193.607422
10209.056641
10187.750977
10178.733398
10183.228516
10241.492188
10272.258789
10242.627930
10228.907227
10203.663086
10284.134766
10304.193359
10309.780273
10265.591797
10278.244141
10247.022461
10181.842773
10194.045898
10266.860352
10246.074219
10211.355469
10196.487305
10169.053711
10200.098633
10165.723633
10182.850586
10200.949219
10185.992188
10206.655273
10213.586914
10213.771484
10196.326172
10161.317383
10181.872070
10276.675781
10270.668945
10241.557617
10200.778320
10210.327148
10211.229492
10203.098633
10185.878906
10174.642578
10133.892578
10131.966797
10147.125000
10148.460938
10187.315430
10233.349609
10217.634766
10178.034180
10157.760742
10228.438477
10226.757812
10198.622070
10207.037109
10198.731445
10167.268555
10176.813477
10222.303711
10175.499023
10165.871094
10152.109375
10191.147461
10191.909180
10188.456055
10208.880859
10156.739258
10165.630859
10193.903320
10201.471680
10191.523438
10164.799805
10177.832031
10150.632812
10150.256836
10157.554688
10137.627930
10165.305664
10201.757812
10190.894531
10124.603516
10122.198242
10177.011719
10190.657227
10220.387695
10177.375977
10169.613281
10152.248047
10174.990234
10182.866211
10172.535156
10158.386719
10167.421875
10190.096680
10163.317383
10151.396484
10141.859375
10180.558594
10214.895508
10214.782227
10204.664062
10201.390625
10156.822266
10140.682617
10154.181641
10180.785156
10180.083984
10159.222656
10165.900391
10139.991211
10165.605469
10186.253906
10169.885742
10130.460938
10126.683594
10118.188477
10164.013672
10188.286133
10209.959961
10220.352539
10217.235352
10185.283203
10173.294922
10206.401367
10172.234375
10159.360352
10190.956055
10211.543945
10184.248047
10143.094727
10142.064453
10174.668945
10199.904297
10248.523438
10239.772461
10252.071289
10256.961914
10235.312500
10244.708008
10218.545898
10218.607422
10255.549805
10255.639648
10180.477539
10148.127930
10163.348633
10178.992188
10173.761719
10181.955078
10166.169922
10182.969727
10129.287109
10167.615234
10193.349609
10192.910156
10180.894531
10163.621094
10174.059570
10242.398438
10280.564453
10301.541016
10263.542969
10236.607422
10216.342773
10220.302734
10179.665039
10164.439453
10171.014648
10154.661133
10152.110352
10144.883789
10147.605469
10158.992188
10164.168945
10178.958008
10167.173828
10161.367188
10195.010742
10271.578125
10252.999023
10242.894531
10230.192383
10222.325195
10209.762695
10218.585938
10248.321289
10214.938477
10191.202148
10185.917969
10171.122070
10217.981445
10203.448242
10203.156250
10153.147461
10149.337891
10161.595703
10186.589844
10159.868164
10138.254883
10165.587891
10175.433594
10187.491211
10146.923828
10178.594727
10186.513672
10189.641602
10143.725586
10137.707031
10176.037109
10200.013672
10180.470703
10167.733398
10187.176758
10207.244141
10194.452148
10153.850586
10158.940430
10158.393555
10196.849609
10188.299805
10165.353516
10139.835938
10169.551758
10182.546875
10180.060547
10167.253906
10199.854492
10195.952148
10170.547852
10165.006836
10198.247070
10202.300781
10183.854492
10180.776367
10203.721680
10235.166016
10190.506836
10192.481445
10205.724609
10233.665039
10228.712891
10218.272461
10207.490234
10255.845703
10265.061523
10213.785156
10176.001953
10182.962891
10208.149414
10208.927734
10165.453125
10167.416992
10190.273438
10205.176758
10151.007812
10132.533203
10160.250977
10187.748047
10168.076172
10143.377930
10154.500977
10198.488281
10249.882812
10268.390625
10245.542969
10223.337891
10197.117188
10199.198242
10179.829102
10187.438477
10168.649414
10201.129883
10180.796875
10191.958008
10146.096680
10153.162109
10163.734375
10180.655273
10185.694336
10220.286133
10272.446289
10229.498047
10194.810547
10164.737305
10220.407227
10210.324219
10213.456055
10211.626953
10206.059570
10188.403320
10204.596680
10234.784180
10234.862305
10222.073242
10196.439453
10241.046875
10260.992188
10269.619141
10218.747070
10192.757812
10199.023438
10190.479492
10172.665039
10183.934570
10176.065430
10225.019531
10290.498047
10285.249023
10236.128906
10216.228516
10216.580078
10216.428711
10204.146484
10196.751953
10158.104492
10156.101562
10186.794922
10230.332031
10226.196289
10199.052734
10197.622070
10219.085938
10201.217773
10207.714844
10172.013672
10196.250977
10203.500000
10259.173828
10254.824219
10226.958008
10247.820312
10228.967773
10221.628906
10214.040039
10224.085938
10233.135742
10244.998047
10251.693359
10248.010742
10204.335938
10187.941406
10205.447266
10215.065430
10249.997070
10215.019531
10169.909180
10152.225586
10175.332031
10198.808594
10171.645508
10143.293945
10135.834961
10128.478516
10136.384766
10136.933594
10111.465820
10091.300781
10056.453125
10024.492188
10054.048828
10082.434570
10088.705078
10132.892578
10156.160156
10148.250977
10172.013672
10222.905273
10252.207031
10289.206055
10312.498047
10268.036133
10260.936523
10258.307617
10259.174805
10268.334961
10262.797852
10291.271484
10295.906250
10305.679688
10320.889648
10343.523438
10305.663086
10292.016602
10295.881836
10268.651367
10261.343750
10250.406250
10238.862305
10203.775391
10241.777344
10228.765625
10176.275391
10177.983398
10208.332031
10198.203125
10198.093750
10231.797852
10265.177734
10302.409180
10265.969727
10224.815430
10221.062500
10203.221680
10217.991211
10189.735352
10222.283203
10229.405273
10248.716797
10236.082031
10214.537109
10202.144531
10206.730469
10201.976562
10243.260742
10244.655273
10263.037109
10249.882812
10230.380859
10242.752930
10234.418945
10220.076172
10246.213867
10272.321289
10243.612305
10208.499023
10194.887695
10224.177734
10250.078125
10241.705078
10218.179688
10216.085938
10266.144531
10301.684570
10281.717773
10240.832031
10264.038086
10268.831055
10269.545898
10227.768555
10219.282227
10257.210938
10242.926758
10252.249023
10235.150391
10258.808594
10240.391602
10226.534180
10195.374023
10229.701172
10223.684570
10216.083984
10185.022461
10219.707031
10243.589844
10212.512695
10192.531250
10208.749023
10241.745117
10203.443359
10211.698242
10219.508789
10234.868164
10216.751953
10222.096680
10257.125000
10259.313477
10237.203125
10223.693359
10236.793945
10238.625000
10261.022461
10248.725586
10267.794922
10240.225586
10230.121094
10198.876953
10241.643555
10229.577148
10230.875000
10224.453125
10205.813477
10233.257812
10225.962891
10225.169922
10175.843750
10149.967773
10198.229492
10216.377930
10233.779297
10188.453125
10156.672852
10147.724609
10165.085938
10166.061523
10162.446289
10157.963867
10134.699219
10112.421875
10143.483398
10144.497070
10156.998047
10148.558594
10175.321289
10217.059570
10239.696289
10234.800781
10201.657227
10175.847656
10214.697266
10217.437500
10199.521484
10193.701172
10238.193359
10217.491211
10207.560547
10179.552734
10182.020508
10195.587891
10272.224609
10274.478516
10239.933594
10192.440430
10227.750000
10283.631836
10248.688477
10217.843750
10168.684570
10170.946289
10196.660156
10204.120117
10193.422852
10176.059570
10163.142578
10162.866211
10228.048828
10252.681641
10239.726562
10226.571289
10241.169922
10215.617188
10228.303711
10188.505859
10251.955078
10283.584961
10306.271484
10322.415039
10332.918945
10342.706055
10368.160156
10375.901367
10325.603516
10276.399414
10277.809570
10297.138672
10274.633789
10256.373047
10238.444336
10291.402344
10296.303711
10276.710938
10228.213867
10185.286133
10235.801758
10246.836914
10268.218750
10247.209961
10190.855469
10185.911133
10197.425781
10193.904297
10199.125977
10192.078125
10210.056641
10177.592773
10170.831055
10170.493164
10158.940430
10162.826172
10169.853516
10191.869141
10227.181641
10231.614258
10233.800781
10277.951172
10266.051758
10265.765625
10256.872070
10306.388672
10340.389648
10315.334961
10294.624023
10253.503906
10217.891602
10301.650391
10332.902344
10297.322266
10269.530273
10219.989258
10205.015625
10215.698242
10233.210938
10212.234375
10201.182617
10168.696289
10164.573242
10197.830078
10252.637695
10275.076172
10242.949219
10193.750977
10211.467773
10217.850586
10228.435547
10208.068359
10216.734375
10227.084961
10226.760742
10264.555664
10272.777344
10263.134766
10260.331055
10256.620117
10294.421875
10337.364258
10319.099609
10271.745117
10248.435547
10233.406250
10264.628906
10222.843750
10229.386719
10189.833008
10223.101562
10240.093750
10227.781250
10214.790039
10225.588867
10263.116211
10287.845703
10247.156250
10203.287109
10253.332031
10258.104492
10243.192383
10192.107422
10254.297852
10289.089844
10271.382812
10227.566406
10233.231445
10208.845703
10195.558594
10174.606445
10197.261719
10180.361328
10164.120117
10162.536133
10209.004883
10246.495117
10262.945312
10222.612305
10195.677734
10201.257812
10194.682617
10182.210938
10132.427734
10172.927734
10185.928711
10181.927734
10124.641602
10104.683594
10138.070312
10153.490234
10195.119141
10172.228516
10170.393555
10226.877930
10224.565430
10210.271484
10187.044922
10236.078125
10252.472656
10239.637695
10208.787109
10248.157227
10249.270508
10203.105469
10214.908203
10285.422852
10307.828125
10260.892578
10264.672852
10298.822266
10345.079102
10300.250977
10288.899414
10312.399414
10336.642578
10274.851562
10301.737305
10300.451172
10288.156250
10241.860352
10250.049805
10232.241211
10213.279297
```
