## Supplementary material for "Functional connectivity across the human subcortical auditory system using an autoregressive matrix-Gaussian copula graphical model approach with partial correlations": Code: roi-01_mean_ts.txt

```
11874.317383
11711.873047
11688.736328
11628.341797
11509.389648
11420.477539
11492.458984
11480.841797
11509.097656
11454.943359
11285.703125
11324.849609
11398.650391
11264.395508
11210.487305
11222.890625
11269.630859
11360.650391
11305.210938
11364.881836
11518.308594
11481.891602
11514.075195
11490.605469
11471.326172
11480.782227
11391.525391
11482.375977
11425.897461
11353.864258
11355.886719
11390.215820
11390.404297
11445.004883
11484.988281
11529.372070
11430.763672
11505.083008
11551.869141
11650.688477
11461.132812
11518.688477
11466.329102
11435.222656
11271.312500
11202.947266
11110.759766
10876.479492
10714.315430
10774.268555
11012.688477
11099.713867
11200.157227
11096.819336
11148.298828
11247.632812
11220.541016
11331.191406
11361.290039
11425.311523
11425.086914
11435.238281
11293.916992
11139.882812
11093.481445
11049.153320
11149.336914
11194.565430
11127.292969
11175.549805
11245.354492
11262.289062
11375.518555
11400.456055
11423.942383
11354.299805
11472.613281
11427.141602
11334.272461
11328.520508
11258.938477
11278.281250
11205.319336
11221.349609
11260.250977
11279.534180
11273.643555
11296.929688
11369.188477
11368.891602
11313.863281
11320.845703
11300.284180
11301.470703
11295.233398
11293.898438
11297.726562
11286.916992
11310.879883
11327.127930
11347.400391
11327.632812
11299.786133
11277.215820
11230.531250
11196.511719
11174.846680
11149.737305
11193.184570
11154.652344
11112.715820
11093.280273
11068.793945
11151.923828
11160.255859
11217.523438
11254.027344
11294.703125
11296.474609
11217.500977
11278.605469
11274.768555
11201.264648
11212.444336
11123.687500
11149.992188
11306.042969
11271.381836
11273.819336
11180.904297
11264.854492
11274.130859
11268.301758
11246.425781
11267.125977
11325.132812
11298.932617
11260.779297
11297.259766
11243.939453
11263.768555
11435.247070
11363.546875
11280.104492
11328.008789
11340.766602
11291.811523
11272.311523
11258.527344
11210.264648
11161.191406
11272.008789
11404.306641
11340.018555
11292.060547
11305.826172
11322.041016
11297.165039
11214.123047
11166.990234
11105.876953
11139.541016
11234.369141
11253.808594
11264.377930
11260.588867
11273.042969
11234.983398
11162.115234
11158.363281
11167.729492
11120.879883
11201.417969
11273.631836
11253.022461
11169.525391
11269.934570
11354.325195
11363.553711
11360.215820
11312.688477
11299.996094
11256.943359
11193.439453
11175.942383
11221.650391
11220.341797
11188.442383
11116.223633
11125.409180
11133.233398
11128.320312
11082.448242
11087.408203
11154.238281
11067.555664
11076.602539
11115.073242
11164.459961
11184.981445
11135.465820
11118.375977
11178.955078
11278.719727
11313.796875
11206.311523
11214.997070
11237.823242
11180.419922
11063.032227
11204.846680
11298.982422
11246.476562
11141.464844
11119.500000
11113.591797
11147.517578
11091.402344
11091.608398
11194.105469
11056.078125
11068.374023
11179.742188
11108.766602
11125.863281
11065.188477
11178.203125
11286.090820
11242.460938
11180.718750
11136.522461
11136.298828
11118.919922
11128.916992
11075.127930
10983.613281
11007.143555
11037.992188
11073.166016
11074.008789
11185.017578
11206.643555
11191.020508
11135.902344
11145.798828
11298.638672
11228.229492
11175.574219
11133.049805
11157.368164
11082.738281
11164.583008
11141.897461
11113.435547
11097.237305
11122.876953
11120.291016
11151.632812
11190.742188
11116.273438
11088.755859
11040.191406
11108.453125
11169.709961
11123.065430
11124.761719
11129.075195
11019.105469
11058.934570
11116.867188
11073.201172
11105.044922
11230.836914
11144.149414
11085.444336
11095.770508
11187.834961
11207.620117
11162.753906
11118.560547
11196.135742
11104.798828
11138.123047
11179.421875
11082.766602
11014.698242
11096.479492
11108.428711
11057.007812
11065.233398
11078.444336
11166.043945
11151.791016
11167.542969
11166.347656
11069.932617
11064.244141
11122.226562
11129.441406
11129.908203
11084.333984
11050.623047
11125.203125
11089.042969
11057.293945
11121.908203
11126.175781
11001.706055
11094.972656
11091.503906
11103.356445
11100.836914
11126.120117
11175.923828
11139.249023
11098.040039
11062.897461
11101.244141
11089.635742
11044.187500
11109.113281
11131.332031
11059.336914
11011.666016
11044.458984
11066.246094
11129.611328
11140.286133
11150.432617
11210.661133
11188.710938
11149.416016
11217.060547
11193.586914
11192.723633
11243.310547
11155.685547
11085.051758
11062.532227
11063.846680
11085.314453
11066.846680
11020.087891
11074.573242
11049.527344
11007.450195
11037.679688
11123.437500
11077.645508
11081.296875
11055.412109
11186.821289
11252.423828
11264.937500
11224.729492
11197.411133
11132.165039
11176.261719
11148.044922
11062.292969
10992.692383
11023.333984
10973.259766
10955.074219
10957.004883
10918.689453
11068.143555
11088.258789
11030.426758
11032.000000
11050.753906
11103.096680
11263.140625
11212.496094
11108.982422
11147.424805
11154.220703
11118.382812
11128.806641
11126.565430
11128.982422
11068.580078
11090.025391
11059.065430
11096.218750
11064.223633
11064.464844
11005.671875
10974.823242
11019.536133
11092.565430
11022.312500
10992.733398
11046.235352
11100.678711
11050.619141
10967.539062
11079.206055
11098.356445
11051.908203
11056.937500
11020.746094
11105.266602
11123.163086
11047.202148
11051.890625
11102.718750
11117.150391
11017.967773
10946.412109
11026.915039
11069.349609
11059.521484
11050.735352
11094.738281
11025.693359
11049.542969
11080.457031
11083.171875
11064.736328
11091.903320
11065.894531
11054.758789
11068.771484
11142.032227
11083.079102
11004.049805
11011.003906
11081.640625
11132.349609
11126.120117
11023.549805
11089.500977
11184.906250
11151.333008
11144.432617
11157.675781
11222.492188
11189.917969
11137.020508
11095.785156
11090.458984
11138.720703
11075.708984
11036.648438
11020.258789
11056.022461
11066.663086
10948.179688
10960.726562
11033.570312
11035.867188
11016.487305
11010.858398
11056.685547
11101.697266
11145.614258
11138.358398
11228.610352
11170.409180
11096.957031
11055.565430
11057.834961
10970.879883
10991.332031
11052.678711
11046.819336
11045.719727
11020.557617
11016.233398
11067.020508
11086.661133
11050.916016
11209.308594
11250.536133
11200.236328
11128.525391
11102.560547
11200.035156
11163.206055
11138.805664
11067.761719
11168.520508
11114.565430
11170.671875
11112.334961
11154.109375
11134.084961
11076.687500
11147.402344
11160.911133
11177.527344
11106.022461
11065.812500
11134.779297
11132.492188
11079.919922
11124.929688
11116.986328
11117.988281
11263.583008
11153.701172
11083.715820
10986.973633
11040.542969
11058.768555
11042.179688
10980.635742
10993.854492
11045.149414
11044.662109
11068.985352
11088.183594
11070.640625
11077.881836
11088.723633
11064.867188
11012.626953
10957.912109
11001.673828
11092.336914
11118.824219
11131.057617
11105.169922
11122.125977
11136.915039
11092.166016
11110.711914
11115.909180
11013.855469
11075.439453
11068.832031
11127.517578
11048.707031
11012.370117
11057.921875
11007.729492
11078.638672
10988.270508
10913.669922
11031.025391
10994.967773
10973.039062
10912.000000
10931.904297
10939.791016
10863.573242
10893.696289
10882.326172
10711.518555
10735.653320
10675.132812
10748.793945
10800.067383
10671.355469
10763.802734
10859.173828
10902.332031
10900.453125
10997.986328
11000.481445
10983.293945
11054.253906
11073.450195
11047.972656
11006.277344
11071.087891
10972.066406
11047.412109
11062.654297
11068.213867
11171.044922
11179.702148
11199.504883
11207.412109
11177.495117
11105.715820
11071.788086
11036.324219
11025.486328
11031.888672
11006.810547
10947.147461
11016.345703
10955.292969
10965.653320
10918.673828
10962.666016
10983.443359
11013.452148
11050.764648
11052.768555
11046.696289
11045.159180
10983.790039
10959.593750
10989.714844
11107.258789
10948.772461
10956.939453
10968.719727
11070.047852
11058.400391
11012.332031
11017.860352
11008.317383
11022.779297
11138.925781
11087.773438
11077.678711
11093.035156
11049.197266
11102.675781
11050.661133
11034.134766
11055.268555
11018.590820
10940.995117
10907.062500
10948.509766
11019.425781
11007.508789
10981.166992
11019.553711
11023.885742
11125.105469
11118.351562
11101.002930
11036.039062
11111.977539
11082.718750
10999.952148
11015.043945
10968.789062
10968.992188
10950.562500
11016.643555
10947.070312
10984.874023
10862.600586
10873.381836
10920.490234
10918.213867
10985.679688
10889.457031
10933.275391
10942.630859
10975.937500
10917.573242
10896.065430
10975.779297
10963.255859
10935.486328
10908.968750
10996.872070
11004.569336
10938.916992
10939.803711
10949.955078
10926.101562
10974.991211
10888.670898
10952.215820
10949.926758
11015.552734
10942.463867
10983.148438
11039.629883
11057.932617
10913.389648
10943.333984
10915.438477
11002.946289
10972.833984
10949.444336
11018.296875
10999.209961
10989.620117
10896.781250
10927.631836
11029.315430
11015.546875
10955.742188
10964.087891
10831.416016
10851.684570
10863.762695
10790.289062
10842.937500
10774.884766
10699.856445
10751.670898
10774.257812
10859.140625
10941.123047
10964.025391
10974.179688
11053.035156
11003.706055
10966.356445
10911.373047
10919.197266
10980.731445
10862.051758
10874.404297
10890.132812
10984.459961
10888.289062
10827.869141
10916.473633
10957.004883
11048.913086
11110.733398
11110.579102
11065.226562
10940.561523
11024.060547
11007.852539
10915.296875
10936.518555
10887.236328
10837.226562
10846.952148
10911.606445
10892.720703
10851.860352
10835.259766
10933.656250
10981.250977
10917.276367
10895.502930
10896.008789
10998.997070
10934.547852
10995.617188
10976.092773
11074.376953
11112.125977
11110.338867
11206.280273
11145.643555
11145.399414
11193.143555
11149.652344
11041.972656
10956.553711
11011.231445
11025.851562
10962.394531
10943.622070
10954.951172
11059.806641
11068.815430
11026.446289
10972.913086
10932.543945
10963.183594
10903.512695
10990.766602
10939.266602
10903.314453
10845.679688
10868.388672
10848.750977
10873.087891
10841.979492
10827.185547
10778.666992
10846.923828
10853.326172
10840.365234
10847.722656
10895.095703
10881.040039
10904.215820
10973.597656
10909.823242
10920.512695
10957.663086
10994.997070
11044.565430
11165.944336
11166.065430
11080.311523
11074.755859
11037.203125
10988.909180
11106.786133
11186.829102
11037.086914
10950.714844
10910.162109
10843.994141
11012.255859
10880.130859
10908.110352
10913.104492
10977.321289
10940.364258
11001.070312
11099.811523
11089.069336
11029.218750
10953.398438
11073.977539
10985.495117
10978.235352
10948.153320
10999.859375
11018.915039
10940.859375
11028.178711
11038.879883
11009.994141
11083.467773
11067.430664
11074.115234
11146.226562
11024.117188
10991.236328
10999.929688
10977.753906
10968.919922
10867.811523
10893.189453
10934.907227
10988.497070
10982.201172
10969.100586
11004.694336
11040.119141
11102.329102
11054.223633
11121.426758
11022.608398
11135.977539
11066.018555
11066.041016
11064.617188
11028.009766
10971.229492
10958.384766
10987.173828
10945.306641
10897.391602
10863.675781
10918.666016
10945.196289
10958.189453
10920.904297
10969.502930
11048.173828
11060.702148
11041.055664
10995.090820
10969.301758
11000.974609
10898.404297
10825.053711
10904.807617
10855.652344
10819.281250
10790.763672
10769.035156
10847.775391
10904.333008
10956.460938
10932.282227
11009.349609
11004.147461
10972.934570
10984.150391
11006.553711
10940.492188
11015.346680
11025.074219
11018.784180
10971.705078
11023.474609
10940.909180
10958.967773
10894.364258
11049.806641
11024.119141
11067.442383
11028.776367
11051.158203
11148.590820
11045.956055
11007.174805
11102.935547
11130.843750
10990.610352
10982.206055
10958.381836
10959.060547
10867.604492
10882.017578
10901.731445
10950.682617
```
