## Supplementary material for "Functional connectivity across the human subcortical auditory system using an autoregressive matrix-Gaussian copula graphical model approach with partial correlations": Code: roi-02_mean_ts.txt

```
10871.718750
10770.301758
10699.353516
10668.644531
10657.625977
10650.601562
10631.128906
10656.488281
10635.511719
10601.313477
10563.319336
10572.632812
10556.604492
10549.861328
10545.584961
10486.725586
10486.545898
10497.110352
10477.591797
10524.132812
10597.729492
10634.058594
10667.392578
10674.217773
10665.548828
10676.530273
10694.952148
10682.659180
10659.513672
10630.124023
10556.021484
10594.342773
10624.260742
10656.863281
10643.746094
10645.285156
10639.258789
10631.576172
10726.657227
10762.145508
10641.197266
10607.539062
10617.251953
10571.542969
10497.181641
10488.645508
10438.438477
10256.654297
10136.629883
10082.217773
10243.337891
10273.251953
10307.704102
10312.446289
10356.471680
10446.849609
10485.444336
10578.159180
10606.188477
10623.713867
10639.322266
10616.768555
10581.802734
10510.298828
10487.169922
10461.404297
10460.416016
10468.420898
10484.400391
10469.003906
10500.653320
10552.062500
10565.779297
10613.525391
10658.809570
10659.532227
10657.040039
10638.875000
10614.293945
10596.228516
10554.541992
10541.241211
10530.605469
10509.307617
10534.187500
10574.516602
10612.508789
10616.118164
10606.428711
10592.221680
10592.155273
10566.627930
10551.996094
10565.575195
10589.973633
10611.025391
10608.436523
10591.656250
10560.166016
10591.834961
10588.521484
10612.987305
10626.144531
10611.935547
10593.260742
10550.565430
10521.487305
10525.774414
10515.711914
10529.220703
10528.930664
10501.995117
10473.899414
10460.231445
10484.071289
10525.096680
10547.412109
10564.520508
10562.637695
10581.320312
10590.549805
10605.086914
10567.653320
10570.803711
10508.577148
10516.912109
10549.166016
10580.701172
10588.102539
10580.708008
10571.583984
10576.603516
10577.125000
10579.637695
10615.695312
10638.536133
10617.172852
10577.766602
10567.497070
10554.714844
10574.493164
10602.694336
10652.203125
10604.094727
10573.485352
10556.686523
10581.330078
10568.896484
10575.286133
10551.352539
10561.255859
10612.950195
10674.268555
10679.223633
10663.766602
10645.882812
10654.624023
10665.724609
10619.122070
10582.644531
10595.034180
10570.702148
10511.268555
10553.115234
10590.686523
10589.646484
10571.811523
10575.826172
10571.369141
10570.008789
10563.621094
10551.586914
10597.693359
10629.094727
10632.970703
10613.705078
10615.065430
10682.538086
10732.765625
10693.651367
10663.813477
10642.113281
10625.663086
10595.482422
10606.528320
10621.572266
10620.001953
10598.197266
10554.668945
10531.239258
10548.565430
10543.011719
10534.130859
10546.143555
10555.998047
10549.431641
10529.861328
10550.354492
10590.537109
10605.248047
10593.139648
10578.880859
10565.875977
10639.948242
10682.281250
10653.008789
10617.019531
10585.014648
10582.186523
10557.537109
10573.128906
10641.055664
10660.538086
10633.083984
10588.845703
10604.542969
10600.275391
10574.249023
10595.196289
10583.223633
10584.560547
10605.260742
10625.442383
10595.965820
10561.244141
10546.637695
10579.337891
10667.439453
10671.357422
10633.494141
10612.833984
10593.525391
10611.828125
10613.603516
10600.684570
10564.870117
10544.753906
10546.971680
10537.161133
10554.777344
10605.629883
10622.974609
10632.165039
10582.282227
10569.849609
10650.811523
10673.100586
10635.526367
10645.312500
10623.772461
10578.139648
10596.020508
10630.002930
10623.515625
10588.964844
10554.491211
10601.338867
10616.380859
10635.065430
10612.769531
10560.896484
10573.740234
10611.380859
10637.785156
10607.579102
10583.733398
10574.487305
10567.110352
10566.829102
10562.656250
10583.585938
10592.635742
10629.206055
10610.043945
10580.168945
10536.186523
10591.015625
10653.608398
10645.986328
10631.844727
10607.645508
10610.048828
10644.739258
10639.031250
10591.129883
10577.938477
10588.399414
10592.862305
10607.817383
10579.207031
10581.605469
10631.312500
10644.047852
10636.835938
10634.289062
10636.018555
10596.238281
10583.284180
10625.384766
10656.534180
10622.669922
10589.982422
10586.345703
10579.446289
10612.903320
10629.939453
10623.025391
10605.411133
10574.552734
10569.219727
10600.409180
10605.695312
10645.353516
10637.051758
10633.574219
10609.782227
10591.783203
10601.876953
10606.387695
10585.496094
10598.409180
10623.559570
10611.469727
10577.410156
10547.335938
10558.267578
10638.807617
10676.687500
10629.591797
10649.227539
10693.259766
10704.630859
10669.955078
10684.529297
10677.313477
10697.316406
10673.320312
10613.965820
10576.101562
10579.268555
10602.282227
10594.676758
10569.904297
10578.126953
10545.468750
10543.646484
10588.639648
10598.413086
10597.603516
10585.084961
10559.590820
10632.083008
10666.853516
10699.935547
10715.293945
10658.314453
10629.208984
10643.663086
10623.302734
10608.792969
10581.978516
10551.492188
10539.108398
10511.124023
10525.698242
10525.717773
10553.183594
10551.503906
10575.358398
10573.379883
10554.720703
10588.900391
10670.452148
10691.842773
10656.404297
10631.463867
10597.475586
10580.988281
10612.755859
10627.674805
10614.304688
10586.555664
10554.165039
10563.560547
10573.281250
10608.711914
10562.000977
10524.736328
10526.307617
10554.785156
10562.438477
10542.512695
10505.767578
10529.144531
10541.091797
10533.774414
10515.069336
10549.161133
10556.935547
10550.977539
10520.521484
10515.260742
10549.453125
10538.758789
10530.710938
10513.886719
10542.849609
10563.566406
10555.692383
10544.924805
10525.248047
10533.921875
10584.841797
10578.747070
10548.291016
10514.859375
10563.337891
10562.981445
10539.395508
10520.375000
10567.163086
10563.748047
10535.787109
10524.617188
10544.879883
10563.252930
10545.363281
10533.156250
10587.528320
10593.000000
10597.078125
10548.323242
10598.633789
10621.912109
10643.641602
10606.305664
10580.973633
10647.288086
10660.908203
10621.673828
10566.061523
10571.287109
10595.042969
10588.060547
10529.481445
10556.802734
10575.313477
10578.803711
10533.037109
10507.436523
10540.570312
10575.704102
10559.040039
10532.238281
10515.463867
10555.043945
10610.616211
10617.185547
10607.993164
10588.373047
10566.409180
10556.599609
10558.091797
10530.376953
10527.008789
10573.295898
10581.424805
10541.605469
10563.090820
10514.241211
10555.217773
10557.475586
10576.423828
10616.732422
10658.141602
10636.947266
10593.069336
10561.551758
10611.766602
10626.420898
10618.425781
10597.297852
10598.983398
10568.904297
10605.326172
10650.033203
10630.923828
10636.130859
10603.110352
10662.191406
10669.328125
10661.118164
10615.054688
10637.189453
10611.713867
10618.652344
10593.679688
10574.208008
10600.275391
10630.456055
10693.719727
10666.537109
10629.811523
10599.582031
10602.574219
10595.541992
10598.596680
10581.768555
10545.238281
10557.707031
10579.956055
10624.382812
10617.503906
10584.610352
10595.846680
10589.643555
10610.250977
10559.483398
10550.168945
10547.556641
10587.563477
10646.474609
10638.373047
10648.253906
10646.911133
10666.751953
10640.699219
10676.308594
10659.898438
10640.811523
10596.887695
10614.189453
10608.068359
10596.769531
10576.301758
10527.079102
10487.573242
10607.934570
10561.575195
10562.547852
10546.964844
10551.829102
10543.035156
10499.261719
10475.263672
10473.817383
10456.018555
10468.549805
10466.456055
10413.562500
10393.518555
10335.994141
10329.838867
10346.245117
10333.200195
10374.137695
10403.331055
10466.412109
10494.470703
10528.550781
10545.761719
10599.563477
10594.564453
10597.720703
10570.429688
10607.795898
10591.817383
10593.384766
10596.314453
10610.347656
10636.512695
10639.567383
10670.936523
10693.938477
10709.313477
10685.294922
10673.659180
10624.005859
10624.285156
10591.059570
10576.947266
10547.923828
10554.367188
10588.571289
10572.215820
10522.291992
10544.795898
10550.139648
10568.525391
10556.457031
10607.106445
10649.584961
10645.403320
10637.553711
10596.015625
10559.554688
10570.838867
10557.742188
10563.565430
10585.695312
10621.191406
10604.350586
10585.814453
10576.532227
10561.121094
10560.405273
10568.987305
10590.762695
10595.329102
10626.881836
10594.442383
10576.205078
10585.760742
10569.436523
10572.322266
10616.715820
10624.334961
10605.547852
10576.419922
10556.857422
10601.094727
10640.204102
10626.949219
10597.197266
10588.666016
10637.926758
10681.919922
10639.135742
10593.837891
10609.683594
10636.776367
10618.113281
10579.408203
10576.721680
10604.852539
10615.020508
10582.269531
10573.340820
10590.800781
10590.073242
10570.085938
10549.594727
10580.703125
10576.273438
10568.236328
10563.452148
10602.133789
10596.405273
10592.287109
10556.477539
10586.531250
10602.515625
10596.285156
10596.832031
10584.074219
10596.752930
10587.412109
10610.049805
10610.323242
10631.631836
10594.248047
10594.160156
10621.680664
10639.082031
10623.416016
10621.723633
10663.590820
10645.678711
10604.891602
10594.951172
10619.449219
10608.961914
10597.378906
10578.638672
10603.115234
10631.023438
10630.920898
10604.240234
10554.500000
10540.656250
10587.344727
10629.452148
10618.449219
10572.384766
10533.810547
10508.164062
10516.831055
10501.693359
10515.217773
10506.679688
10480.712891
10459.780273
10504.309570
10520.570312
10543.269531
10558.697266
10563.167969
10620.932617
10651.243164
10619.040039
10597.256836
10590.409180
10591.103516
10595.634766
10555.058594
10570.098633
10596.692383
10593.688477
10579.490234
10559.401367
10552.564453
10593.046875
10646.833008
10672.282227
10636.355469
10547.928711
10544.777344
10510.675781
10521.993164
10519.327148
10513.715820
10478.627930
10502.598633
10540.422852
10520.043945
10484.453125
10511.382812
10528.763672
10567.739258
10572.262695
10557.732422
10575.414062
10551.151367
10548.893555
10572.346680
10566.948242
10626.002930
10650.610352
10651.352539
10674.460938
10646.019531
10694.469727
10694.489258
10671.312500
10649.260742
10611.432617
10593.451172
10598.338867
10586.955078
10567.950195
10575.223633
10603.171875
10636.893555
10610.995117
10587.962891
10574.864258
10574.242188
10623.190430
10609.863281
10601.421875
10550.398438
10535.898438
10514.013672
10541.492188
10535.521484
10550.250000
10517.541992
10499.871094
10505.093750
10526.919922
10512.283203
10517.397461
10530.213867
10538.326172
10581.670898
10582.474609
10627.269531
10634.009766
10631.876953
10628.474609
10641.823242
10694.346680
10716.378906
10694.265625
10649.688477
10638.269531
10604.261719
10662.508789
10703.375000
10689.653320
10625.288086
10578.044922
10565.171875
10579.852539
10582.215820
10553.964844
10545.632812
10518.292969
10519.644531
10555.619141
10614.543945
10628.190430
10611.313477
10560.875000
10555.151367
10542.166992
10562.387695
10583.809570
10586.187500
10587.842773
10585.377930
10620.233398
10642.152344
10605.745117
10584.622070
10611.077148
10648.791016
10680.039062
10657.847656
10648.995117
10588.649414
10608.339844
10605.879883
10598.145508
10582.779297
10553.875000
10576.448242
10599.501953
10598.330078
10580.678711
10585.417969
10655.021484
10674.382812
10629.226562
10631.577148
10673.210938
10662.249023
10626.141602
10584.136719
10620.662109
10663.049805
10651.060547
10619.582031
10607.315430
10600.627930
10584.111328
10574.280273
10572.035156
10570.250000
10548.383789
10568.585938
10618.304688
10707.660156
10693.703125
10655.221680
10638.458008
10627.914062
10616.129883
10601.365234
10548.853516
10563.600586
10558.441406
10560.250000
10518.622070
10491.644531
10557.018555
10579.296875
10585.029297
10578.844727
10584.104492
10638.130859
10664.316406
10618.462891
10590.374023
10649.916992
10673.044922
10650.400391
10640.341797
10669.283203
10659.574219
10640.597656
10650.001953
10678.986328
10688.719727
10690.640625
10667.437500
10725.990234
10749.593750
10701.891602
10697.833984
10727.996094
10724.462891
10683.404297
10686.708984
10683.286133
10643.896484
10606.336914
10630.700195
10618.947266
10608.113281
```
