## Supplementary material for "Functional connectivity across the human subcortical auditory system using an autoregressive matrix-Gaussian copula graphical model approach with partial correlations": Code: roi-03_mean_ts.txt

```
12390.443359
12280.438477
12036.384766
12087.188477
11952.138672
11970.539062
12017.245117
12041.919922
11899.248047
11850.513672
11806.654297
11812.857422
11864.800781
11803.657227
11741.562500
11757.440430
11835.235352
11797.466797
11779.705078
11912.364258
12012.098633
12026.787109
12031.806641
12021.287109
11993.833008
11993.875977
11917.679688
11956.121094
11985.966797
11878.257812
11964.817383
11965.953125
11996.711914
12050.908203
11987.815430
11995.377930
11978.725586
12085.438477
12131.154297
12087.498047
12016.285156
12018.252930
12026.143555
12003.504883
11832.606445
11744.692383
11760.248047
11542.017578
11374.882812
11319.930664
11528.724609
11580.629883
11667.435547
11648.850586
11833.687500
11842.854492
11872.992188
11903.128906
11826.080078
11890.092773
11852.884766
11891.257812
11784.072266
11748.990234
11712.473633
11733.005859
11758.488281
11784.288086
11774.536133
11922.379883
11911.584961
11972.402344
12002.472656
12025.876953
11983.196289
11956.828125
11987.044922
11940.410156
11907.242188
11937.694336
11914.337891
11870.614258
11854.133789
11891.504883
12012.763672
11962.917969
11953.091797
11920.504883
11921.110352
11993.462891
11949.017578
11907.889648
11944.135742
11932.075195
11901.043945
11968.430664
11872.485352
11870.209961
11832.125977
11860.841797
11912.033203
11947.245117
11912.569336
11935.516602
11922.812500
11815.227539
11787.685547
11812.600586
11815.179688
11830.614258
11775.783203
11748.527344
11802.005859
11859.051758
11828.872070
11893.416016
11837.666016
11942.191406
11883.540039
11929.652344
11903.901367
11936.084961
11838.819336
11826.839844
11858.758789
11878.252930
11971.927734
11974.787109
11870.253906
11885.718750
11974.116211
11880.309570
11887.157227
11933.859375
11982.721680
11978.624023
11944.871094
11973.398438
11893.212891
11905.239258
11924.980469
11910.396484
11912.684570
11870.376953
11899.401367
11850.725586
11848.315430
11900.808594
11823.679688
11878.395508
11874.703125
11996.616211
11991.558594
11914.805664
11916.365234
11972.983398
11938.263672
11956.319336
11912.505859
11875.555664
11876.202148
11939.471680
11864.674805
11830.934570
11832.489258
11921.416016
11893.860352
11849.050781
11828.520508
11842.985352
11770.821289
11817.957031
11812.027344
11919.871094
11881.629883
11904.118164
11978.631836
12068.923828
12022.167969
11986.210938
11971.049805
12012.968750
11923.997070
11912.214844
11979.709961
12023.059570
11987.493164
11897.924805
11852.363281
11825.479492
11879.290039
11766.428711
11794.953125
11795.368164
11833.531250
11740.450195
11860.834961
11892.522461
11890.823242
11894.031250
11864.966797
11825.152344
11941.552734
12028.565430
11910.322266
11907.151367
11946.535156
11926.121094
11904.121094
11894.540039
11988.199219
12059.604492
11920.928711
11934.838867
11906.814453
11930.149414
11843.551758
11823.775391
11861.712891
11892.432617
11884.405273
11923.685547
11941.241211
11917.083984
11885.887695
11920.637695
11999.107422
12018.870117
11996.621094
11958.995117
11897.664062
11890.671875
11902.473633
11943.530273
11871.828125
11819.716797
11769.146484
11816.774414
11870.225586
11864.215820
11976.759766
11986.432617
11916.361328
11893.084961
11977.800781
11977.087891
11923.684570
11947.405273
11930.239258
11863.062500
11909.155273
11999.474609
11978.084961
11934.257812
11921.632812
11940.121094
11963.640625
11996.275391
11981.323242
11972.383789
11850.038086
11964.113281
12011.402344
11947.159180
11893.930664
11903.392578
11867.746094
11859.912109
11904.948242
11905.325195
11873.690430
11966.802734
11995.587891
11957.078125
11894.575195
11941.788086
11996.957031
11931.056641
11957.705078
11924.604492
11822.640625
11940.135742
11918.917969
11967.318359
11856.811523
11858.876953
11925.046875
11922.324219
11874.998047
11928.621094
11930.104492
11962.295898
11942.734375
11908.054688
11919.882812
11892.652344
11911.016602
11981.751953
11955.968750
11927.552734
11920.415039
11954.193359
11867.381836
11880.536133
11975.142578
11936.826172
11898.339844
11853.114258
11821.207031
11945.462891
11934.424805
12035.461914
12019.192383
11979.066406
11963.103516
11896.037109
11893.650391
11911.609375
11847.107422
11910.337891
12035.750000
11942.963867
11890.363281
11869.975586
11898.738281
11951.213867
11993.382812
11973.180664
12033.811523
12016.045898
11970.802734
12082.310547
12055.381836
12070.838867
12058.319336
12059.499023
11940.537109
11877.034180
11931.389648
11921.574219
11889.206055
11798.671875
11855.809570
11882.267578
11861.693359
11853.431641
11920.428711
11927.579102
11856.485352
11886.587891
11946.947266
12063.299805
12102.264648
12108.268555
12047.994141
12055.612305
12001.160156
12017.346680
12020.865234
11970.678711
11940.010742
11847.235352
11806.783203
11791.412109
11837.748047
11853.322266
11832.284180
11940.000000
11869.790039
11899.073242
11942.382812
12039.014648
12090.791992
12043.466797
11982.245117
12082.779297
11951.932617
11956.434570
11958.841797
12022.600586
11987.757812
11968.059570
11881.966797
11907.655273
11985.010742
11957.871094
11853.607422
11854.316406
11854.277344
11853.552734
11888.575195
11823.703125
11896.915039
11877.665039
11889.583984
11937.377930
11883.346680
11895.691406
11933.850586
11880.263672
11898.166016
11924.780273
11961.779297
11883.242188
11891.093750
11957.961914
11944.219727
11950.905273
11894.332031
11859.179688
11925.546875
11978.942383
11885.644531
11899.116211
11877.135742
11937.354492
11916.979492
11897.215820
11883.306641
11939.349609
11934.073242
11892.098633
11880.202148
11883.768555
11957.036133
11944.429688
11844.580078
11892.848633
11913.299805
11978.526367
11941.337891
11952.379883
11987.350586
11975.364258
12011.193359
11945.465820
12110.166016
12138.316406
11995.693359
11944.771484
11986.988281
12019.070312
11992.889648
11890.923828
11869.115234
11951.997070
11956.192383
11899.091797
11862.409180
11870.405273
11924.870117
11889.805664
11886.917969
11840.652344
11944.915039
11974.760742
12006.530273
11961.103516
11993.252930
11960.555664
11951.112305
11997.341797
11905.365234
11906.754883
11922.497070
11971.462891
11955.253906
11882.624023
11881.972656
11902.710938
11887.398438
11973.393555
12014.457031
12063.819336
12074.027344
12015.995117
11982.510742
11987.533203
11997.590820
11996.338867
12035.500977
12023.993164
12027.658203
12032.460938
12068.469727
12012.732422
12020.839844
11977.082031
11958.207031
12016.067383
12070.985352
11972.250000
11962.468750
12035.901367
11949.377930
11985.958984
12016.574219
11970.845703
11988.092773
12073.225586
12048.218750
11998.984375
11918.482422
11904.425781
11925.980469
11939.001953
11914.583984
11864.934570
11931.821289
11910.895508
11915.255859
11963.841797
11926.022461
11925.396484
12002.176758
11978.254883
11964.387695
11924.141602
11913.904297
11971.154297
11998.059570
12053.519531
11989.091797
12038.402344
12003.944336
12011.632812
12032.929688
12072.591797
12021.611328
11949.540039
11954.637695
12076.991211
12060.802734
11976.594727
11952.629883
11913.011719
11838.652344
11935.235352
11932.145508
11933.357422
12033.376953
11910.555664
11766.204102
11750.952148
11767.643555
11715.542969
11694.283203
11727.584961
11721.364258
11545.625977
11624.671875
11558.277344
11609.158203
11607.975586
11562.895508
11666.710938
11667.954102
11769.833008
11784.806641
11809.447266
11870.850586
11833.937500
11881.920898
11894.873047
11866.670898
11865.441406
11855.594727
11943.540039
11904.914062
11979.426758
11986.927734
12060.205078
12089.482422
12087.604492
12066.958008
12067.725586
12035.916016
11953.074219
11865.971680
11938.958984
11924.385742
11925.339844
11882.995117
11917.780273
11808.806641
11861.190430
11854.705078
11845.706055
11843.492188
11896.482422
12002.544922
11992.309570
11994.873047
11938.041016
11938.581055
11945.163086
11894.667969
11954.904297
11892.939453
12010.637695
11956.129883
11950.474609
11918.555664
11897.822266
11953.618164
11904.575195
11974.407227
12034.862305
12013.009766
11963.959961
11932.491211
12000.828125
12000.924805
11899.117188
11911.238281
12042.082031
11971.880859
11889.975586
11869.541016
11894.080078
11989.174805
11929.624023
11966.005859
11942.287109
11998.225586
12038.473633
12056.332031
12041.603516
12024.417969
12001.384766
11978.475586
11908.823242
11993.443359
11976.379883
11892.479492
11921.542969
11927.780273
11948.649414
11847.253906
11902.083984
11892.751953
11884.044922
11876.021484
11912.060547
11884.302734
11965.761719
11957.539062
11962.241211
11895.239258
11923.467773
11878.606445
11902.492188
11932.541992
11945.896484
11830.500000
11906.495117
11898.975586
11968.186523
11993.002930
11963.164062
11912.733398
11880.488281
11920.790039
11947.726562
11964.495117
11953.516602
11918.950195
11980.169922
11992.929688
11958.409180
11921.987305
11899.028320
11962.620117
11904.890625
11912.586914
11977.202148
11992.739258
11910.477539
11890.332031
11996.469727
12086.143555
12020.001953
12007.385742
11925.889648
11850.239258
11817.014648
11852.489258
11862.712891
11868.034180
11711.375977
11716.988281
11744.149414
11842.516602
11813.516602
11955.218750
11967.478516
11978.689453
12018.166992
12051.589844
11993.873047
11937.979492
11982.546875
11939.395508
11867.965820
11872.947266
11978.604492
11942.225586
11990.412109
11920.317383
11987.515625
12030.962891
12058.401367
12056.501953
12110.779297
11995.060547
11884.928711
11990.110352
11840.110352
11799.463867
11886.384766
11862.070312
11867.901367
11875.272461
11926.840820
11861.037109
11786.337891
11818.972656
11799.164062
11801.464844
11803.797852
11862.965820
11854.286133
11807.641602
11850.082031
11895.005859
11940.924805
12003.943359
11959.162109
11984.310547
11988.356445
12130.680664
12063.457031
12105.662109
12052.814453
11956.174805
11959.801758
11949.544922
11975.719727
11877.275391
11912.887695
12001.028320
12032.813477
11980.082031
11919.252930
11964.420898
11991.458008
11973.277344
11951.645508
11968.742188
11918.013672
11907.114258
11898.055664
11888.114258
11878.215820
11837.934570
11865.269531
11861.540039
11833.490234
11848.486328
11809.120117
11932.864258
11889.928711
11874.514648
11787.017578
11801.668945
11927.606445
11996.777344
11929.307617
11909.125977
12005.149414
12105.405273
12157.118164
12056.893555
12008.466797
11943.953125
12004.779297
12040.871094
12036.702148
12021.833008
11925.454102
11923.459961
11873.615234
11922.852539
11921.143555
11888.609375
11888.499023
11882.963867
11936.723633
11999.107422
11999.290039
12031.994141
12029.697266
11955.340820
11940.611328
11984.440430
11968.930664
11939.800781
11969.169922
11949.896484
11979.973633
11981.486328
12028.508789
11938.348633
12046.093750
12031.157227
12018.158203
12043.191406
12069.097656
12037.732422
12027.587891
12049.002930
12043.393555
11931.680664
11904.965820
11901.685547
12019.162109
11975.828125
11924.563477
11963.133789
12012.834961
12042.209961
11988.783203
12044.790039
12108.022461
12151.416016
12073.989258
12034.389648
12038.885742
12049.289062
12000.472656
11965.604492
11989.669922
12009.712891
12017.953125
11964.889648
11963.948242
11963.541992
11923.392578
11902.034180
11925.142578
12000.489258
12028.880859
12087.721680
12026.771484
12020.403320
12020.328125
12042.598633
11952.688477
11884.972656
11925.893555
11821.201172
11889.960938
11830.327148
11849.245117
11879.084961
11942.476562
11841.228516
11904.165039
11894.821289
12039.476562
11943.575195
12017.497070
11968.334961
12081.747070
11987.600586
12020.694336
12044.865234
12056.892578
12021.042969
12000.176758
11989.639648
11975.001953
12078.989258
12012.349609
12017.110352
12035.680664
12104.217773
12147.375977
12092.520508
12067.296875
12107.848633
12136.169922
12074.977539
12072.389648
12044.059570
12015.260742
11947.907227
11985.131836
12000.265625
12010.818359
```
