## Supplementary material for "Functional connectivity across the human subcortical auditory system using an autoregressive matrix-Gaussian copula graphical model approach with partial correlations": Code: roi-04_mean_ts.txt

```
8371.480469
8154.364258
8355.900391
8527.458008
8802.472656
8632.964844
8658.404297
8675.703125
8663.395508
8340.017578
8318.896484
8418.938477
8328.101562
8207.881836
8094.658203
8183.394531
8139.453125
8170.147461
8574.876953
8529.612305
8615.065430
8522.976562
8554.031250
8436.001953
8387.911133
8366.208984
8292.029297
8468.541016
8265.660156
8303.659180
8646.874023
8784.166016
8336.635742
8179.832031
8402.306641
8584.062500
8592.896484
8770.755859
8922.570312
8636.702148
8613.189453
8485.594727
8841.492188
8894.915039
8845.496094
8807.069336
8924.607422
8829.005859
8828.568359
9198.910156
8957.685547
8673.400391
8973.930664
8968.406250
8879.041992
8975.681641
8834.925781
8761.052734
8878.891602
8555.944336
8789.361328
8724.814453
8586.550781
8578.344727
8565.199219
8778.777344
8673.458008
8549.736328
8708.583984
8717.787109
8879.864258
8946.271484
8803.623047
8612.462891
8827.159180
8744.583984
8572.396484
8782.585938
8606.261719
8534.943359
8413.319336
8666.988281
8678.782227
8750.194336
8819.845703
8750.957031
8674.640625
8702.352539
8708.032227
8587.268555
8737.890625
8534.145508
8780.916016
8708.634766
8978.530273
8990.996094
8739.654297
8722.258789
8892.134766
8571.625000
8573.727539
8955.361328
8735.063477
8571.387695
8765.793945
8442.025391
8829.240234
8537.135742
8691.472656
8720.566406
8447.292969
8523.484375
8556.292969
8920.330078
8882.437500
8875.203125
8651.545898
8463.101562
8521.654297
8340.464844
8556.829102
8610.960938
8615.730469
8714.623047
8900.898438
8631.809570
8737.465820
8810.478516
8538.634766
8520.271484
8592.949219
8578.857422
8648.590820
8814.246094
8664.218750
8757.873047
8582.402344
8525.082031
8507.240234
8629.128906
8921.594727
8536.196289
8697.565430
8587.087891
8561.435547
8303.920898
8434.805664
8652.599609
8748.708984
8749.080078
8751.954102
8910.111328
8783.894531
8713.771484
8381.284180
8592.196289
8678.000000
8586.740234
8485.894531
8783.181641
8953.926758
8926.407227
8893.568359
8932.839844
8816.521484
8623.028320
8499.347656
8424.927734
8619.853516
8447.763672
8791.563477
8919.701172
8735.308594
8562.495117
8648.142578
8697.015625
8873.990234
8846.480469
8818.470703
8544.632812
8561.507812
8511.633789
8562.892578
8663.164062
8765.660156
8713.955078
8775.874023
8696.152344
8498.499023
8445.421875
8567.350586
8566.340820
8506.002930
8398.185547
8507.625977
8546.057617
8580.990234
8682.062500
8654.946289
8523.902344
8578.029297
8672.369141
8691.764648
8671.275391
8533.015625
8673.445312
8492.818359
8635.080078
8724.821289
8664.035156
8971.611328
8656.464844
8511.979492
8559.134766
8453.562500
8426.466797
8531.087891
8416.250977
8491.788086
8620.160156
8663.083984
8702.347656
8523.992188
8412.727539
8528.179688
8741.268555
8852.606445
8574.142578
8382.935547
8467.482422
8460.632812
8534.021484
8411.152344
8539.626953
8388.999023
8475.350586
8120.467773
8352.087891
8573.021484
8619.028320
8773.373047
8570.978516
8321.401367
8609.668945
8602.843750
8626.261719
8532.390625
8451.051758
8549.486328
8419.529297
8528.356445
8531.026367
8385.893555
8279.731445
8357.544922
8665.228516
8582.751953
8304.008789
8331.500000
8382.864258
8510.890625
8798.945312
8659.246094
8497.648438
8396.306641
8370.196289
8325.210938
8326.822266
8374.177734
8672.591797
8626.591797
8740.847656
8254.934570
8165.272949
8486.050781
8668.840820
8660.132812
8708.937500
8540.579102
8576.444336
8448.386719
8744.096680
8426.577148
8444.213867
8534.240234
8519.592773
8485.619141
8364.528320
8282.960938
8311.912109
8776.109375
8645.593750
8510.720703
8312.725586
8437.311523
8126.199219
8534.824219
8695.277344
8803.367188
8587.183594
8458.115234
8561.787109
8327.611328
8530.515625
8740.728516
8358.564453
8442.937500
8305.012695
8489.878906
8687.173828
8607.879883
8716.781250
8365.592773
8431.610352
8320.649414
8516.685547
8480.666016
8394.083984
8504.028320
8712.718750
8754.250000
8647.274414
8368.361328
8237.945312
8661.825195
8514.881836
8491.062500
9035.815430
8621.304688
8711.917969
8661.210938
8605.843750
9051.369141
8844.550781
8847.195312
8790.769531
8507.246094
8481.202148
8425.975586
8592.060547
8260.308594
8314.579102
8492.534180
8533.076172
8746.130859
8710.137695
8722.038086
8628.554688
8494.625000
8453.334961
8719.478516
8860.548828
8937.652344
8796.391602
8770.509766
8543.833008
8730.652344
8485.354492
8630.072266
8504.320312
8562.402344
8579.542969
8476.055664
8579.517578
8514.591797
8475.494141
8544.985352
8594.804688
8288.048828
8495.544922
8450.123047
8755.744141
8608.103516
8571.682617
8462.470703
8508.839844
8660.762695
8595.960938
8691.979492
8421.792969
8532.680664
8482.845703
8624.880859
8508.994141
8596.635742
8489.341797
8648.861328
8662.373047
8505.583984
8396.239258
8608.145508
8496.784180
8670.380859
8484.729492
8552.070312
8688.331055
8637.214844
8679.179688
8495.818359
8574.311523
8532.266602
8418.086914
8392.323242
8250.134766
8425.964844
8499.916016
8652.231445
8385.820312
8376.209961
8505.971680
8584.858398
8360.172852
8488.184570
8443.247070
8419.911133
8498.712891
8544.957031
8443.842773
8556.948242
8708.505859
8583.284180
8397.402344
8442.724609
8554.369141
8423.929688
8561.654297
8504.550781
8448.294922
8612.340820
8346.349609
8418.431641
8468.228516
8372.835938
8418.941406
8614.556641
8598.538086
8653.489258
8612.251953
8475.833008
8620.140625
8598.163086
8628.281250
8578.546875
8452.603516
8458.145508
8477.990234
8381.340820
8344.632812
8517.154297
8590.634766
8605.863281
8478.618164
8150.255859
8451.557617
8546.869141
8538.541016
8514.276367
8488.608398
8700.048828
8362.997070
8318.268555
8455.456055
8290.085938
8555.979492
8769.916016
8500.506836
8444.064453
8280.846680
8190.306152
8635.443359
8505.818359
8672.263672
8513.714844
8822.203125
8397.275391
8323.990234
8443.246094
8558.250000
8327.124023
8407.779297
8427.441406
8636.248047
8610.101562
8543.206055
8783.521484
8701.336914
8507.050781
8430.213867
8542.171875
8499.753906
8667.427734
8615.850586
8611.666992
8421.160156
8492.308594
8525.103516
8542.906250
8718.675781
8828.767578
8779.306641
8671.317383
8465.708984
8216.578125
8279.063477
8416.234375
8665.832031
8363.147461
8536.014648
8776.826172
8718.480469
8779.904297
8813.569336
8476.689453
8362.249023
8402.578125
8392.966797
8227.728516
8366.910156
8719.611328
8805.063477
8601.904297
8814.904297
8488.457031
8428.910156
8190.306641
8255.255859
8767.339844
8946.289062
8803.533203
9223.518555
8906.861328
8807.884766
8990.641602
8847.267578
8639.642578
8438.970703
8875.115234
8942.745117
8877.190430
8898.044922
8915.870117
8962.755859
8794.235352
8277.330078
8345.126953
8346.879883
8087.269043
8533.582031
8138.811523
8349.250000
8449.549805
8019.975586
7904.043945
8265.282227
8587.167969
8376.670898
8518.955078
8184.496582
7897.685547
7843.368652
8071.591797
8304.958008
8142.397461
8341.764648
8293.098633
8582.699219
8271.653320
8511.580078
8279.619141
8353.964844
8402.877930
8660.616211
8616.785156
8534.644531
8616.619141
8408.255859
8381.796875
8420.964844
8732.359375
8658.546875
8776.484375
8918.740234
8681.230469
8581.570312
8591.009766
8547.576172
8501.577148
8623.166992
8732.663086
8524.308594
8801.861328
8651.542969
8724.949219
8513.232422
8362.333984
8458.629883
8386.070312
8376.942383
8546.473633
8768.710938
8476.841797
8563.029297
8554.753906
8462.464844
8465.394531
8546.562500
8624.348633
8475.101562
8837.304688
8413.909180
8433.056641
8349.722656
8421.582031
8750.150391
8517.344727
8830.755859
8607.926758
8529.443359
8207.122070
8767.074219
8573.130859
8400.066406
8319.191406
8499.210938
8653.590820
8606.216797
8380.277344
8243.489258
8641.838867
8543.957031
8277.846680
8312.786133
8568.650391
8507.792969
8393.679688
8240.843750
8409.332031
8459.447266
8542.617188
8136.480469
8254.375000
8664.045898
8506.930664
8388.553711
8505.539062
8382.843750
8310.110352
8267.090820
8306.050781
8498.426758
8307.087891
8427.703125
8413.869141
8458.085938
8514.390625
8449.884766
8477.826172
8527.272461
8521.162109
8325.480469
8561.712891
8573.973633
8241.242188
8324.822266
8201.641602
8567.109375
8492.741211
8223.761719
8630.517578
8556.440430
8520.396484
8429.665039
8632.083984
8654.072266
8658.503906
8494.355469
8276.161133
8344.128906
8446.838867
8600.494141
8754.277344
8761.669922
8648.377930
8358.251953
8248.286133
8531.310547
8368.453125
8367.231445
8295.511719
8315.637695
8208.185547
8513.671875
8343.007812
8236.864258
8285.907227
8521.492188
8625.353516
8516.850586
8136.336914
8441.372070
8408.770508
8515.288086
8511.590820
8364.603516
8494.437500
8584.076172
8473.681641
8415.422852
8327.466797
8463.537109
8627.062500
8713.826172
8776.126953
8583.205078
8924.816406
9188.208008
9445.238281
8968.810547
8651.968750
8637.582031
8934.521484
8877.916016
8922.240234
8783.935547
8452.323242
8519.989258
8406.493164
8523.686523
8442.125000
8423.751953
8491.558594
8426.232422
8436.143555
8580.860352
8431.318359
8572.419922
8429.532227
8381.635742
8497.082031
8279.516602
8641.607422
8679.965820
8390.243164
8328.930664
8511.417969
8296.356445
8490.524414
8600.907227
8607.972656
8566.547852
8689.308594
8573.050781
8565.994141
8469.402344
8540.532227
8900.017578
8799.666016
8970.685547
8701.550781
8512.240234
8370.089844
8501.218750
8276.319336
8457.099609
8384.846680
8417.632812
8439.617188
8494.415039
8713.505859
8560.296875
8449.898438
8654.158203
8479.728516
8551.684570
8434.429688
8490.760742
8659.540039
8321.908203
8496.314453
8499.390625
8924.835938
8638.588867
8693.398438
8511.458008
8392.423828
8640.605469
9008.739258
8749.951172
8480.959961
8501.972656
8562.908203
8614.041992
8710.724609
8662.871094
8572.310547
8416.585938
8408.550781
8462.801758
8724.465820
8644.994141
8697.890625
8509.000000
8436.888672
8304.750000
8411.575195
8345.019531
8427.429688
8415.556641
8412.541016
8536.290039
8347.367188
8757.683594
8343.988281
8434.655273
8548.458984
8743.728516
8627.987305
8448.947266
8287.739258
8318.541016
8578.491211
8504.896484
8357.817383
8405.156250
8225.083008
8332.561523
8184.841797
8387.762695
8207.318359
8685.966797
8509.387695
8486.871094
8108.401367
8518.553711
8608.080078
8436.746094
8296.650391
8390.059570
8417.261719
8414.328125
8199.255859
8195.765625
8561.915039
8367.804688
8306.093750
8159.465820
8525.586914
8387.860352
8044.413574
8294.641602
8802.298828
8741.289062
8540.504883
8516.785156
8176.338867
8179.870117
8294.630859
8359.000000
8174.496582
8494.404297
8456.014648
8481.105469
8112.653320
8105.240234
8553.072266
8502.568359
8445.371094
8291.502930
8365.003906
8574.334961
8544.078125
8157.297852
8553.322266
8515.613281
8388.949219
8297.785156
8442.711914
8343.163086
8453.535156
8439.272461
8537.857422
8452.529297
8396.858398
8321.566406
8435.617188
8437.542969
8291.555664
8445.306641
8569.845703
8465.398438
8272.464844
8272.019531
8569.271484
8388.654297
8247.349609
8398.425781
8412.865234
8486.421875
8178.572266
8667.505859
```
