## Supplementary material for "Functional connectivity across the human subcortical auditory system using an autoregressive matrix-Gaussian copula graphical model approach with partial correlations": Code: roi-05_mean_ts.txt

```
9287.659180
9128.824219
8894.962891
9252.857422
9183.868164
9118.408203
9065.256836
9002.736328
9230.426758
9051.399414
9058.716797
9085.710938
9037.122070
9062.304688
9075.498047
9169.864258
8802.210938
8868.796875
9395.076172
8915.900391
8921.858398
9426.497070
9043.222656
9115.925781
9023.334961
9098.561523
9072.552734
8908.987305
9036.996094
8982.497070
9067.984375
9103.041016
9120.351562
9181.852539
9150.809570
9202.505859
9030.752930
9265.243164
9526.549805
9371.123047
9106.133789
9400.676758
9418.276367
9226.605469
8811.472656
9176.234375
9228.029297
9092.154297
9354.154297
9152.648438
8806.848633
9041.703125
9039.095703
9082.780273
8931.067383
9082.790039
9501.419922
9116.074219
9347.420898
9183.616211
9149.163086
9246.131836
9335.943359
8975.682617
9265.795898
9025.963867
8922.819336
9072.787109
9175.466797
9285.389648
9013.035156
9255.407227
9096.458984
9489.442383
9312.882812
9227.714844
9319.280273
9356.972656
9204.759766
9061.614258
9291.624023
9099.106445
9232.276367
9403.307617
9345.190430
9443.280273
9542.168945
9277.624023
9311.449219
9314.957031
9244.948242
9082.614258
8870.260742
9393.510742
9303.256836
9488.018555
9321.016602
9247.213867
9376.526367
9196.249023
9025.837891
8958.379883
9260.651367
9406.100586
9346.796875
9035.818359
9032.136719
9218.557617
8945.693359
9131.929688
9096.533203
9098.280273
8693.594727
9212.030273
9257.684570
9451.754883
9050.410156
8956.123047
9042.287109
9103.214844
8985.547852
9212.495117
9202.744141
8967.141602
9199.468750
9310.511719
9511.240234
9357.905273
9372.747070
8876.553711
9088.512695
9300.264648
9075.662109
9039.115234
9455.173828
9268.617188
9188.517578
9128.580078
9123.165039
9161.534180
8992.132812
9535.449219
9211.000977
9311.483398
9210.442383
9497.925781
9339.206055
9133.188477
9072.388672
9249.197266
9234.951172
9549.821289
9409.665039
9552.214844
9254.455078
9117.776367
9399.767578
9303.171875
9279.882812
9292.900391
9829.510742
9697.066406
9108.405273
9243.041016
9450.117188
9411.547852
9098.662109
9035.993164
9082.761719
9277.039062
9169.817383
9400.206055
9368.022461
9071.424805
9130.509766
9158.492188
9262.982422
9413.118164
9572.909180
9137.694336
9186.085938
9089.929688
9420.067383
9157.949219
9392.282227
9342.371094
9431.446289
9353.911133
9280.567383
9296.738281
9053.255859
9372.185547
9028.794922
9184.291016
9226.702148
9173.689453
9170.303711
9243.236328
9261.657227
9166.725586
9234.576172
9216.020508
9079.541016
9400.367188
9344.018555
9124.675781
9224.500000
9279.505859
9336.186523
9162.354492
9130.905273
9216.155273
9546.750977
9323.893555
9239.290039
9150.233398
9530.534180
9240.155273
9101.841797
9260.884766
9261.098633
9141.486328
9150.944336
9331.213867
9318.508789
9321.062500
8924.416016
9536.183594
9557.908203
9051.869141
9273.199219
9103.445312
9127.166016
9341.903320
9329.310547
9040.498047
9231.545898
9040.778320
9320.417969
9170.132812
9064.221680
9224.752930
9107.222656
8904.096680
9007.819336
9235.047852
9080.095703
9205.631836
9093.377930
9398.127930
8928.639648
9010.325195
9536.773438
9234.375000
9110.288086
9013.290039
9108.933594
9295.277344
9108.478516
9114.841797
9230.385742
9000.967773
9328.357422
9348.691406
9035.743164
9037.409180
9250.978516
9309.565430
9235.197266
9200.233398
9044.964844
9242.525391
9117.417969
9084.122070
9182.754883
8961.398438
9170.144531
9214.312500
9136.764648
9092.183594
9005.275391
9170.844727
9117.055664
9106.365234
9446.444336
9032.273438
8891.646484
9388.041992
9549.125000
8919.866211
8873.832031
9140.156250
9412.920898
9398.706055
9135.247070
9174.221680
9185.337891
9147.017578
9094.242188
9152.131836
9104.742188
9118.175781
9265.082031
9215.369141
9168.919922
8917.391602
9160.956055
9257.200195
9195.560547
9077.488281
9150.843750
9176.792969
9142.506836
9310.338867
9197.392578
9200.056641
9095.081055
9517.860352
9498.050781
9009.243164
9100.466797
9352.973633
9329.698242
9070.511719
8942.158203
9299.475586
9308.988281
9380.918945
9098.960938
9216.455078
9312.764648
9083.019531
9021.632812
9186.177734
9175.894531
9659.676758
9115.282227
9366.432617
9257.704102
9039.266602
9440.954102
9386.532227
9205.219727
9083.604492
9538.405273
9239.252930
9018.710938
9157.452148
9158.062500
9244.791992
9377.479492
9169.775391
9416.589844
9275.130859
9230.892578
9007.245117
9358.714844
9452.112305
9689.951172
9323.647461
9316.864258
9211.715820
9220.116211
9493.222656
8960.019531
9040.530273
9212.710938
9132.148438
9105.708008
9343.270508
9208.881836
9195.942383
9529.049805
9281.203125
9324.454102
9166.706055
9233.422852
9369.767578
9350.373047
9321.220703
9028.222656
9536.384766
9547.556641
9194.045898
9181.961914
9042.394531
9317.969727
9288.354492
9148.208984
9348.394531
9380.240234
9318.953125
9126.582031
9336.378906
9022.159180
9452.743164
9084.970703
9144.487305
9291.824219
9401.723633
9327.435547
9120.642578
9198.547852
9412.718750
9126.893555
8973.366211
9227.047852
9302.082031
9182.142578
9366.073242
9001.087891
9194.395508
9152.494141
8906.895508
9213.001953
9113.345703
9270.072266
9235.991211
9113.516602
9209.831055
9321.114258
9279.536133
9217.708984
9196.887695
9589.199219
9048.409180
9204.384766
9254.881836
9046.500977
9366.309570
9342.406250
9188.570312
9154.587891
9090.070312
9079.320312
9082.714844
9173.655273
9431.916992
9642.537109
9449.542969
9180.730469
9020.725586
8973.097656
9186.086914
9158.303711
9193.006836
8985.070312
8828.219727
9279.591797
8945.429688
9019.796875
9209.953125
9145.352539
9072.851562
9019.686523
9074.602539
9185.145508
9254.476562
9197.184570
9310.301758
9100.366211
9387.483398
9068.670898
9169.125977
9249.705078
8963.334961
9048.383789
9001.390625
9206.038086
9276.741211
9138.197266
9111.518555
9170.172852
9046.177734
9371.324219
9202.083984
9048.160156
9043.664062
9300.452148
9128.031250
9257.142578
9264.138672
9006.008789
9169.634766
9111.754883
9160.996094
9235.695312
9240.185547
9211.226562
9314.673828
9189.138672
9202.025391
9265.926758
9188.246094
9360.835938
9107.380859
9164.836914
9210.125000
9144.055664
9548.216797
9123.275391
9351.166016
9188.943359
9091.973633
9112.175781
9351.986328
9147.737305
9175.833008
9177.540039
9329.912109
9077.776367
9189.457031
9193.850586
9017.949219
9147.151367
9251.749023
9362.020508
9297.132812
8908.409180
9099.036133
9095.312500
9467.259766
9192.414062
9231.875000
9101.449219
9089.181641
8969.127930
9115.058594
9170.016602
9645.207031
9433.671875
9634.857422
9486.028320
9632.089844
9498.565430
9515.421875
8785.594727
8972.978516
9068.343750
9215.936523
9586.151367
9077.771484
9251.153320
9065.048828
9068.408203
8978.183594
8899.703125
8938.680664
8619.566406
8970.727539
8841.073242
9022.381836
8588.243164
8970.164062
9117.431641
9118.584961
8978.748047
9070.487305
8930.093750
8912.712891
8993.767578
8749.201172
8767.471680
9251.197266
9204.911133
8973.796875
9183.541992
9088.255859
8967.542969
8972.093750
8847.416992
8986.634766
9228.529297
9310.013672
9146.714844
9136.516602
9295.579102
8980.199219
9397.236328
9276.997070
9221.409180
9480.146484
9678.711914
9236.609375
9356.269531
9189.754883
9144.395508
9304.499023
9062.784180
9219.561523
9215.449219
9333.502930
9536.991211
9245.332031
9243.179688
9218.938477
9331.322266
9339.465820
9090.040039
9238.058594
9236.169922
9037.181641
9239.070312
8970.068359
9102.235352
9064.392578
9303.145508
9400.833008
9324.750977
9264.867188
9343.507812
9101.098633
9319.994141
8817.171875
9008.188477
9501.500000
9039.176758
8988.068359
9243.290039
9158.440430
9082.889648
8946.901367
9249.739258
9049.320312
8986.059570
9639.602539
9297.658203
9420.279297
9134.199219
9398.069336
9137.233398
9213.231445
9258.629883
9101.045898
9189.616211
9068.888672
9109.134766
8995.741211
8979.545898
9108.966797
9058.183594
9095.920898
9205.326172
9102.051758
9146.220703
9154.675781
9415.628906
9176.185547
9115.542969
8896.251953
9280.289062
9250.891602
9209.744141
9165.527344
9165.458008
9265.966797
9147.043945
9507.189453
9424.970703
9082.365234
9201.628906
9470.822266
9083.027344
9231.219727
9293.669922
9404.141602
9192.775391
8992.461914
9026.570312
9021.706055
9281.510742
8982.037109
8920.074219
9022.151367
9404.922852
9596.286133
9354.336914
8955.733398
9098.548828
9104.129883
9532.539062
9459.200195
9317.410156
9418.888672
9240.164062
8971.641602
8947.356445
9244.213867
8986.160156
9068.568359
8949.377930
9229.723633
9095.794922
9132.982422
8880.774414
9002.081055
9356.393555
9062.562500
9092.711914
9175.788086
8965.951172
9309.893555
9298.814453
8839.667969
8848.064453
9135.234375
9258.823242
9186.971680
8994.463867
9265.236328
9188.978516
9536.833984
9300.816406
9143.708008
9194.333984
9520.893555
9299.250977
8889.579102
9328.866211
9271.179688
9271.839844
9321.448242
9334.638672
9175.833008
8972.865234
9022.335938
9116.587891
9146.196289
8831.395508
9232.602539
9007.585938
8927.993164
8897.054688
9206.786133
9049.159180
9037.820312
9334.841797
9459.005859
9354.331055
9181.595703
9234.335938
9310.758789
9178.054688
9083.008789
9410.647461
9055.452148
9376.784180
9158.034180
9352.761719
9169.739258
9027.375977
9232.481445
9403.673828
9299.894531
9108.410156
9133.744141
9302.950195
9229.271484
9341.954102
9232.049805
9314.308594
9240.664062
9054.638672
9019.250000
9161.863281
9199.949219
9019.473633
9406.916016
9381.446289
9099.796875
9065.982422
9079.567383
8930.988281
9111.000000
9046.055664
9283.697266
9225.879883
8952.416016
9122.669922
9228.432617
8987.463867
9497.586914
9559.174805
9195.822266
9047.192383
9135.325195
9010.739258
9231.226562
9307.268555
9245.790039
9479.652344
9182.990234
9276.317383
9482.597656
9123.408203
9445.125000
9251.671875
9069.277344
9060.635742
9216.314453
9440.485352
9006.422852
9112.967773
8978.200195
9236.297852
8915.618164
9073.968750
9301.740234
9149.957031
9208.740234
9305.040039
9093.787109
9212.368164
9369.656250
9158.508789
9315.106445
9273.137695
9105.119141
9085.361328
9199.363281
9051.878906
9087.097656
9084.952148
9020.119141
9030.580078
8816.388672
9186.492188
8798.583984
8775.750000
9190.414062
9035.993164
9254.040039
8733.500000
9094.252930
9106.735352
8868.547852
9061.524414
9187.498047
9117.923828
9042.247070
9006.425781
8957.360352
9081.360352
9210.359375
9099.089844
8836.885742
8988.746094
9051.208984
9012.673828
8957.224609
9133.750000
9177.101562
9421.260742
9205.738281
9019.669922
9093.135742
9138.593750
9146.138672
8872.184570
9126.953125
9105.765625
9197.209961
9066.807617
9198.972656
8793.047852
9118.384766
9063.910156
8978.108398
8931.349609
9219.729492
9251.469727
9188.129883
9023.896484
9181.177734
9112.856445
9204.797852
8959.268555
8914.071289
9163.053711
8869.251953
9117.302734
9146.593750
9041.257812
9037.590820
9132.234375
8803.573242
9074.466797
8896.609375
9205.518555
9307.933594
9258.142578
9334.219727
9012.784180
9117.626953
8938.438477
8950.515625
9041.354492
9139.228516
8918.873047
9165.627930
```
