## Supplementary material for "Functional connectivity across the human subcortical auditory system using an autoregressive matrix-Gaussian copula graphical model approach with partial correlations": Code: roi-06_mean_ts.txt

```
10591.064453
10805.092773
10567.158203
10731.227539
10834.426758
10722.630859
10669.899414
10650.740234
10489.344727
10570.500000
10514.607422
10384.126953
10411.125000
10177.856445
10358.330078
10300.548828
10331.625977
9961.007812
10402.890625
10576.198242
10584.625977
10539.184570
10551.320312
10432.102539
10307.982422
10369.144531
10437.176758
10322.777344
10237.925781
10536.691406
10589.664062
10644.847656
10559.981445
10611.475586
10237.740234
10304.624023
10586.227539
10583.818359
10858.814453
10805.899414
10688.748047
10803.492188
10796.010742
10843.098633
10457.866211
10810.222656
10821.169922
11091.991211
10759.447266
10688.589844
10813.931641
10691.863281
10789.919922
10735.332031
10641.353516
10595.582031
10597.517578
10799.248047
10404.834961
10596.583984
10535.218750
10826.869141
10732.747070
10665.302734
10611.170898
10586.054688
10563.809570
10589.640625
10447.845703
10765.282227
10605.489258
10381.708984
10756.031250
10883.569336
10673.292969
10676.461914
10899.773438
10631.654297
10655.562500
10650.939453
10611.175781
10819.152344
10487.425781
10566.116211
10700.190430
10593.345703
10801.055664
10709.083984
10695.775391
10850.375000
10717.173828
10803.160156
10836.678711
10704.648438
10684.696289
10685.757812
10684.201172
10622.001953
10649.771484
10425.493164
10674.542969
10824.865234
10507.779297
10801.294922
10678.761719
10806.272461
10829.188477
10467.052734
10707.790039
10463.773438
10583.057617
10505.798828
10570.980469
10951.642578
10758.572266
10605.603516
10607.439453
10611.707031
10494.813477
10591.116211
10633.545898
10507.441406
10740.804688
10740.890625
10794.443359
10489.875977
10788.126953
10744.666992
10608.083008
10628.609375
10704.576172
10450.868164
10676.781250
10901.153320
10702.865234
10661.378906
10757.773438
10764.876953
10529.628906
10536.260742
10796.074219
10554.150391
10691.375000
10537.748047
10591.473633
10532.749023
10504.206055
10791.690430
10555.908203
10683.446289
10688.986328
10719.644531
10599.899414
10413.438477
10513.389648
10572.128906
10739.470703
10539.200195
10778.865234
10906.300781
10764.500977
10478.937500
10888.866211
10590.626953
10965.671875
10665.996094
10517.716797
10764.287109
10723.634766
11041.791992
10742.474609
10746.797852
10711.524414
10601.765625
10845.485352
10644.067383
10917.932617
10552.087891
10404.104492
10593.728516
10583.847656
10838.653320
10612.316406
10730.114258
10763.834961
10738.597656
10622.463867
10584.823242
10643.304688
10578.173828
10593.507812
10583.040039
10508.165039
10559.519531
10632.667969
10447.538086
10589.665039
10529.771484
10574.857422
10415.742188
10576.600586
10617.075195
10618.582031
10487.884766
10610.704102
10702.041016
10580.038086
10684.473633
10702.410156
10645.738281
10650.545898
10583.410156
10653.894531
10776.167969
10704.772461
10514.922852
10429.763672
10579.941406
10608.015625
10561.676758
10553.355469
10637.429688
10687.997070
10545.008789
10521.673828
10714.753906
10897.778320
10651.788086
10607.223633
10733.317383
10746.334961
10800.452148
10707.810547
10557.758789
10576.707031
10500.328125
10312.955078
10542.398438
10666.240234
10753.068359
10507.976562
10426.009766
10480.552734
10485.560547
10645.805664
10245.083008
10553.571289
10594.316406
10638.082031
10257.189453
10611.515625
10599.813477
10351.519531
10459.375977
10575.432617
10706.204102
10452.553711
10467.749023
10526.432617
10529.859375
10537.858398
10704.793945
10655.703125
10612.271484
10294.457031
10403.992188
10485.136719
10328.492188
10396.235352
10674.529297
10650.808594
10688.282227
10587.806641
10362.706055
10424.581055
10554.800781
10555.148438
10483.663086
10572.657227
10320.985352
10397.164062
10531.151367
10519.865234
10483.273438
10595.553711
10584.561523
10410.990234
10497.372070
10393.798828
10569.581055
10658.730469
10583.854492
10637.652344
10480.437500
10575.176758
10401.779297
10467.597656
10662.025391
10660.185547
10467.333984
10538.240234
10457.113281
10525.841797
10598.231445
10554.770508
10608.607422
10476.619141
10507.386719
10578.644531
10814.275391
10554.573242
10540.310547
10616.142578
10467.617188
10316.259766
10402.009766
10557.222656
10311.937500
10578.488281
10777.115234
10587.698242
10596.914062
10444.135742
10374.818359
10536.797852
10649.369141
10705.824219
10844.330078
10388.263672
10579.317383
10561.310547
10642.196289
10789.641602
10609.637695
10660.017578
10799.817383
10638.576172
10474.114258
10445.275391
10459.150391
10305.888672
10482.250977
10335.330078
10590.992188
10718.419922
10840.133789
10539.295898
10690.567383
10445.579102
10571.588867
10719.780273
10591.640625
10638.224609
10351.996094
10866.780273
10570.322266
10504.128906
10455.347656
10390.250000
10430.339844
10359.553711
10461.317383
10579.666016
10398.574219
10650.993164
10422.660156
10521.145508
10503.728516
10344.146484
10154.757812
10482.635742
10609.576172
10730.601562
10587.347656
10543.937500
10488.857422
10661.925781
10742.816406
10570.805664
10652.450195
10590.855469
10646.497070
10594.142578
10508.531250
10691.201172
10796.117188
10674.498047
10494.019531
10639.570312
10454.667969
10664.663086
10609.705078
10748.786133
10549.408203
10649.004883
10452.805664
10738.086914
10522.197266
10695.026367
10460.525391
10686.072266
10789.105469
10487.750000
10404.990234
10491.327148
10762.146484
10494.075195
10625.544922
10417.253906
10552.132812
10721.994141
10483.896484
10546.701172
10643.107422
10649.445312
10737.596680
10243.644531
10470.290039
10378.790039
10704.281250
10324.360352
10454.375000
10527.369141
10442.838867
10328.802734
10345.825195
10438.594727
10598.218750
10613.169922
10369.956055
10295.890625
10489.096680
10471.339844
10571.326172
10476.245117
10577.349609
10621.134766
10568.902344
10523.702148
10361.380859
10357.139648
10667.136719
10501.306641
10476.706055
10508.833008
10544.353516
10529.828125
10315.440430
10491.249023
10769.793945
10589.819336
10300.223633
10369.070312
10287.558594
10644.373047
10612.523438
10711.271484
10665.263672
10435.380859
10381.724609
10329.936523
10329.352539
10192.325195
10260.471680
10598.259766
10466.608398
10386.704102
10034.239258
10318.507812
10244.179688
10448.972656
10485.741211
10413.338867
10579.645508
10607.527344
10367.153320
10370.982422
10534.410156
10610.272461
10134.408203
10455.146484
10548.879883
10285.601562
10511.483398
10390.594727
10689.168945
10475.299805
10478.393555
10670.613281
10549.333984
10401.896484
10506.721680
10440.599609
10714.723633
10712.985352
10633.262695
10575.046875
10466.995117
10580.715820
10646.068359
10652.533203
10467.133789
10412.267578
10409.572266
10419.541016
10635.979492
10355.256836
10599.669922
10567.106445
10650.118164
10416.610352
10401.357422
10567.158203
10380.193359
10577.119141
10498.827148
10371.404297
10486.868164
10566.721680
10612.261719
10417.201172
10835.358398
10543.744141
10471.074219
10446.898438
10658.344727
10639.027344
10708.601562
10663.149414
10718.646484
10871.096680
10703.864258
10689.838867
10677.080078
10838.403320
10306.671875
10906.586914
10742.088867
10838.736328
10650.410156
11000.427734
10686.283203
10603.208984
10574.150391
10298.466797
10270.582031
10397.059570
10200.605469
10062.279297
10187.751953
10238.021484
10291.846680
10118.293945
10367.228516
10617.113281
10322.331055
10433.411133
10569.799805
10320.572266
10409.726562
10226.423828
10504.648438
10516.496094
10531.061523
10571.544922
10664.168945
10657.046875
10597.916016
10384.423828
10232.010742
10482.655273
10874.776367
10490.961914
10758.333984
10740.786133
10591.119141
10779.809570
10605.313477
10473.002930
10820.994141
10808.139648
10955.391602
10820.999023
10750.339844
10904.300781
10803.610352
10680.724609
10659.943359
10492.630859
10750.851562
10871.287109
10758.369141
10777.807617
10799.587891
10631.999023
10694.838867
10583.638672
10546.111328
10678.861328
10804.995117
10794.539062
10664.840820
10585.965820
10539.148438
10342.242188
10554.481445
10881.574219
10909.914062
10820.676758
10749.582031
10749.717773
10617.135742
10515.924805
10509.357422
10833.378906
10740.348633
10440.666016
10475.818359
10488.472656
10856.411133
10702.941406
10408.025391
10434.583008
10654.581055
10862.262695
10804.843750
10756.107422
10660.472656
10893.525391
10789.002930
10358.531250
10515.908203
10505.633789
10848.398438
10292.009766
10657.592773
10456.451172
10909.399414
10319.025391
10371.699219
10578.713867
10580.227539
10560.720703
10480.013672
10535.263672
10839.287109
10542.345703
10146.089844
10541.826172
10654.369141
10673.038086
10606.501953
10524.821289
10697.424805
10603.007812
10657.342773
10375.011719
10657.094727
10671.515625
10670.468750
10679.837891
10765.476562
10522.690430
10565.182617
10687.893555
10507.326172
10680.234375
10629.427734
10861.407227
10695.797852
10587.847656
10685.508789
10671.500000
10665.779297
10663.302734
10598.171875
10597.000000
10640.451172
10584.568359
10935.679688
10744.363281
10649.131836
10613.727539
10775.865234
10594.070312
10493.406250
10294.007812
10511.830078
10495.284180
10437.632812
10472.676758
10701.745117
10553.477539
10425.167969
10531.435547
10393.471680
10824.402344
10722.462891
10559.867188
10455.785156
10441.469727
10592.176758
10681.328125
10351.450195
10682.992188
10606.098633
10427.208984
10482.003906
10591.905273
10841.700195
10915.345703
10730.015625
10788.513672
10706.648438
10786.441406
11395.180664
11354.208984
10573.980469
10932.905273
10927.542969
10953.983398
10602.974609
10746.149414
10865.082031
10637.421875
10580.604492
10573.597656
10729.283203
10769.179688
10454.740234
10596.708984
10576.982422
10562.077148
10659.830078
10628.087891
10819.077148
10744.964844
10772.560547
10761.776367
10834.045898
10673.112305
10596.869141
10766.815430
10677.513672
10648.113281
10871.131836
10545.987305
10792.875977
10533.910156
10788.792969
10742.924805
10857.292969
10638.120117
10525.755859
10755.603516
10934.476562
10816.151367
10670.105469
11045.413086
10885.813477
10733.361328
10824.467773
10467.832031
10515.326172
10655.980469
10745.136719
10541.109375
10622.009766
10781.655273
10823.928711
10826.001953
10786.415039
10598.483398
10399.516602
10519.886719
10585.462891
10758.030273
10468.253906
10625.728516
10632.645508
11114.287109
10963.112305
11012.023438
10650.638672
10874.255859
10910.621094
10963.612305
11109.087891
10740.419922
10749.978516
10503.267578
10681.663086
11006.901367
10878.834961
10392.882812
10601.404297
10617.287109
10667.263672
10934.110352
10969.135742
10604.811523
10806.291016
10578.248047
10525.257812
10415.330078
10453.551758
10381.886719
10520.966797
10684.305664
10412.316406
10676.008789
10652.683594
10567.599609
10581.457031
10800.174805
10656.899414
10624.367188
10493.270508
10395.801758
10275.019531
10598.476562
10519.228516
10481.899414
10361.013672
10370.355469
10469.800781
10234.694336
10185.982422
10502.380859
10665.175781
10800.298828
10461.884766
10478.167969
10549.831055
10706.115234
10459.203125
10447.792969
10596.611328
10360.656250
10309.000977
10360.892578
10603.951172
10519.128906
10386.380859
10275.466797
10362.994141
10551.808594
10300.012695
10245.621094
10469.547852
10800.005859
10658.715820
10622.591797
10738.376953
10475.546875
10410.466797
10387.000000
10164.668945
10476.413086
10468.206055
10350.433594
10313.292969
10307.241211
10365.255859
10475.323242
10359.151367
10270.916992
10439.558594
10624.103516
10615.595703
10426.261719
10269.661133
10582.838867
10570.248047
10310.342773
10294.160156
10699.552734
10517.009766
10487.461914
10320.087891
10712.785156
10594.752930
10375.093750
10358.742188
10598.303711
10545.882812
10540.888672
10544.389648
10650.920898
10600.248047
10507.389648
10566.650391
10619.552734
10596.620117
10492.214844
10701.520508
10405.062500
10516.457031
10381.834961
10572.525391
```
