## Supplementary material for "Functional connectivity across the human subcortical auditory system using an autoregressive matrix-Gaussian copula graphical model approach with partial correlations": Code: roi-07_mean_ts.txt

```
10317.352539
10133.782227
10139.621094
10216.155273
10238.118164
10303.934570
10466.506836
10378.246094
10222.237305
10005.665039
9910.943359
9787.125000
9922.497070
9995.019531
9867.306641
9843.711914
9916.507812
9814.279297
9982.417969
10293.950195
10164.100586
10220.077148
10019.780273
10000.469727
9889.138672
9807.120117
9932.955078
9938.312500
10003.503906
9830.397461
10014.639648
10173.391602
10161.843750
10164.334961
9833.705078
9879.502930
10318.115234
10476.274414
10611.652344
10425.269531
10420.225586
10135.775391
10579.870117
10739.014648
10323.686523
10433.299805
10577.177734
11017.077148
10913.218750
10677.324219
10639.178711
10378.666992
10431.172852
10495.695312
10281.035156
10326.076172
10545.313477
10314.183594
10256.947266
10199.316406
10283.527344
10084.196289
10265.017578
10102.502930
10342.879883
10133.386719
10082.916016
10115.538086
9922.708008
10142.375977
10248.633789
10348.983398
10411.035156
10251.173828
10359.293945
10268.547852
10106.551758
10195.108398
10197.667969
10082.286133
10080.469727
10029.550781
10001.452148
10250.501953
10237.930664
10249.324219
10293.176758
10149.713867
10161.135742
10118.219727
10156.664062
10187.073242
10327.132812
10408.704102
10410.438477
10573.246094
10418.163086
10236.383789
10080.182617
10325.412109
10300.531250
10262.540039
10347.688477
10444.352539
10277.209961
10100.328125
10021.417969
9922.553711
10055.675781
10082.793945
9657.910156
10150.975586
10201.839844
10331.064453
10306.188477
10429.597656
10274.612305
9960.849609
9966.191406
10121.052734
9995.476562
10053.517578
10023.101562
10071.886719
10374.920898
10320.486328
10216.268555
10308.302734
10268.318359
10058.055664
10143.230469
9966.540039
10146.461914
10483.697266
10445.965820
10249.186523
10278.665039
10097.960938
10090.506836
10155.032227
10364.055664
10312.344727
10178.387695
10124.637695
10186.509766
9936.812500
9982.206055
9980.303711
10036.621094
10215.433594
10461.849609
10406.443359
10281.996094
10300.682617
10095.080078
10022.083008
9984.799805
10136.321289
10178.995117
10368.785156
10664.566406
10694.288086
11067.542969
10411.082031
10419.379883
10100.157227
10221.421875
10093.562500
10460.725586
10184.463867
10279.032227
10373.666016
10222.583008
10153.258789
10105.657227
10204.487305
10390.957031
10336.475586
10283.771484
10185.902344
10197.000000
10235.331055
10255.460938
10387.207031
10320.148438
10460.367188
10401.839844
10263.250000
10313.652344
9926.811523
10022.733398
9877.816406
9939.103516
9996.897461
10035.522461
10024.499023
10095.733398
10297.614258
10118.991211
9983.847656
10026.793945
10071.420898
10091.108398
10181.214844
10208.413086
9946.765625
10102.185547
10047.999023
10258.231445
10358.184570
10342.615234
10464.659180
10156.149414
10108.391602
10034.580078
10048.127930
10033.931641
10151.365234
10096.565430
10126.447266
10297.175781
10160.892578
10158.910156
9897.238281
10031.292969
10295.788086
10407.243164
10272.803711
10203.077148
10135.080078
10305.458984
10267.725586
10313.765625
10074.206055
9938.305664
9906.008789
9909.383789
9935.810547
10161.430664
10271.959961
10283.279297
10138.999023
9980.444336
10127.594727
10153.334961
10170.979492
10021.727539
9984.568359
10045.679688
10035.404297
10198.961914
10219.599609
9995.207031
10113.735352
9890.414062
10188.800781
10149.696289
10027.388672
10107.188477
10031.259766
10129.898438
10234.377930
10283.915039
10120.089844
10132.292969
10098.405273
10055.733398
9908.775391
10023.931641
9992.199219
10147.221680
10096.329102
10034.687500
10086.652344
9927.832031
10089.447266
10262.913086
10124.657227
9984.986328
9969.853516
10045.247070
10194.622070
10178.552734
9918.476562
10006.001953
10224.352539
10015.771484
10136.511719
9967.050781
9815.772461
10085.585938
10230.968750
10187.079102
10024.836914
9954.558594
9959.393555
10163.843750
10226.225586
10272.952148
10188.957031
10193.547852
10055.094727
10142.145508
10184.128906
10149.961914
10064.391602
10104.222656
10073.524414
10086.457031
10254.889648
10229.227539
10336.339844
10213.324219
9999.217773
10078.327148
10149.936523
10042.003906
10028.005859
10196.975586
10192.450195
10361.477539
10211.698242
10055.032227
9796.082031
10080.769531
10213.821289
10402.809570
10770.445312
10361.115234
10461.861328
10361.591797
10467.045898
10403.837891
10554.495117
10476.915039
10243.491211
10272.457031
10218.105469
10194.942383
9942.401367
10098.237305
10055.600586
10106.542969
10020.950195
10215.197266
10228.941406
10236.475586
9994.496094
9950.899414
10023.850586
10343.949219
10437.878906
10495.683594
10434.539062
10500.454102
10358.378906
10288.900391
10139.178711
9959.893555
9980.026367
10038.712891
9983.750000
10093.777344
10051.354492
10158.926758
10286.186523
10058.985352
9961.748047
9955.907227
9939.302734
10265.647461
10237.163086
10251.841797
10282.236328
10088.675781
10219.571289
10204.255859
10150.813477
10293.042969
10091.747070
10163.832031
10178.090820
10078.521484
10285.243164
10200.815430
10050.422852
10047.044922
10199.552734
10312.644531
10214.875000
10122.004883
10185.889648
10244.640625
10180.778320
10020.207031
10196.644531
10118.266602
10160.275391
10142.548828
10151.698242
10127.962891
10151.008789
10239.912109
10185.389648
10193.677734
10451.689453
10190.565430
10139.696289
9975.329102
10135.841797
10268.774414
10127.104492
9977.811523
10045.170898
10040.808594
10333.817383
9987.688477
10115.070312
10050.981445
10003.121094
10020.995117
9893.835938
9992.449219
10207.604492
9929.566406
10105.771484
10083.014648
10053.900391
10030.438477
10031.821289
10052.284180
10121.955078
10242.980469
9844.790039
10065.288086
10103.958008
10096.738281
10152.972656
10140.110352
10103.215820
10232.906250
10113.927734
10047.895508
10180.153320
10315.601562
10149.573242
9985.946289
9933.511719
10111.152344
10203.176758
10030.161133
10090.662109
10055.627930
10142.369141
10024.886719
10295.847656
10431.821289
10256.797852
9886.038086
10108.053711
10030.223633
9950.079102
9924.847656
10087.059570
10343.863281
10082.991211
9876.537109
9987.429688
9666.345703
9965.407227
9732.829102
10121.500000
10280.215820
10198.414062
10128.340820
10113.538086
10097.941406
10084.505859
10214.672852
9997.750977
10102.337891
9924.940430
10007.506836
10237.920898
10282.822266
10235.687500
10118.155273
10069.664062
10052.397461
10181.486328
10177.140625
10008.304688
10263.670898
10365.975586
10082.628906
10121.826172
10087.033203
10504.855469
10543.068359
10559.113281
10432.338867
10250.186523
10199.950195
10238.050781
10082.887695
10271.444336
10277.503906
10292.495117
10201.478516
10647.874023
10467.843750
10345.083008
10184.216797
10095.319336
9944.847656
10122.198242
9977.786133
10114.848633
10314.381836
10329.743164
10470.019531
10397.938477
10140.468750
10128.183594
10113.178711
10067.652344
10382.772461
10234.873047
10587.118164
10942.417969
10743.869141
10734.811523
10702.174805
10513.299805
10449.287109
10274.743164
10442.981445
10377.232422
10486.592773
10673.787109
10893.124023
10543.607422
10457.001953
10175.849609
10240.477539
10186.175781
10056.724609
9946.450195
10056.610352
9916.438477
9968.033203
9955.388672
9847.840820
9994.126953
10095.622070
10159.656250
10153.362305
10022.428711
9984.750977
9962.683594
9970.060547
9877.803711
10039.564453
10053.202148
10239.968750
10330.974609
10162.350586
9923.193359
9953.925781
10127.379883
10107.590820
10269.985352
10421.423828
10551.875977
10346.008789
10298.071289
10230.522461
10232.772461
10581.086914
10370.699219
10559.219727
10644.741211
10635.822266
10541.852539
10540.155273
10353.047852
10252.897461
10150.746094
10214.673828
10567.816406
10486.916016
10667.018555
10570.599609
10431.077148
10192.316406
10152.523438
10181.508789
10239.946289
10479.744141
10558.806641
10465.078125
10262.015625
10157.105469
10141.638672
10314.860352
10370.038086
10396.217773
10397.178711
10684.077148
10536.284180
10242.791016
10187.000977
10134.127930
10262.909180
10603.794922
10272.610352
10201.664062
10170.647461
10003.381836
10288.379883
10118.116211
10244.761719
10190.053711
10118.397461
10443.747070
10386.503906
10396.441406
10311.364258
10398.750977
10510.071289
10249.638672
10229.851562
10409.099609
10431.234375
10186.729492
10118.180664
10225.942383
10271.118164
10332.342773
10129.882812
10095.044922
10253.860352
10337.829102
10190.340820
10150.509766
10299.933594
10251.358398
10145.586914
10344.082031
10300.452148
10220.118164
10021.003906
10242.897461
10188.252930
10270.402344
10093.318359
10366.532227
10279.191406
10100.537109
10155.190430
10251.519531
10367.827148
10310.179688
10271.562500
10243.788086
10326.953125
10418.366211
10200.773438
10234.742188
10350.925781
10307.017578
10235.586914
10252.178711
10229.389648
10447.796875
10388.155273
10231.032227
10316.875000
10180.883789
10300.124023
10585.918945
10766.341797
10519.441406
10318.743164
10299.573242
10064.381836
10098.386719
10210.009766
10058.056641
10034.687500
10124.524414
10119.630859
10086.266602
10105.413086
10057.363281
10406.688477
10327.106445
10334.864258
10378.474609
10111.687500
10233.765625
10224.803711
10152.133789
10180.188477
10376.948242
10253.025391
10244.873047
10352.351562
10168.540039
10415.845703
10511.658203
10561.913086
10687.266602
10591.490234
10638.389648
10803.937500
10980.790039
10326.243164
10637.371094
10476.732422
10633.916992
10541.619141
10586.993164
10632.263672
10447.030273
10153.405273
10167.435547
10123.202148
10288.952148
10311.769531
10335.563477
10421.563477
10211.124023
10228.588867
10217.286133
10117.667969
10400.848633
10280.034180
10273.098633
10384.956055
10444.416992
10393.136719
10462.176758
10318.882812
10352.610352
10267.079102
10389.906250
10478.121094
10450.314453
10378.932617
10299.857422
10347.319336
10361.182617
10383.965820
10209.353516
10603.480469
10629.384766
10652.309570
10896.883789
10465.129883
10237.808594
10195.932617
10139.433594
10263.583008
10340.039062
10266.351562
10297.850586
10365.188477
10478.219727
10570.311523
10188.358398
10125.053711
10302.067383
10337.803711
10091.590820
10310.532227
10407.488281
10224.952148
10217.045898
10254.157227
10565.488281
10751.008789
10534.235352
10385.889648
10518.397461
10492.917969
10633.279297
10751.366211
10544.710938
10550.980469
10406.704102
10313.962891
10450.663086
10551.102539
10432.680664
10201.569336
10211.320312
10179.758789
10540.086914
10355.627930
10527.300781
10485.616211
10438.485352
10177.678711
10287.844727
10192.754883
10183.333984
10304.092773
10224.436523
10201.691406
10218.746094
10285.797852
10291.043945
10129.950195
10231.176758
10292.355469
10349.811523
10289.780273
10394.827148
10137.409180
10382.049805
10159.610352
10227.071289
9973.059570
10127.378906
10340.288086
10072.065430
9914.670898
10100.362305
10156.430664
10392.277344
10192.207031
10259.935547
10285.831055
10347.832031
10265.192383
10289.541016
10237.383789
10286.704102
10241.766602
10210.761719
10178.561523
10296.655273
10291.216797
10077.767578
10112.749023
10092.810547
10009.166016
10070.277344
10177.780273
10373.482422
10673.775391
10450.982422
10352.327148
10190.415039
10115.835938
10297.844727
10236.344727
10291.674805
10209.135742
10302.613281
10160.871094
10143.192383
10154.249023
10222.961914
10193.855469
9988.325195
10111.149414
10184.062500
10141.156250
10238.502930
10173.958008
10166.693359
10223.221680
10226.524414
10215.229492
10150.686523
10186.453125
10298.082031
10250.460938
10169.345703
10411.605469
10166.725586
10227.642578
10160.442383
10276.130859
10184.397461
10073.691406
10233.443359
10418.062500
10378.386719
10142.633789
10411.941406
10382.787109
10331.032227
10202.194336
10136.166992
10266.750977
10052.444336
10287.868164
```
