## Supplementary material for "Functional connectivity across the human subcortical auditory system using an autoregressive matrix-Gaussian copula graphical model approach with partial correlations": Code: roi-08_mean_ts.txt

```
13536.741211
12989.575195
13089.180664
12957.468750
13207.341797
13166.625000
13298.375977
13275.466797
13128.793945
12867.905273
12711.524414
12892.255859
12761.056641
12916.867188
12832.654297
12918.664062
12939.763672
13100.958984
13045.752930
13077.675781
13093.249023
13068.441406
13099.652344
12996.728516
12804.132812
12896.476562
12816.647461
13034.043945
12818.842773
12839.243164
13010.556641
12900.888672
12953.019531
12921.157227
12876.756836
12861.647461
12911.279297
13214.784180
13395.267578
13264.706055
13141.402344
12886.615234
12727.708984
12622.013672
13024.791016
12868.408203
12791.458008
13268.155273
12770.470703
12808.008789
13045.943359
12914.512695
12842.855469
12999.297852
13122.824219
13118.048828
13390.667969
13322.185547
13248.384766
13033.468750
13122.040039
13065.540039
13099.527344
13067.267578
13022.174805
12966.755859
12948.894531
12788.347656
13081.053711
13046.627930
13246.058594
13294.619141
13271.903320
13250.493164
13328.063477
12996.551758
13069.313477
12919.053711
12948.126953
13057.095703
12997.880859
12833.163086
12969.155273
13028.993164
13201.917969
13232.010742
13168.332031
13058.631836
13121.914062
12923.997070
13086.008789
12786.329102
13187.601562
13147.232422
13368.019531
13150.072266
13126.139648
13060.503906
12853.134766
13041.165039
13005.519531
13194.855469
13268.357422
13102.162109
13092.220703
13051.744141
12772.041016
12843.267578
12768.302734
12917.016602
12823.785156
12628.362305
12990.550781
13062.163086
13088.185547
12994.602539
13045.422852
12837.025391
12857.673828
12762.960938
12859.121094
12956.617188
12809.127930
12966.514648
12947.250000
13035.351562
13135.820312
12954.494141
13041.497070
12924.855469
12700.673828
12812.206055
12759.622070
13166.854492
13170.227539
12897.052734
12969.407227
12824.242188
12830.327148
12714.215820
13157.799805
12957.085938
13009.920898
12755.256836
12822.612305
12768.268555
12925.455078
12813.675781
12884.899414
12994.867188
13036.898438
13152.083984
13015.725586
13016.215820
12694.775391
12976.755859
12847.725586
12951.545898
12999.138672
13081.413086
13394.431641
13036.568359
13040.790039
13118.897461
12776.200195
12991.042969
12801.173828
12816.319336
12972.345703
12744.767578
13001.763672
12991.496094
12973.448242
12781.050781
12906.634766
12879.605469
13132.158203
12974.154297
13131.456055
12752.279297
13043.061523
12754.027344
13018.063477
12935.300781
13164.925781
13135.130859
13138.639648
12862.469727
12736.176758
12960.437500
12647.148438
12814.517578
12670.864258
12909.012695
12744.899414
12914.198242
12811.768555
12988.013672
12952.166016
12750.236328
12930.524414
12705.316406
13081.982422
12861.856445
12836.948242
12776.331055
12891.377930
12740.402344
12850.769531
12862.320312
13007.244141
12943.926758
12992.416016
12683.993164
12704.878906
12866.166992
12714.387695
12717.888672
12871.628906
12813.906250
13010.993164
12887.958984
12910.912109
12716.325195
12618.670898
12839.290039
13050.768555
12888.287109
12931.604492
12792.448242
12877.642578
12828.433594
12686.383789
12751.613281
12749.709961
12661.100586
12617.532227
12816.885742
12730.835938
12956.843750
12892.310547
12631.467773
12754.124023
12665.873047
12877.496094
12794.608398
12644.187500
12749.423828
12590.946289
12744.301758
12690.597656
12815.352539
12668.097656
12721.632812
12642.672852
12798.406250
12702.986328
12642.230469
12751.548828
12548.775391
12717.066406
12863.416016
12882.052734
12848.961914
12526.217773
12738.923828
12571.799805
12724.666016
12693.802734
12694.537109
12885.705078
12946.737305
12808.866211
12696.395508
12623.019531
12818.849609
12796.466797
12758.422852
12814.208008
12748.062500
12734.103516
12681.883789
12836.690430
12633.029297
12767.925781
12636.874023
12832.924805
12723.511719
12701.904297
12557.980469
12769.123047
12921.958984
12874.892578
12787.180664
12577.470703
12766.877930
12491.312500
12919.652344
12864.217773
13013.708008
12611.144531
12684.228516
12504.446289
12696.431641
12819.347656
12661.680664
12675.580078
12668.347656
12763.195312
12835.919922
12966.103516
12784.240234
12871.860352
12698.483398
12554.969727
12678.564453
12840.573242
12655.867188
12820.147461
12840.474609
12972.660156
12748.196289
12747.325195
12710.342773
12815.528320
12827.884766
12911.653320
12700.298828
12838.800781
13032.422852
12823.324219
12976.762695
12828.323242
13105.603516
13038.604492
12970.006836
12719.820312
12778.599609
12514.749023
12681.368164
12630.590820
12707.720703
12672.383789
12726.693359
12662.320312
12825.016602
12858.048828
12797.086914
12458.261719
12807.559570
12805.334961
12932.340820
12966.001953
13050.039062
12955.535156
12883.852539
12773.673828
12676.775391
12650.168945
12873.309570
12628.094727
12810.702148
12653.491211
12602.846680
12863.083008
12674.655273
12837.119141
12684.962891
12518.510742
12761.278320
12679.021484
12901.447266
12795.934570
12909.594727
12736.884766
12551.959961
12855.565430
12711.660156
12939.764648
12663.027344
12820.172852
12773.518555
12687.250000
12937.021484
12749.040039
12762.899414
12685.354492
12803.625000
12751.900391
12726.297852
12618.184570
12814.326172
12687.033203
12809.041992
12589.778320
12645.736328
12643.134766
12874.875000
12729.927734
12590.087891
12626.347656
12753.214844
12739.406250
12649.975586
12674.933594
12699.053711
12869.928711
12555.385742
12689.414062
12570.666016
12716.711914
12749.003906
12752.572266
12464.997070
12714.159180
12618.746094
12699.110352
12567.175781
12687.186523
12709.668945
12663.065430
12617.153320
12525.719727
12745.235352
12668.306641
12703.802734
12549.450195
12697.666016
12763.062500
12628.812500
12731.460938
12656.107422
12816.716797
12519.992188
12738.511719
12530.530273
12909.824219
12818.148438
12742.156250
12782.166992
12592.744141
12821.284180
12592.344727
12534.195312
12646.243164
12795.978516
12642.073242
12543.866211
12618.923828
12567.898438
12693.940430
12536.956055
12612.731445
12440.301758
12732.355469
12786.975586
12737.167969
12736.034180
12717.048828
12567.414062
12717.110352
12578.114258
12695.522461
12637.948242
12643.893555
12723.542969
12563.092773
12449.772461
12523.225586
12514.011719
12619.071289
12753.574219
12677.874023
12795.475586
12593.176758
12638.011719
12506.677734
12721.050781
12688.950195
12754.209961
12545.386719
12612.957031
12673.586914
12837.458008
12759.626953
12802.635742
12587.074219
12560.431641
12675.573242
12661.430664
12556.304688
12498.114258
12752.364258
12641.619141
12601.572266
12680.132812
12458.832031
12609.813477
12883.509766
12949.642578
12738.497070
12721.934570
12574.199219
12437.610352
12624.562500
12471.627930
12641.464844
12421.666016
12752.221680
12792.278320
12811.771484
12677.833008
12482.165039
12513.128906
12427.049805
12507.413086
12449.960938
12523.322266
12744.528320
12658.600586
12992.652344
12689.349609
12662.447266
12668.080078
12501.193359
12579.660156
12522.992188
12833.781250
12972.458984
13013.176758
13062.843750
13075.802734
12901.337891
12767.933594
12492.512695
12464.115234
12517.185547
12511.420898
12672.764648
12642.018555
12594.214844
13008.810547
12700.018555
12360.014648
12450.570312
12485.950195
12423.375977
12653.257812
12616.528320
12437.404297
12507.063477
12252.358398
12410.041992
12331.915039
12334.462891
12618.750977
12430.270508
12399.908203
12546.599609
12339.794922
12482.683594
12422.466797
12591.502930
12522.079102
12739.363281
12480.441406
12529.731445
12590.802734
12429.033203
12628.228516
12434.377930
12760.261719
12710.564453
12941.416992
12625.774414
12651.383789
12541.255859
12467.686523
12562.038086
12567.891602
12651.136719
12723.085938
12933.808594
12652.574219
12518.954102
12570.888672
12502.685547
12399.427734
12623.130859
12588.825195
12851.369141
12731.068359
12667.991211
12675.689453
12537.460938
12422.806641
12487.125000
12358.240234
12590.811523
12591.439453
12656.814453
12587.184570
12349.135742
12443.224609
12556.568359
12392.992188
12730.624023
12677.893555
12783.909180
12713.991211
12401.064453
12670.042969
12383.068359
12576.135742
12480.997070
12725.748047
12481.670898
12601.543945
12287.029297
12581.778320
12516.757812
12421.700195
12446.916992
12348.569336
12717.457031
12587.101562
12681.979492
12366.168945
12687.530273
12622.920898
12661.464844
12300.508789
12511.355469
12562.558594
12650.472656
12474.570312
12494.144531
12575.909180
12396.757812
12468.013672
12256.176758
12581.936523
12434.260742
12529.020508
12263.794922
12555.939453
12528.369141
12453.654297
12448.123047
12518.666016
12477.586914
12339.794922
12455.279297
12443.492188
12526.811523
12419.755859
12414.610352
12632.804688
12503.215820
12524.327148
12354.909180
12710.147461
12524.909180
12519.699219
12460.068359
12724.212891
12411.170898
12589.002930
12485.676758
12583.695312
12416.605469
12543.434570
12491.511719
12558.980469
12632.445312
12735.799805
12529.134766
12437.894531
12565.533203
12585.594727
12746.062500
12926.999023
12575.288086
12377.214844
12555.378906
12387.755859
12467.500000
12384.216797
12496.373047
12367.325195
12334.889648
12547.399414
12305.226562
12386.951172
12301.077148
12665.138672
12614.833984
12633.820312
12357.100586
12329.375000
12394.064453
12533.226562
12439.322266
12477.208984
12351.446289
12638.052734
12581.853516
12542.619141
12303.626953
12562.960938
12783.395508
13053.416016
13045.108398
12888.908203
12455.166016
12395.914062
12112.294922
12489.405273
12589.423828
12497.130859
12609.575195
12693.974609
12719.426758
12637.298828
12457.195312
12300.762695
12322.698242
12407.543945
12395.919922
12579.502930
12390.916016
12422.131836
12334.581055
12409.819336
12369.119141
12570.169922
12572.437500
12545.018555
12372.248047
12452.128906
12556.814453
12562.674805
12666.955078
12415.767578
12530.242188
12491.666992
12459.617188
12353.480469
12531.346680
12466.916016
12621.468750
12462.958984
12453.735352
12516.097656
12338.119141
12686.907227
12591.533203
12799.049805
12553.549805
12515.618164
12523.189453
12360.444336
12262.272461
12425.874023
12319.041992
12482.044922
12307.290039
12593.616211
12578.394531
12319.698242
12430.738281
12439.895508
12340.799805
12448.431641
12365.351562
12588.904297
12402.356445
12374.560547
12533.949219
12355.080078
12847.866211
12666.231445
12607.729492
12559.580078
12431.118164
12360.541016
12744.380859
12718.726562
12660.090820
12471.179688
12193.696289
12327.814453
12465.202148
12500.301758
12417.194336
12385.764648
12187.755859
12370.957031
12625.863281
12623.440430
12677.133789
12414.178711
12368.585938
12244.626953
12269.531250
12371.561523
12160.635742
12378.980469
12360.607422
12329.233398
12577.923828
12329.783203
12416.869141
12307.730469
12330.966797
12579.239258
12580.378906
12439.866211
12395.586914
12305.163086
12293.574219
12429.626953
12236.472656
12406.138672
12245.520508
12416.562500
12295.628906
12316.082031
12176.601562
12471.248047
12649.913086
12595.125000
12342.936523
12257.490234
12621.628906
12346.530273
12421.212891
12162.214844
12518.464844
12352.391602
12432.053711
12375.541992
12325.670898
12339.820312
12298.780273
12237.446289
12328.212891
12331.555664
12337.930664
12237.653320
12552.888672
12545.425781
12658.644531
12323.236328
12238.631836
12389.825195
12207.238281
12311.030273
12172.389648
12559.402344
12425.792969
12463.683594
12214.583984
12149.178711
12322.458984
12276.000977
12284.055664
12031.983398
12402.183594
12428.314453
12422.415039
12266.049805
12323.167969
12558.041992
12354.773438
12379.235352
12207.759766
12529.648438
12216.343750
12347.864258
12233.119141
12537.280273
12168.375000
12310.313477
12509.093750
12404.769531
12387.186523
12285.521484
12452.458984
12470.185547
12529.878906
12309.907227
12523.694336
12343.029297
12392.167969
12235.292969
12343.490234
12333.055664
12339.667969
12272.525391
```
