## Supplementary material for "Functional connectivity across the human subcortical auditory system using an autoregressive matrix-Gaussian copula graphical model approach with partial correlations": Code: roi-09_mean_ts.txt

```
12974.585938
12708.576172
12569.251953
12537.176758
12709.814453
12653.055664
12633.056641
12601.804688
12532.422852
12378.792969
12437.662109
12434.431641
12344.532227
12460.094727
12461.569336
12455.439453
12445.696289
12697.295898
12677.951172
12531.162109
12516.497070
12622.214844
12541.895508
12491.920898
12464.632812
12464.101562
12401.302734
12407.031250
12461.724609
12501.543945
12430.741211
12573.053711
12619.577148
12467.912109
12397.714844
12454.941406
12556.918945
12735.397461
12656.575195
12483.914062
12490.289062
12484.380859
12158.950195
12115.937500
12388.378906
12400.487305
12255.079102
12472.623047
11919.266602
12073.636719
12340.845703
12112.889648
12215.868164
12375.630859
12246.211914
12323.667969
12547.284180
12349.619141
12478.775391
12326.643555
12481.446289
12387.193359
12381.024414
12300.207031
12463.230469
12206.222656
12357.336914
12249.780273
12359.896484
12226.174805
12351.783203
12413.337891
12467.647461
12320.163086
12437.255859
12419.091797
12369.375000
12431.093750
12394.320312
12364.586914
12526.756836
12319.733398
12143.914062
12410.626953
12538.343750
12485.483398
12453.397461
12359.886719
12382.062500
12365.184570
12414.594727
12370.780273
12512.736328
12472.000977
12692.694336
12509.236328
12393.866211
12327.737305
12287.593750
12378.643555
12461.137695
12581.044922
12710.741211
12377.035156
12406.119141
12327.501953
12228.719727
12379.212891
12087.035156
12262.263672
12272.835938
12176.800781
12381.074219
12450.334961
12420.561523
12464.594727
12328.699219
12240.916992
12316.632812
12256.220703
12363.399414
12358.513672
12310.451172
12329.992188
12395.481445
12461.430664
12358.637695
12304.882812
12434.155273
12240.603516
12200.003906
12309.596680
12307.706055
12432.160156
12537.889648
12367.446289
12403.179688
12168.054688
12307.529297
12274.777344
12381.253906
12373.437500
12388.394531
12236.527344
12355.869141
12189.371094
12229.205078
12254.227539
12236.209961
12449.957031
12543.930664
12503.051758
12258.159180
12486.832031
12297.820312
12250.709961
12182.248047
12383.105469
12335.395508
12428.551758
12553.766602
12255.231445
12326.597656
12451.663086
12358.069336
12288.593750
12275.875000
12318.611328
12343.499023
12252.982422
12397.522461
12375.228516
12336.806641
12219.675781
12386.133789
12531.180664
12323.799805
12324.869141
12486.025391
12293.736328
12429.093750
12227.430664
12455.891602
12416.440430
12486.465820
12519.832031
12430.061523
12203.743164
12120.141602
12295.793945
12094.513672
12289.107422
12181.983398
12346.738281
12170.805664
12393.871094
12212.717773
12291.500977
12230.035156
12180.729492
12360.687500
12173.827148
12303.780273
12300.805664
12176.350586
12270.950195
12231.097656
12226.040039
12452.706055
12413.102539
12372.714844
12366.440430
12385.060547
12184.048828
12207.225586
12316.441406
12149.636719
12280.449219
12191.144531
12205.904297
12423.627930
12383.608398
12233.742188
12252.863281
12275.483398
12442.332031
12354.585938
12340.163086
12447.555664
12317.518555
12275.375000
12356.305664
12427.416016
12298.212891
12238.048828
12232.525391
12170.810547
12220.811523
12281.864258
12403.051758
12224.883789
12134.444336
12255.717773
12364.999023
12335.875977
12343.918945
12258.122070
12311.750977
12143.865234
12189.997070
12372.607422
12252.644531
12299.896484
12310.410156
12185.169922
12292.324219
12250.410156
12313.541016
12235.875977
12095.194336
12319.333008
12324.440430
12343.858398
12356.053711
12131.208984
12134.714844
12116.385742
12264.952148
12315.180664
12290.394531
12343.691406
12387.572266
12261.422852
12279.962891
12224.714844
12309.961914
12342.701172
12378.229492
12250.909180
12294.419922
12273.049805
12399.344727
12192.047852
12089.665039
12353.710938
12268.707031
12277.510742
12134.157227
12276.002930
12165.352539
12313.030273
12311.957031
12283.191406
12131.000977
12109.441406
12227.621094
12147.632812
12295.766602
12361.300781
12292.423828
12241.728516
12143.330078
12081.649414
12229.787109
12225.992188
12112.275391
12197.490234
12114.407227
12213.336914
12231.613281
12400.623047
12406.552734
12148.053711
12210.678711
12103.037109
12176.318359
12245.783203
12121.156250
12495.641602
12368.498047
12384.895508
12155.394531
12343.510742
12220.185547
12235.391602
12338.712891
12417.775391
12196.172852
12175.597656
12350.961914
12272.791992
12180.069336
12314.814453
12442.240234
12483.103516
12339.900391
12188.750000
12276.305664
12026.883789
12210.563477
12152.050781
12300.420898
12205.347656
12156.677734
12295.216797
12321.519531
12260.319336
12100.883789
11955.882812
12337.331055
12380.231445
12292.214844
12422.716797
12333.455078
12317.767578
12347.989258
12292.184570
12133.983398
12169.103516
12309.179688
12147.440430
12273.801758
12140.910156
12167.329102
12303.858398
12282.610352
12133.058594
12014.753906
12041.146484
12328.569336
12219.257812
12259.283203
12215.801758
12289.873047
12098.299805
12225.272461
12186.857422
12194.083008
12395.794922
12396.621094
12216.384766
12222.060547
12175.368164
12251.297852
12276.173828
12215.461914
12171.660156
12305.054688
12296.916992
12184.144531
12206.018555
12326.250000
12210.458008
12189.308594
12141.531250
12352.433594
12145.809570
12189.218750
12184.835938
12236.125977
12213.215820
12323.278320
12253.850586
12325.216797
12299.131836
12246.295898
12192.726562
12111.456055
12362.596680
12159.485352
12176.517578
12281.339844
12370.314453
12096.058594
12174.456055
12139.105469
12298.867188
12226.199219
12286.954102
12202.132812
12219.428711
12389.256836
12222.697266
12245.498047
12169.625977
12375.965820
12217.617188
12324.086914
12314.509766
12137.240234
12341.024414
12224.172852
12353.179688
12183.013672
12318.195312
12227.618164
12375.419922
12402.102539
12275.156250
12233.314453
12245.314453
12316.811523
12221.849609
12201.738281
12256.815430
12261.397461
12215.229492
12302.335938
12332.695312
12202.967773
12237.542969
12223.422852
12356.023438
12203.324219
12315.823242
12368.322266
12365.038086
12348.708008
12296.139648
12195.539062
12376.075195
12208.659180
12319.244141
12302.003906
12386.637695
12350.333008
12133.895508
12102.970703
12300.132812
12147.224609
12260.230469
12367.240234
12305.396484
12407.648438
12233.406250
12298.175781
12177.356445
12264.694336
12218.117188
12491.969727
12353.082031
12346.044922
12168.726562
12366.840820
12343.239258
12193.017578
12143.507812
12193.994141
12369.355469
12240.371094
12254.497070
12140.079102
12348.505859
12203.912109
12155.165039
12232.038086
12124.626953
12130.080078
12438.613281
12313.908203
12324.414062
12386.090820
12241.628906
12116.071289
12226.611328
12107.309570
12243.878906
12046.812500
12174.239258
12221.719727
12428.361328
12338.518555
12013.979492
12084.728516
12134.783203
12264.219727
12203.967773
12144.569336
12178.169922
12233.054688
12374.501953
12111.861328
12225.591797
12162.927734
12056.926758
12212.075195
12253.351562
12375.774414
12436.767578
12453.181641
12236.527344
12365.080078
12261.858398
12221.444336
12046.210938
12061.871094
12091.114258
12218.730469
12320.083984
12384.049805
12164.562500
12483.008789
12207.315430
12008.699219
12058.746094
12279.054688
12162.012695
12205.388672
12082.064453
12160.398438
12176.772461
11957.951172
12007.943359
12064.389648
12044.606445
12132.976562
12030.039062
11960.552734
12071.394531
12001.577148
12211.808594
12131.038086
12171.698242
12221.798828
12371.325195
12185.434570
12096.639648
12288.388672
12198.750977
12296.616211
12196.927734
12313.707031
12289.778320
12515.474609
12163.986328
12307.789062
12268.553711
12078.247070
12163.020508
12235.104492
12207.624023
12258.770508
12399.387695
12085.122070
12006.346680
12053.570312
12076.717773
12071.958984
12301.548828
12199.250000
12319.170898
12271.482422
12256.889648
12373.954102
12119.853516
12153.705078
12089.787109
11948.427734
12373.561523
12231.791016
12152.914062
12185.478516
12059.264648
12197.131836
12231.601562
12163.822266
12221.050781
12230.141602
12335.782227
12257.594727
12074.709961
12115.847656
11968.269531
12293.038086
12211.409180
12209.117188
12116.811523
12252.479492
12016.867188
12179.145508
12129.437500
12139.278320
12181.205078
12075.601562
12256.322266
12165.928711
12343.337891
12096.372070
12222.539062
12314.304688
12281.455078
12061.077148
12049.465820
12140.728516
12258.514648
12090.232422
12147.677734
12171.147461
12204.556641
12278.006836
11962.066406
12128.165039
12072.243164
12324.522461
12029.605469
12160.263672
12155.324219
12156.315430
12216.861328
12080.310547
12156.977539
12064.498047
12250.416016
12058.398438
12124.278320
12157.059570
12183.031250
12249.829102
12183.769531
12079.498047
12151.387695
12332.837891
12231.168945
12153.346680
12149.194336
12321.804688
12096.414062
12167.693359
12038.819336
12213.902344
12128.219727
12161.283203
12064.919922
12089.485352
12249.033203
12253.486328
12127.670898
11989.916016
12271.312500
12155.174805
12282.458984
12415.679688
12157.856445
11921.345703
12055.701172
12076.597656
12258.716797
12075.821289
12097.404297
12068.311523
12070.976562
12205.639648
11965.721680
11986.874023
11947.059570
12201.498047
12218.212891
12213.279297
12031.884766
12160.490234
12098.446289
12122.236328
12120.946289
12186.459961
12110.676758
12069.601562
12265.678711
12246.216797
12167.123047
12035.349609
12283.544922
12434.883789
12345.469727
12317.305664
12061.037109
12110.190430
11701.678711
12139.552734
12332.592773
12077.285156
12188.506836
12234.312500
12230.313477
12188.415039
11967.082031
12067.845703
11910.933594
11958.895508
12057.539062
12186.375000
11890.410156
12072.701172
12017.779297
12247.815430
11971.579102
12161.797852
12096.147461
12174.291016
12062.853516
12036.074219
12153.268555
12189.013672
12194.637695
12004.758789
12249.238281
12070.759766
11961.974609
12043.997070
12241.435547
12063.424805
12256.918945
12116.619141
12192.724609
12081.916992
12049.313477
12135.166016
12207.250000
12255.623047
12150.283203
12045.608398
12015.198242
11968.326172
12043.655273
12139.884766
12016.846680
12078.556641
12006.119141
12274.412109
12094.594727
11968.895508
11965.800781
12018.172852
11994.931641
12041.300781
11999.125000
12043.892578
12036.066406
12027.647461
12159.221680
11950.378906
12229.227539
12133.801758
11962.506836
12243.253906
12146.882812
11977.292969
12247.685547
12179.933594
12280.148438
12184.854492
12030.691406
12111.606445
12130.746094
12050.587891
12119.282227
12111.727539
11866.105469
12029.385742
12162.071289
12225.648438
12279.948242
12034.174805
12179.658203
12075.882812
11897.793945
12189.235352
12065.853516
12029.569336
12039.604492
12129.824219
12226.836914
12002.250000
11957.735352
11940.534180
12155.360352
12194.899414
12206.186523
12063.115234
12168.028320
12026.652344
12016.962891
12062.482422
12030.070312
12143.952148
12054.508789
12088.111328
12008.315430
12199.444336
12055.055664
12120.527344
12203.479492
12172.753906
12081.478516
12072.684570
12273.610352
12159.147461
12217.897461
12144.208008
12099.110352
12176.945312
12082.467773
12136.977539
12211.030273
12094.811523
12098.297852
11983.883789
12032.211914
11953.815430
12181.837891
12045.697266
12153.955078
12158.175781
12331.102539
12014.534180
12064.691406
12126.974609
11886.024414
12107.771484
12110.976562
12229.082031
12209.246094
12186.696289
12045.035156
11872.068359
12097.645508
12008.386719
12128.868164
12022.737305
12079.695312
12155.631836
12213.493164
12031.052734
12080.412109
12230.624023
12063.583984
12272.331055
12124.211914
12179.233398
12035.772461
12151.680664
12124.704102
12181.010742
12118.462891
12086.363281
12151.155273
12084.349609
12104.487305
12030.386719
12309.874023
12221.666992
12076.445312
12033.124023
12194.198242
12144.412109
12114.165039
11931.570312
12090.302734
12084.814453
12128.637695
12171.014648
```
