## Supplementary material for "Functional connectivity across the human subcortical auditory system using an autoregressive matrix-Gaussian copula graphical model approach with partial correlations": Code: roi-10_mean_ts.txt

```
10164.566406
10015.334961
10073.799805
10015.264648
10189.183594
10094.432617
9975.882812
10142.739258
10046.222656
10019.061523
10075.545898
10109.678711
10054.233398
9923.633789
9900.698242
9965.503906
9927.682617
9780.232422
9950.062500
9957.468750
10030.688477
10112.235352
10128.998047
10040.312500
10020.743164
10236.415039
10016.133789
10106.164062
10111.635742
10057.156250
9983.710938
10087.827148
10007.374023
10030.812500
9978.969727
9995.915039
10096.650391
10215.675781
10136.892578
10067.001953
10106.674805
10109.834961
10048.445312
9970.253906
9993.939453
10068.053711
9848.707031
9301.254883
9516.661133
9468.022461
9751.227539
9781.569336
9722.055664
9757.080078
9760.753906
9939.554688
9698.531250
9973.154297
10066.813477
10142.719727
10160.151367
10124.629883
10087.186523
10091.196289
10036.495117
9967.818359
9911.356445
10015.444336
10015.098633
9927.661133
9843.647461
9903.246094
10024.928711
9980.547852
10065.508789
10072.678711
10052.250977
10096.011719
9993.242188
10028.976562
9959.548828
9936.062500
9885.570312
9933.868164
9808.882812
9895.517578
9905.045898
9927.011719
10067.676758
9969.652344
10032.023438
9998.606445
10026.442383
9963.608398
10010.911133
10029.449219
10030.751953
9961.460938
9968.398438
10077.260742
10027.533203
9941.843750
10060.644531
9918.442383
10058.331055
9990.391602
9873.019531
9884.700195
9967.760742
9877.733398
9915.689453
9748.332031
9836.439453
9744.847656
9853.614258
9893.783203
9899.711914
10075.050781
9853.600586
9847.666992
10105.263672
9995.068359
9868.629883
10031.082031
9768.991211
9773.139648
9946.550781
9896.187500
9920.966797
9979.469727
9964.491211
9885.753906
9865.378906
9958.505859
9949.626953
9894.524414
9909.692383
9912.333008
9831.187500
9894.819336
9893.907227
10058.804688
10006.575195
10035.960938
9930.080078
9952.726562
9878.605469
9881.555664
10032.589844
9944.540039
9993.373047
9926.429688
9972.413086
9973.173828
9929.645508
9909.174805
10034.979492
9986.726562
10010.719727
9831.011719
9804.069336
9971.750000
9681.561523
10023.425781
9880.875000
10008.350586
9951.349609
9991.585938
9965.460938
9903.198242
9956.257812
9926.823242
10036.415039
9943.663086
9993.522461
9803.088867
10005.789062
10119.338867
10207.792969
10094.961914
10158.666992
10012.624023
10000.758789
10060.743164
9927.217773
9745.263672
9979.005859
10019.361328
9785.849609
9905.407227
9876.894531
9827.236328
9936.193359
9966.996094
9924.996094
9855.467773
9854.994141
10043.352539
10000.633789
9985.192383
9923.137695
9930.523438
10027.663086
10003.347656
10144.111328
9981.850586
9907.386719
9920.120117
9924.379883
9920.566406
9988.014648
9913.137695
9847.420898
9955.414062
9895.261719
9909.933594
9928.163086
9883.613281
10069.120117
9951.716797
9883.709961
10020.129883
9997.398438
9962.040039
9842.993164
9859.175781
10092.624023
10132.435547
10158.387695
10027.495117
10006.675781
10008.174805
9966.522461
9904.892578
9910.908203
9810.889648
9820.952148
9806.145508
9901.289062
9917.132812
9946.931641
10009.611328
9968.449219
9885.101562
10064.658203
10001.693359
9943.623047
9925.793945
10013.505859
9981.661133
9850.566406
10025.087891
9896.998047
9871.250977
9933.485352
9948.175781
9975.583008
10084.611328
9820.113281
9885.008789
9859.030273
9911.446289
9983.852539
9967.852539
9953.239258
9995.167969
9897.760742
9940.098633
9900.436523
9989.273438
9910.079102
10056.959961
10035.881836
9940.598633
10057.915039
9948.581055
9991.880859
9947.632812
9890.097656
9862.720703
9948.667969
9984.229492
9929.704102
9839.317383
9927.974609
9863.539062
9898.355469
9809.291992
9861.803711
9927.000000
9986.588867
9918.242188
9969.900391
9953.074219
9881.393555
9847.687500
9753.233398
10018.810547
9873.039062
9937.129883
9944.008789
9772.593750
9773.787109
9815.067383
9963.080078
9928.631836
9845.696289
9985.093750
9837.064453
9741.748047
9835.011719
9780.742188
9875.075195
9962.290039
9843.699219
9867.566406
9867.906250
9823.860352
9931.738281
10029.664062
9783.442383
9908.581055
9811.430664
9868.625000
9844.056641
9809.823242
9977.711914
9810.051758
10123.457031
9918.112305
9901.638672
10011.710938
9989.275391
9899.608398
9962.047852
9954.350586
10025.858398
9854.548828
9913.691406
9880.111328
9880.939453
9921.829102
9887.087891
9802.206055
9819.511719
9896.060547
9880.148438
9888.130859
9658.126953
9812.195312
9962.091797
9940.554688
9924.689453
9884.261719
9984.834961
10090.143555
10025.670898
9909.527344
9828.705078
9972.895508
9941.727539
9828.894531
9897.131836
9707.660156
9766.417969
9781.287109
9792.755859
9975.373047
9891.415039
9869.525391
9892.777344
9886.912109
10046.161133
9901.870117
9925.300781
9889.929688
9875.950195
9848.895508
9780.838867
9993.720703
9793.500000
9903.503906
9738.294922
9844.188477
9925.290039
9812.449219
9815.266602
9819.842773
9832.157227
9804.267578
9772.651367
9908.805664
9806.611328
9916.295898
9792.500000
9775.466797
9848.192383
9908.475586
9840.420898
9878.210938
9951.592773
9707.595703
9867.829102
9941.343750
9814.129883
9918.639648
9867.908203
9781.901367
9929.654297
9766.206055
9849.711914
10035.014648
10001.599609
9916.253906
9811.610352
9881.442383
9760.501953
9920.062500
9974.982422
9896.645508
9854.226562
9921.976562
9954.720703
9735.479492
9847.779297
9854.976562
9883.553711
9844.011719
9892.956055
9843.192383
9892.624023
9963.152344
9899.237305
9839.032227
9942.716797
9916.613281
9908.930664
9860.069336
10074.750000
9984.742188
9980.789062
9943.738281
9872.388672
9856.438477
9875.239258
9853.404297
9881.636719
9863.848633
9788.835938
9838.206055
9910.813477
9878.158203
9753.795898
9897.732422
9853.014648
9934.369141
9888.436523
9824.733398
9862.113281
9883.420898
9963.486328
9905.811523
9895.283203
9973.082031
9838.979492
9746.576172
9675.238281
9839.533203
9784.136719
9717.154297
9848.793945
9873.107422
9921.620117
10127.035156
9904.417969
9928.069336
9661.873047
9905.813477
9912.618164
9931.720703
10028.816406
9898.045898
9918.019531
9825.244141
9961.531250
9936.619141
9828.200195
9841.229492
9717.749023
9816.248047
9875.430664
9970.407227
9891.110352
9853.130859
9785.829102
9914.522461
9934.386719
9765.461914
9852.629883
9781.959961
9931.770508
9947.049805
9900.407227
9857.261719
9781.532227
9713.693359
9856.585938
9785.839844
9729.999023
9784.087891
9813.726562
9911.954102
9813.993164
9783.780273
9732.862305
9857.735352
9937.867188
9781.655273
9804.100586
9648.286133
10069.655273
9841.923828
9894.719727
9710.688477
9749.976562
9815.886719
9874.266602
9851.350586
9876.591797
9807.576172
9925.999023
9868.598633
9691.070312
9892.598633
9864.338867
9769.008789
9448.073242
9883.833008
9673.435547
9727.823242
9812.540039
9712.272461
9761.641602
9626.445312
9520.454102
9728.992188
9780.745117
9636.188477
9723.321289
9772.413086
9673.214844
9632.486328
9708.827148
9558.451172
9520.727539
9681.108398
9723.972656
9695.261719
9753.378906
9699.591797
9686.194336
9783.906250
9773.180664
9896.362305
9798.985352
9734.351562
9714.545898
9769.607422
9713.821289
9921.599609
9783.388672
9862.158203
9876.058594
10015.404297
9854.558594
9701.876953
9802.875977
9754.045898
9829.139648
9802.624023
9823.774414
9851.475586
9729.268555
9664.102539
9689.211914
9722.663086
9749.526367
9874.263672
9680.082031
9762.724609
9883.336914
9994.649414
9882.150391
9830.272461
9795.428711
9790.607422
9729.910156
9817.285156
9868.479492
9792.724609
9776.986328
9875.233398
9740.371094
9637.503906
9716.524414
9788.794922
9746.466797
9952.512695
9791.897461
9901.380859
9908.255859
9621.047852
9774.711914
9819.220703
9818.170898
9759.533203
9751.233398
9694.628906
9693.345703
9777.461914
9802.900391
9665.061523
9809.481445
9631.500977
9843.785156
9954.031250
9838.889648
9830.885742
9869.231445
9834.320312
9824.913086
9721.593750
9842.401367
9853.956055
9643.001953
9789.191406
9731.250977
9776.363281
9748.165039
9795.382812
9777.082031
9751.179688
9712.010742
9809.244141
9773.919922
9804.388672
9869.049805
9879.508789
9884.299805
9836.107422
9685.985352
9683.591797
9767.915039
9757.616211
9759.955078
9742.727539
9770.848633
9914.306641
9805.744141
9749.800781
9691.396484
9790.701172
9865.307617
9778.698242
9666.579102
9831.229492
9854.672852
9824.017578
9737.805664
9781.254883
9842.304688
9682.290039
9664.789062
9698.517578
9804.592773
9824.540039
9785.118164
9794.655273
9755.726562
9702.592773
9628.199219
9839.975586
9822.487305
9764.871094
9658.232422
9852.821289
9685.827148
9805.086914
9746.948242
9637.044922
9612.584961
9658.094727
9543.964844
9683.391602
9721.044922
9861.873047
9866.500000
9932.212891
9896.723633
9730.217773
9675.399414
9761.281250
9738.706055
9797.724609
9741.503906
9688.428711
9707.114258
9677.567383
9649.083008
9664.477539
9665.958984
9824.570312
9912.292969
9800.368164
9915.875977
9747.702148
9789.320312
9571.545898
9733.827148
9603.922852
9803.260742
9708.040039
9680.914062
9635.697266
9590.088867
9633.381836
9633.000977
9628.901367
9580.149414
9630.517578
9657.496094
9730.117188
9588.243164
9618.030273
9722.937500
9819.089844
9694.352539
9750.130859
9689.985352
9857.620117
9863.941406
9863.879883
9825.344727
9790.557617
9747.195312
9794.458008
9854.399414
9683.691406
9643.021484
9838.323242
9810.751953
9751.003906
9747.301758
9744.401367
9790.723633
9839.276367
9654.077148
9746.455078
9708.192383
9681.842773
9739.664062
9589.632812
9603.761719
9699.093750
9726.295898
9748.165039
9647.753906
9677.919922
9764.937500
9716.287109
9665.771484
9716.308594
9546.161133
9561.713867
9690.501953
9746.408203
9831.105469
9789.227539
9604.937500
9654.173828
9749.912109
9870.726562
9871.989258
9852.179688
9742.915039
9744.750000
9654.061523
9927.601562
9897.112305
9876.290039
9748.819336
9647.696289
9834.294922
9794.540039
9751.625977
9642.459961
9704.918945
9664.036133
9720.710938
9832.319336
9970.708008
9825.592773
9797.616211
9665.279297
9756.880859
9710.459961
9734.205078
9639.583984
9790.325195
9783.577148
9746.748047
9942.906250
9841.079102
9750.355469
9802.269531
9906.617188
9869.948242
9888.169922
9998.126953
9728.464844
9853.071289
9887.689453
9715.479492
9747.753906
9607.912109
9645.551758
9515.383789
9644.418945
9664.561523
9752.030273
9783.273438
9794.323242
9829.211914
9872.621094
9834.161133
9812.980469
9846.597656
9815.138672
9849.257812
9890.848633
9720.332031
9636.276367
9732.165039
9637.833008
9589.220703
9653.855469
9586.548828
9733.712891
9678.212891
9694.860352
9722.845703
9946.152344
9964.422852
9836.898438
9748.758789
9666.695312
9685.838867
9652.675781
9680.319336
9573.925781
9938.424805
9655.112305
9724.105469
9604.894531
9649.698242
9708.654297
9773.801758
9683.562500
9735.067383
9767.275391
9787.538086
9836.397461
9784.112305
9774.345703
9754.263672
9708.107422
9764.866211
9882.988281
9611.827148
9690.959961
9817.227539
9715.399414
9677.084961
9754.334961
9747.808594
9725.585938
9829.708008
9565.879883
9732.632812
9794.211914
9786.270508
9722.402344
9656.019531
9939.274414
9727.912109
9660.826172
9712.989258
9691.174805
9695.348633
9624.373047
```
