## Supplementary material for "Functional connectivity across the human subcortical auditory system using an autoregressive matrix-Gaussian copula graphical model approach with partial correlations": Code: roi-11_mean_ts.txt

```
10015.794922
9840.469727
9793.030273
9839.892578
9907.027344
10014.966797
9978.779297
10005.571289
9887.740234
9813.828125
9780.941406
9777.296875
9632.382812
9746.739258
9685.889648
9721.855469
9800.117188
9681.430664
9568.827148
9731.563477
9790.700195
9922.680664
9790.023438
9851.677734
9957.857422
9822.383789
9902.217773
9917.681641
9822.870117
9756.741211
9981.269531
9988.564453
9945.936523
9855.014648
9835.192383
9883.570312
9925.025391
10112.598633
10041.184570
10125.271484
10015.619141
10012.310547
9774.465820
9750.089844
9537.424805
9800.089844
9737.833984
9326.570312
9386.232422
9561.408203
9460.414062
9403.344727
9352.336914
9401.782227
9632.958008
9705.283203
9789.380859
9750.216797
9765.207031
9629.753906
9735.013672
9777.728516
9713.848633
9647.546875
9564.660156
9599.163086
9456.139648
9481.488281
9624.036133
9743.114258
9875.654297
9811.051758
9861.958984
9881.073242
9816.680664
9707.578125
9754.257812
9710.553711
9632.865234
9727.995117
9698.847656
9649.333008
9668.005859
9780.861328
9867.323242
9819.946289
9927.489258
9780.433594
9750.880859
9631.143555
9777.235352
9664.820312
9873.047852
9841.858398
9874.368164
9815.098633
9797.730469
9708.605469
9538.797852
9637.108398
9643.610352
9965.364258
9835.103516
9870.253906
9790.261719
9669.489258
9627.493164
9540.117188
9648.120117
9727.895508
9623.315430
9722.989258
9839.696289
9766.840820
9804.748047
9732.661133
9736.349609
9632.840820
9588.224609
9670.619141
9660.677734
9669.342773
9609.703125
9703.833984
9825.478516
9829.730469
9747.802734
9774.987305
9748.135742
9763.374023
9620.762695
9688.341797
9579.460938
9824.646484
9936.344727
9945.811523
9824.633789
9692.685547
9610.865234
9550.807617
9700.845703
9733.577148
9763.982422
9717.584961
9711.045898
9707.183594
9589.135742
9693.115234
9780.532227
9870.523438
9942.352539
10013.866211
9938.945312
9879.634766
9709.384766
9809.422852
9662.675781
9716.994141
9931.880859
9942.309570
9887.443359
9602.858398
9564.228516
9617.701172
9769.847656
9791.655273
9745.672852
9714.446289
9834.133789
9678.441406
9860.892578
9658.381836
9732.602539
9785.475586
9748.576172
9911.651367
9851.682617
9880.585938
9831.356445
9788.179688
9941.686523
9738.859375
9724.578125
9870.023438
9989.550781
9950.658203
9887.025391
9777.765625
9660.368164
9774.733398
9515.327148
9649.487305
9719.857422
9611.901367
9636.738281
9719.693359
9642.975586
9831.474609
9863.753906
9627.479492
9726.238281
9695.901367
9771.756836
9771.375000
9870.065430
9840.658203
9777.404297
9841.569336
9847.627930
9704.956055
9954.650391
9956.369141
9783.312500
9755.341797
9585.504883
9747.110352
9777.529297
9707.208008
9813.135742
9885.714844
9847.119141
9787.856445
9962.018555
9803.490234
9787.199219
9754.562500
9861.536133
9815.251953
9768.047852
9808.233398
9896.330078
9867.030273
9915.268555
9770.974609
9833.239258
9736.317383
9677.114258
9757.726562
9653.626953
9689.730469
9985.133789
9887.876953
9816.805664
9796.035156
9790.663086
9678.617188
9830.837891
9797.707031
9750.112305
9991.317383
9831.486328
9926.736328
9834.758789
9795.441406
9881.118164
9813.765625
9772.628906
9797.239258
9919.523438
9839.251953
9671.536133
9852.744141
9886.348633
9813.222656
9851.514648
9808.453125
9715.765625
9792.298828
9816.460938
9770.626953
9811.162109
9837.025391
9793.684570
9679.789062
9790.652344
9820.759766
9879.568359
9676.181641
9836.503906
9785.715820
9927.141602
9831.289062
9933.527344
9750.896484
9810.323242
9719.508789
9780.244141
9802.556641
9711.883789
9922.116211
9803.189453
9889.062500
9844.923828
9890.995117
9742.195312
9867.519531
9785.646484
9955.328125
9887.157227
9898.199219
9822.024414
9750.936523
9756.205078
9831.875000
9768.296875
9846.966797
9716.180664
9778.054688
9729.944336
9709.689453
9807.779297
9788.268555
9967.361328
9723.529297
9849.803711
9729.532227
9711.930664
9743.507812
9848.362305
9906.574219
9921.370117
9821.550781
9815.979492
9807.943359
9886.383789
9854.250977
9896.004883
9804.023438
9593.841797
9567.200195
9790.324219
10047.956055
9872.848633
10122.361328
9884.387695
9919.305664
9900.807617
9783.717773
9690.450195
9724.192383
9653.049805
9593.636719
9675.565430
9850.792969
9819.386719
9608.876953
9704.271484
9808.975586
9879.409180
9843.472656
9846.638672
9937.999023
10036.683594
9926.316406
10032.251953
9883.506836
9878.699219
9776.601562
9774.295898
9749.334961
9687.100586
9927.129883
9714.878906
9757.861328
9744.533203
9744.962891
9763.929688
9895.454102
9793.924805
9868.392578
9819.090820
9799.588867
9946.559570
9987.915039
9824.143555
9917.952148
9804.365234
9880.304688
9875.212891
9903.825195
9855.232422
9789.616211
9753.569336
9829.363281
9865.750000
9985.898438
9905.790039
9891.291016
9786.325195
9952.107422
9670.799805
9865.310547
9782.292969
9844.820312
9862.811523
9891.574219
9793.056641
9824.877930
9764.454102
9733.073242
9740.996094
9726.658203
9686.440430
9800.608398
9876.712891
9899.058594
9820.807617
9755.702148
9582.061523
9633.365234
9789.878906
9697.613281
9884.029297
9794.954102
9885.173828
9804.978516
9969.102539
9783.706055
9804.909180
9911.581055
9914.726562
9898.870117
9771.930664
9709.693359
9857.129883
9926.041992
9751.221680
9794.015625
9862.296875
9868.114258
9919.291016
9798.727539
9915.369141
9946.731445
9861.274414
9860.333008
9959.166016
10003.842773
10003.375977
9881.990234
9812.739258
10088.153320
9927.478516
9945.379883
9750.529297
9866.216797
9796.049805
9968.353516
9785.282227
9787.008789
9842.690430
9694.858398
9722.204102
9918.167969
9893.551758
9732.730469
10002.490234
9822.180664
9956.536133
9727.693359
9888.342773
9718.310547
9964.057617
9916.284180
9727.983398
9918.910156
9834.988281
9792.021484
9787.800781
9703.522461
9818.347656
9758.166016
9938.247070
9919.207031
9854.296875
9911.613281
9864.625000
9902.139648
9836.793945
9821.419922
9843.456055
9995.412109
9932.139648
9971.729492
9873.756836
9955.820312
9949.540039
9877.416016
9769.694336
9825.370117
9903.841797
9874.058594
9795.732422
9795.063477
9878.962891
9768.814453
9847.903320
9859.095703
9825.564453
9870.342773
9934.558594
9893.155273
9812.512695
9840.048828
9816.150391
9812.582031
9835.622070
9845.847656
9863.752930
9859.130859
9768.671875
9876.285156
9664.937500
9884.146484
9770.050781
9806.595703
9780.767578
9731.824219
9855.163086
9864.775391
9847.682617
9939.667969
9920.221680
9882.556641
9809.604492
9864.061523
10029.201172
9908.827148
9862.867188
9898.054688
9763.024414
9878.967773
9764.643555
9738.709961
9842.047852
9661.875977
9697.805664
9832.511719
9751.604492
9950.136719
9695.466797
9788.174805
9682.741211
9682.956055
9463.848633
9544.673828
9480.362305
9551.344727
9525.252930
9623.032227
9513.460938
9409.583008
9413.248047
9456.050781
9479.790039
9516.720703
9561.461914
9602.094727
9635.660156
9562.556641
9584.583008
9645.987305
9688.496094
9683.730469
9792.109375
9775.004883
9738.320312
9956.452148
9662.698242
9729.860352
9745.259766
9956.846680
9815.790039
9988.385742
9806.685547
9824.738281
9867.827148
9709.210938
9776.212891
9673.939453
9838.352539
9809.526367
9880.020508
9830.596680
9671.098633
9682.144531
9794.563477
9541.323242
9728.678711
9764.926758
9832.948242
9919.882812
9890.079102
9968.955078
9843.359375
9711.834961
9905.668945
9769.989258
9601.348633
9868.487305
9811.947266
9853.385742
9739.265625
9778.868164
9836.012695
9858.893555
9920.159180
9952.442383
9861.912109
9961.127930
9803.855469
9904.879883
9808.701172
9741.546875
9878.034180
9817.619141
9730.341797
9904.486328
9779.863281
9718.239258
9754.806641
9649.147461
9766.563477
9865.338867
9767.759766
9850.027344
9849.950195
9920.696289
9851.794922
9870.099609
9942.888672
9730.050781
10006.775391
9822.477539
9677.848633
9670.711914
9771.555664
9827.035156
9772.215820
9743.884766
9725.847656
9773.685547
9697.042969
9692.949219
9797.722656
9699.308594
9885.338867
9804.011719
9693.583008
9748.407227
9820.165039
9694.467773
9765.212891
9813.566406
9716.915039
9727.088867
9866.609375
9841.669922
9841.949219
9973.646484
9738.637695
9846.583008
9735.391602
9706.400391
9793.887695
9870.518555
9841.208008
9913.707031
9855.306641
9884.651367
9840.745117
9871.321289
9830.664062
9853.917969
9681.091797
9765.364258
9877.726562
9747.963867
9745.187500
9816.265625
9776.753906
9827.101562
9853.414062
9758.957031
9805.399414
9680.507812
9768.534180
9641.141602
9818.012695
9649.815430
9683.457031
9823.077148
9701.699219
9683.649414
9724.208008
9872.889648
9733.595703
9892.385742
9837.151367
9801.345703
9705.709961
9813.940430
9642.102539
9737.304688
9820.326172
9959.029297
9718.873047
9786.988281
9811.725586
9837.484375
9807.380859
9615.653320
9776.671875
9864.105469
9694.136719
9771.233398
9744.095703
9669.808594
9725.880859
9866.297852
9782.059570
9718.222656
9737.689453
9856.680664
9699.258789
9505.014648
9692.418945
9607.290039
9632.717773
9738.715820
9737.712891
9795.191406
9671.512695
9857.153320
9710.416016
9887.544922
9915.138672
9837.691406
9771.044922
9989.124023
9756.788086
9830.285156
9867.915039
9857.838867
9824.340820
9760.963867
9907.323242
9802.630859
9799.314453
9897.351562
9788.918945
9907.476562
9919.404297
9904.564453
9793.295898
9805.495117
9712.379883
9782.094727
9773.013672
9778.265625
9810.416016
9605.773438
9761.372070
9634.293945
9706.248047
9568.181641
9752.700195
9613.046875
9798.166016
9707.089844
9678.206055
9806.791992
9561.590820
9681.918945
9701.296875
9875.916016
9802.721680
9738.396484
9875.057617
9637.504883
9866.079102
9874.110352
9849.634766
9924.791992
9772.970703
9831.300781
9904.574219
9877.701172
9991.307617
9970.303711
9906.176758
9778.534180
9818.145508
9751.037109
9811.361328
9859.276367
9685.592773
9857.765625
9892.457031
9837.576172
9715.194336
9814.248047
9924.804688
9865.985352
9729.568359
9740.804688
9744.371094
9741.301758
9849.165039
9807.550781
9753.918945
9740.676758
9910.788086
9866.172852
9768.633789
9821.517578
9982.344727
9873.956055
9912.250977
9957.944336
9908.654297
9927.330078
9783.075195
9870.113281
9831.712891
9747.283203
9782.410156
9746.302734
9777.316406
9826.070312
9860.692383
9745.519531
9914.775391
9909.957031
9898.970703
9746.391602
9965.924805
9841.650391
9801.118164
9824.833984
9746.801758
9783.244141
9804.904297
9597.938477
9639.686523
9795.289062
9775.065430
9777.336914
9531.221680
9716.844727
10033.458984
9840.186523
9918.929688
9816.247070
9802.666016
9855.622070
9593.762695
9687.052734
9742.973633
9899.395508
9753.544922
9722.603516
9681.135742
9617.527344
9620.115234
9590.485352
9578.004883
9645.834961
9776.034180
9770.175781
9751.308594
9758.371094
9768.583008
9791.895508
9658.922852
9812.925781
9706.354492
9850.375977
9772.768555
9782.339844
9701.229492
9856.105469
9716.392578
9800.224609
9896.160156
9877.997070
9817.949219
9844.606445
9924.056641
9828.105469
9724.164062
9841.554688
9862.782227
9840.745117
9771.051758
9678.367188
9726.378906
9877.789062
9854.481445
9785.733398
```
