## Supplementary material for "Functional connectivity across the human subcortical auditory system using an autoregressive matrix-Gaussian copula graphical model approach with partial correlations": Code: roi-12_mean_ts.txt

```
12081.960938
11968.555664
11885.178711
11902.919922
11956.144531
12006.411133
12044.204102
11874.092773
11728.577148
11596.010742
11542.949219
11537.981445
11559.484375
11525.860352
11561.398438
11567.336914
11537.634766
11487.599609
11599.732422
11661.120117
11748.799805
11719.650391
11648.421875
11582.934570
11644.287109
11664.268555
11646.442383
11734.802734
11705.136719
11623.855469
11661.064453
11626.847656
11563.769531
11556.766602
11588.175781
11626.265625
11739.919922
11920.714844
12028.489258
12046.507812
12018.426758
12015.829102
11971.026367
11989.936523
11955.666992
11940.752930
11770.410156
11512.036133
11221.889648
11195.874023
11302.491211
11364.169922
11401.978516
11442.333984
11524.340820
11656.246094
11712.481445
11793.287109
11788.749023
11847.781250
11860.156250
11922.011719
11883.000000
11808.122070
11683.057617
11549.515625
11453.152344
11451.309570
11489.045898
11567.266602
11636.161133
11680.224609
11674.589844
11675.461914
11628.835938
11601.419922
11611.743164
11637.749023
11653.871094
11614.638672
11615.436523
11514.708984
11570.994141
11558.931641
11607.122070
11631.332031
11639.936523
11624.426758
11599.798828
11608.119141
11621.664062
11748.474609
11922.344727
11962.045898
12045.296875
11972.943359
11929.481445
11880.881836
11871.236328
11908.706055
12046.093750
12165.585938
12165.391602
12049.821289
11883.875977
11715.270508
11665.095703
11622.580078
11583.299805
11625.533203
11558.968750
11506.834961
11557.233398
11608.500000
11628.585938
11618.419922
11586.230469
11563.279297
11570.054688
11600.287109
11681.443359
11669.513672
11701.217773
11748.386719
11730.085938
11675.482422
11681.744141
11634.978516
11579.536133
11540.308594
11567.650391
11608.695312
11729.903320
11874.149414
11910.753906
11938.181641
11797.712891
11732.542969
11740.619141
11790.174805
11903.044922
11861.323242
11922.547852
11881.821289
11839.704102
11792.530273
11776.513672
11703.578125
11728.016602
11763.563477
11751.045898
11793.178711
11840.669922
11781.652344
11755.475586
11765.709961
11767.664062
11826.592773
11882.751953
11885.834961
11793.617188
11784.268555
11803.791992
11813.029297
11825.807617
11835.009766
11908.545898
11916.094727
12014.063477
12031.574219
12058.883789
12049.375000
12040.861328
12016.302734
11952.748047
11997.816406
11974.596680
11987.994141
12015.373047
12002.924805
11947.640625
11909.204102
11888.692383
11919.534180
11949.494141
11885.159180
11792.589844
11604.215820
11464.060547
11424.084961
11491.599609
11506.808594
11553.697266
11534.083984
11526.302734
11530.619141
11583.110352
11610.345703
11600.018555
11573.871094
11541.627930
11623.861328
11678.554688
11728.996094
11802.044922
11788.045898
11786.911133
11743.723633
11769.234375
11799.592773
11873.727539
11819.849609
11788.512695
11637.487305
11548.869141
11542.280273
11583.167969
11632.543945
11704.425781
11744.027344
11743.449219
11672.862305
11603.627930
11578.417969
11550.834961
11586.253906
11667.940430
11711.804688
11705.702148
11679.428711
11725.415039
11696.272461
11682.003906
11672.981445
11641.325195
11569.212891
11521.000000
11544.291016
11674.321289
11699.883789
11716.464844
11760.060547
11678.194336
11700.069336
11694.622070
11683.837891
11687.961914
11670.939453
11655.083008
11611.683594
11669.107422
11706.782227
11661.198242
11635.153320
11602.757812
11744.256836
11750.811523
11744.659180
11740.501953
11694.885742
11732.845703
11795.512695
11795.983398
11755.650391
11675.846680
11620.418945
11629.715820
11612.387695
11682.369141
11815.958984
11894.101562
11888.587891
11870.863281
11762.870117
11783.452148
11769.574219
11795.332031
11781.514648
11727.066406
11678.749023
11664.863281
11639.728516
11645.175781
11651.148438
11595.330078
11572.194336
11586.478516
11649.035156
11692.362305
11722.499023
11829.585938
11839.218750
11871.551758
11897.079102
11848.765625
11830.847656
11827.411133
11906.508789
11875.428711
11845.541016
11782.889648
11738.759766
11697.981445
11734.611328
11728.248047
11831.624023
11820.326172
11778.152344
11719.723633
11748.703125
11719.948242
11797.517578
11764.211914
11750.271484
11668.515625
11652.992188
11675.499023
11739.746094
11775.237305
11776.515625
11759.110352
11725.590820
11614.983398
11618.173828
11661.571289
11736.967773
11771.795898
11833.598633
11842.939453
11823.173828
11800.186523
11821.441406
11885.025391
11887.385742
11855.436523
11816.316406
11714.416992
11689.089844
11621.497070
11644.157227
11691.880859
11730.159180
11763.849609
11800.975586
11784.535156
11740.169922
11726.349609
11743.071289
11706.225586
11722.675781
11767.625000
11857.055664
11971.982422
12053.404297
11993.836914
11867.528320
11766.803711
11716.773438
11683.683594
11639.973633
11625.108398
11599.753906
11581.823242
11539.739258
11519.161133
11607.777344
11655.030273
11660.311523
11634.776367
11656.751953
11755.400391
11850.894531
11876.302734
11877.446289
11817.995117
11748.047852
11740.834961
11810.574219
11815.566406
11849.746094
11811.417969
11791.978516
11759.398438
11780.945312
11757.898438
11761.571289
11727.000000
11759.293945
11743.872070
11730.221680
11747.318359
11736.199219
11688.359375
11612.936523
11619.623047
11595.366211
11589.593750
11520.949219
11574.985352
11620.593750
11693.397461
11729.104492
11744.382812
11751.170898
11789.643555
11744.926758
11748.743164
11709.574219
11669.840820
11684.118164
11740.020508
11732.775391
11735.167969
11703.068359
11710.029297
11735.315430
11672.198242
11704.190430
11781.099609
11798.686523
11778.781250
11724.787109
11730.230469
11751.535156
11742.167969
11709.650391
11736.746094
11720.871094
11736.063477
11723.183594
11780.672852
11780.498047
11754.948242
11754.171875
11778.409180
11871.508789
11977.485352
11995.724609
11971.737305
11981.405273
11900.485352
11790.262695
11704.265625
11637.279297
11648.272461
11632.979492
11620.084961
11542.824219
11571.897461
11569.613281
11617.925781
11618.147461
11579.885742
11582.638672
11615.547852
11646.833984
11708.722656
11725.325195
11778.256836
11756.579102
11739.659180
11728.433594
11788.450195
11739.768555
11702.514648
11667.843750
11585.522461
11518.058594
11550.753906
11524.643555
11671.791016
11786.017578
11828.082031
11867.509766
11933.335938
11882.900391
11901.700195
11918.641602
11950.119141
11941.417969
11921.488281
11900.637695
11913.281250
11886.897461
11842.249023
11834.312500
11791.651367
11783.105469
11764.425781
11738.491211
11792.000977
11815.603516
11826.715820
11851.487305
11864.397461
11848.532227
11831.170898
11823.510742
11829.937500
11950.375000
11957.653320
11927.261719
11879.377930
11848.403320
11834.087891
11825.126953
11779.936523
11735.220703
11751.166016
11780.908203
11741.937500
11678.362305
11651.491211
11605.849609
11634.463867
11686.751953
11708.852539
11731.290039
11784.551758
11807.949219
11798.427734
11795.236328
11794.032227
11768.448242
11795.436523
11834.818359
11891.898438
11976.007812
11992.331055
11995.518555
11961.453125
11900.041016
11817.442383
11783.037109
11755.939453
11719.183594
11730.976562
11783.804688
11855.193359
11794.774414
11781.655273
11659.842773
11571.897461
11456.932617
11451.279297
11493.458008
11508.313477
11560.940430
11548.727539
11502.756836
11412.059570
11318.435547
11395.243164
11429.625000
11437.298828
11440.574219
11482.813477
11464.197266
11475.512695
11498.473633
11537.575195
11621.779297
11726.530273
11845.240234
11845.547852
11770.803711
11704.616211
11699.857422
11681.848633
11653.406250
11712.753906
11813.940430
11874.535156
11906.675781
11812.925781
11765.365234
11737.927734
11733.431641
11806.434570
11848.401367
11951.041016
11928.714844
11873.397461
11781.652344
11594.123047
11497.315430
11494.518555
11599.366211
11704.329102
11799.169922
11872.196289
11876.301758
11821.956055
11712.814453
11639.999023
11629.906250
11650.545898
11712.276367
11792.782227
11773.436523
11704.242188
11647.545898
11629.535156
11630.344727
11660.840820
11773.554688
11860.330078
11891.988281
11840.639648
11762.240234
11628.887695
11554.265625
11544.039062
11567.888672
11646.143555
11627.883789
11586.140625
11567.973633
11557.928711
11567.414062
11578.605469
11621.761719
11640.539062
11728.383789
11753.185547
11767.274414
11813.242188
11833.706055
11834.273438
11817.560547
11784.788086
11767.272461
11787.014648
11743.877930
11696.625000
11695.826172
11742.903320
11736.036133
11713.500977
11734.746094
11737.116211
11728.782227
11687.677734
11716.394531
11773.863281
11777.477539
11769.924805
11746.689453
11704.049805
11667.141602
11603.607422
11604.408203
11659.009766
11638.650391
11632.512695
11669.341797
11751.268555
11745.079102
11717.856445
11705.980469
11719.361328
11664.981445
11630.536133
11668.204102
11681.368164
11684.869141
11748.961914
11842.666992
11944.499023
11903.169922
11844.277344
11802.335938
11812.679688
11819.253906
11803.258789
11791.961914
11761.784180
11751.144531
11767.114258
11804.433594
11868.256836
11860.346680
11820.560547
11685.445312
11577.110352
11558.029297
11566.326172
11671.083008
11644.117188
11566.648438
11505.175781
11423.643555
11429.000977
11612.828125
11752.855469
11855.908203
11890.988281
11888.653320
11858.554688
11782.146484
11725.261719
11660.601562
11661.644531
11701.835938
11782.765625
11821.813477
11827.431641
11777.918945
11754.939453
11835.304688
11970.959961
12023.702148
12087.206055
12125.326172
12060.473633
11998.404297
11944.760742
11871.237305
11850.477539
11809.866211
11766.411133
11652.822266
11586.075195
11505.136719
11451.273438
11443.224609
11499.288086
11531.463867
11631.988281
11669.922852
11654.401367
11683.988281
11679.014648
11712.613281
11735.201172
11767.948242
11709.887695
11722.311523
11735.893555
11819.167969
11821.551758
11848.065430
11890.698242
11863.386719
11805.633789
11797.865234
11795.722656
11778.046875
11767.140625
11763.374023
11797.619141
11871.633789
11871.726562
11817.695312
11793.136719
11772.243164
11728.813477
11713.815430
11681.433594
11611.999023
11557.427734
11523.178711
11496.841797
11524.153320
11562.264648
11667.400391
11773.948242
11770.549805
11684.349609
11619.958008
11572.746094
11572.098633
11570.518555
11612.125977
11727.144531
11893.927734
11959.458984
11900.105469
11928.094727
11979.653320
12015.167969
12053.533203
12082.928711
12025.342773
11996.882812
11934.197266
11971.940430
11972.265625
12003.085938
11944.057617
11802.434570
11742.656250
11804.380859
11824.592773
11838.588867
11826.201172
11813.460938
11802.054688
11822.130859
11814.101562
11835.431641
11829.293945
11763.598633
11720.242188
11707.059570
11739.497070
11751.939453
11776.302734
11803.978516
11795.921875
11734.263672
11711.137695
11720.407227
11698.764648
11692.993164
11684.689453
11780.147461
11844.916016
11789.003906
11765.771484
11703.459961
11709.585938
11701.648438
11659.333008
11652.967773
11665.192383
11629.149414
11632.880859
11719.907227
11834.896484
11858.819336
11881.365234
11923.861328
11933.920898
11878.204102
11830.248047
11743.257812
11745.409180
11754.225586
11674.734375
11692.375977
11709.372070
11710.948242
11649.613281
11620.429688
11579.898438
11609.082031
11534.757812
11569.563477
11689.206055
11817.822266
11904.538086
11918.515625
11838.747070
11760.112305
11702.413086
11699.009766
11674.611328
11736.323242
11762.538086
11749.233398
11672.952148
11635.139648
11609.529297
11668.624023
11663.538086
11739.642578
11766.626953
11878.092773
11935.017578
11922.153320
11965.493164
11941.122070
11893.543945
11878.891602
11923.868164
11894.352539
11801.568359
11708.919922
11683.401367
11714.282227
11695.464844
11722.958008
11692.414062
11661.227539
11689.562500
11752.617188
11856.838867
11930.030273
11885.672852
11859.824219
11838.955078
11870.213867
11801.670898
11706.033203
11662.316406
11613.351562
11657.607422
11676.166992
11730.227539
```
