## Supplementary material for "Functional connectivity across the human subcortical auditory system using an autoregressive matrix-Gaussian copula graphical model approach with partial correlations": Code: roi-13_mean_ts.txt

```
10346.806641
10256.173828
10228.485352
10197.002930
10163.087891
10145.198242
10153.015625
10192.128906
10187.320312
10135.382812
10105.629883
10102.906250
10113.701172
10127.366211
10112.264648
10078.036133
10043.755859
10019.343750
10045.813477
10084.319336
10152.797852
10200.835938
10248.325195
10247.678711
10251.416992
10267.449219
10260.073242
10246.490234
10237.903320
10206.490234
10161.032227
10163.638672
10190.293945
10207.289062
10182.111328
10154.521484
10128.756836
10130.669922
10153.910156
10218.021484
10187.500977
10160.093750
10173.708008
10216.298828
10278.127930
10223.730469
10140.702148
9882.061523
10125.235352
9990.586914
10006.147461
10014.001953
10019.249023
10005.766602
10031.027344
10101.346680
10138.248047
10197.648438
10213.330078
10255.981445
10292.483398
10300.659180
10292.599609
10230.302734
10162.796875
10124.204102
10105.618164
10113.459961
10136.892578
10120.270508
10167.565430
10210.671875
10241.912109
10273.476562
10272.444336
10265.471680
10269.656250
10270.056641
10272.031250
10249.200195
10211.561523
10166.824219
10123.307617
10080.834961
10137.081055
10200.223633
10226.000000
10228.251953
10220.294922
10217.637695
10218.586914
10191.169922
10175.251953
10180.512695
10202.449219
10248.115234
10210.864258
10180.311523
10153.794922
10180.234375
10204.522461
10221.227539
10216.143555
10207.727539
10172.047852
10128.988281
10129.214844
10142.490234
10153.673828
10157.625977
10143.286133
10108.097656
10081.879883
10060.426758
10091.408203
10121.919922
10133.801758
10125.706055
10147.232422
10163.423828
10197.131836
10212.586914
10193.706055
10156.343750
10111.776367
10096.198242
10106.571289
10115.117188
10133.293945
10127.081055
10111.456055
10131.326172
10133.548828
10159.985352
10202.015625
10200.089844
10174.791016
10153.990234
10145.176758
10140.291992
10162.069336
10225.541016
10255.150391
10213.392578
10190.338867
10190.277344
10194.327148
10190.065430
10178.330078
10177.462891
10164.315430
10206.182617
10265.432617
10260.844727
10232.979492
10227.380859
10227.356445
10251.102539
10238.819336
10199.240234
10206.173828
10217.769531
10232.431641
10207.995117
10159.265625
10138.040039
10131.240234
10130.122070
10131.796875
10140.223633
10141.494141
10146.147461
10187.535156
10190.032227
10181.040039
10160.635742
10184.348633
10282.811523
10310.539062
10263.526367
10212.739258
10175.222656
10170.908203
10158.572266
10160.235352
10196.781250
10213.685547
10172.098633
10129.373047
10109.806641
10099.379883
10113.499023
10124.491211
10121.557617
10116.362305
10122.912109
10105.427734
10121.396484
10171.253906
10178.466797
10163.873047
10161.834961
10156.538086
10241.523438
10282.250977
10259.629883
10227.761719
10213.546875
10200.289062
10137.925781
10116.728516
10151.387695
10153.971680
10100.689453
10076.439453
10081.239258
10083.083984
10086.762695
10097.320312
10131.246094
10129.457031
10161.011719
10180.958008
10153.679688
10154.044922
10136.213867
10184.926758
10265.937500
10272.208008
10237.132812
10218.143555
10197.265625
10223.078125
10197.743164
10133.592773
10102.424805
10078.795898
10062.923828
10079.046875
10107.375977
10170.961914
10180.203125
10160.836914
10149.251953
10144.812500
10207.175781
10212.344727
10185.261719
10152.901367
10152.694336
10112.369141
10126.606445
10137.684570
10113.476562
10084.000000
10079.500000
10107.282227
10150.608398
10149.653320
10136.013672
10122.139648
10116.435547
10140.865234
10145.500977
10089.380859
10050.030273
10022.170898
10026.448242
10019.583984
10032.188477
10037.141602
10073.376953
10092.156250
10076.287109
10054.964844
10042.313477
10088.191406
10168.607422
10182.048828
10152.468750
10145.151367
10129.477539
10167.186523
10150.806641
10124.989258
10098.240234
10113.958984
10122.181641
10093.641602
10049.951172
10043.971680
10083.419922
10126.392578
10115.537109
10103.110352
10099.680664
10085.432617
10081.030273
10110.627930
10143.394531
10118.573242
10074.794922
10056.444336
10057.625000
10079.046875
10093.025391
10087.277344
10069.900391
10077.300781
10070.594727
10114.000977
10137.951172
10175.558594
10164.252930
10154.966797
10145.294922
10155.959961
10163.201172
10163.502930
10119.994141
10113.247070
10110.638672
10097.071289
10086.576172
10091.610352
10102.620117
10166.264648
10230.734375
10253.647461
10231.741211
10245.868164
10240.892578
10177.286133
10146.930664
10128.661133
10135.985352
10114.787109
10073.836914
10025.000000
10029.475586
10048.261719
10061.865234
10058.377930
10042.424805
10049.019531
10020.708008
10076.774414
10105.081055
10092.797852
10101.016602
10095.083984
10146.919922
10196.434570
10247.873047
10245.859375
10211.126953
10166.925781
10126.920898
10104.292969
10107.482422
10111.771484
10119.509766
10113.080078
10104.800781
10073.342773
10073.448242
10091.305664
10076.155273
10074.336914
10093.289062
10108.838867
10139.616211
10230.689453
10232.195312
10199.533203
10169.256836
10160.132812
10148.210938
10166.434570
10164.964844
10130.903320
10101.036133
10094.310547
10104.632812
10138.232422
10127.501953
10097.813477
10084.780273
10069.838867
10098.553711
10097.997070
10109.775391
10093.633789
10116.179688
10113.131836
10110.293945
10080.017578
10104.978516
10106.306641
10088.769531
10065.410156
10056.246094
10100.141602
10113.401367
10111.544922
10104.626953
10134.126953
10139.541016
10126.865234
10107.959961
10117.693359
10115.760742
10150.159180
10128.277344
10112.601562
10074.863281
10101.065430
10113.340820
10116.766602
10126.033203
10133.110352
10138.779297
10112.793945
10101.690430
10107.787109
10125.902344
10118.454102
10109.875977
10130.203125
10153.833984
10155.550781
10138.660156
10169.315430
10184.087891
10188.926758
10209.728516
10190.774414
10213.970703
10201.987305
10152.704102
10095.426758
10109.739258
10105.708008
10091.184570
10052.512695
10049.104492
10054.443359
10044.280273
10023.708984
10014.375000
10044.449219
10070.594727
10068.010742
10059.055664
10055.443359
10101.486328
10167.804688
10178.026367
10143.445312
10105.405273
10105.249023
10100.751953
10090.462891
10056.471680
10045.568359
10067.558594
10059.517578
10043.278320
10026.128906
10031.225586
10054.727539
10081.954102
10085.362305
10119.598633
10099.168945
10073.699219
10060.691406
10056.448242
10090.565430
10147.920898
10125.895508
10099.981445
10075.093750
10053.331055
10072.311523
10073.786133
10057.163086
10039.266602
10028.442383
10070.715820
10094.230469
10101.704102
10106.764648
10110.771484
10121.779297
10122.627930
10095.115234
10097.238281
10128.737305
10185.534180
10242.456055
10226.203125
10186.819336
10144.132812
10134.499023
10124.957031
10120.906250
10102.070312
10096.099609
10093.886719
10142.124023
10194.227539
10178.625000
10153.202148
10154.876953
10165.018555
10171.091797
10154.912109
10148.400391
10142.513672
10174.153320
10198.703125
10141.109375
10097.936523
10080.278320
10120.308594
10134.085938
10138.922852
10154.303711
10165.672852
10152.796875
10145.463867
10110.281250
10059.570312
10041.670898
10078.907227
10102.801758
10072.625000
10042.445312
10005.093750
9945.860352
9961.070312
10004.000000
9976.081055
9962.097656
9964.619141
9978.727539
10013.693359
10009.344727
9999.653320
9963.746094
9929.632812
9935.816406
9947.781250
9962.577148
10003.322266
10013.720703
10033.905273
10032.207031
10041.538086
10073.769531
10113.899414
10167.535156
10195.764648
10208.851562
10205.038086
10192.653320
10175.681641
10167.551758
10177.741211
10199.681641
10226.844727
10229.018555
10242.408203
10257.790039
10221.801758
10196.204102
10194.136719
10210.269531
10190.645508
10192.314453
10163.119141
10177.980469
10182.136719
10128.678711
10089.683594
10078.796875
10080.332031
10118.191406
10116.158203
10132.472656
10149.612305
10153.498047
10129.328125
10102.666992
10075.621094
10085.036133
10108.304688
10106.250000
10114.828125
10149.958984
10136.826172
10113.015625
10109.241211
10130.964844
10155.104492
10169.324219
10195.731445
10222.878906
10251.739258
10214.055664
10196.359375
10176.353516
10206.987305
10194.931641
10224.421875
10229.219727
10202.196289
10183.522461
10162.648438
10195.315430
10196.345703
10190.231445
10172.762695
10155.665039
10227.177734
10254.634766
10233.266602
10211.388672
10236.074219
10248.541016
10222.963867
10201.594727
10171.258789
10193.798828
10187.763672
10177.930664
10149.547852
10171.698242
10171.059570
10139.191406
10098.686523
10105.923828
10116.543945
10111.780273
10108.868164
10147.453125
10151.929688
10160.489258
10128.896484
10149.247070
10152.451172
10152.289062
10126.163086
10118.087891
10098.211914
10091.879883
10106.661133
10128.741211
10103.767578
10100.182617
10096.050781
10119.233398
10124.822266
10121.292969
10100.094727
10113.392578
10100.666016
10076.818359
10056.919922
10078.921875
10061.040039
10052.278320
10012.811523
10029.410156
10085.186523
10080.747070
10071.745117
10070.658203
10074.620117
10114.157227
10181.319336
10163.937500
10103.425781
10061.468750
10055.287109
10069.163086
10062.294922
10047.532227
10014.108398
9996.081055
9989.363281
10018.167969
10025.791016
10042.758789
10063.758789
10082.521484
10162.681641
10173.009766
10145.143555
10120.515625
10117.072266
10131.281250
10119.875000
10103.800781
10086.317383
10121.838867
10106.881836
10081.968750
10073.954102
10066.979492
10097.909180
10157.983398
10144.780273
10119.164062
10124.930664
10128.145508
10181.553711
10147.795898
10124.625977
10052.760742
10002.882812
10012.005859
10058.866211
10034.191406
10008.174805
10002.522461
10023.451172
10067.508789
10086.137695
10077.460938
10082.742188
10082.440430
10077.320312
10085.293945
10070.438477
10133.286133
10185.948242
10192.860352
10221.909180
10225.519531
10271.649414
10312.975586
10297.333008
10287.618164
10250.645508
10255.399414
10237.103516
10224.758789
10188.095703
10151.783203
10159.559570
10143.110352
10099.002930
10075.652344
10058.163086
10056.414062
10087.739258
10094.395508
10083.709961
10055.786133
10042.858398
10057.459961
10075.911133
10104.010742
10126.702148
10129.625977
10104.575195
10088.863281
10060.058594
10037.695312
10039.220703
10043.873047
10083.704102
10101.247070
10149.437500
10155.213867
10191.431641
10188.356445
10180.380859
10168.640625
10219.609375
10215.663086
10210.848633
10189.108398
10165.193359
10161.415039
10221.792969
10267.836914
10243.448242
10179.955078
10147.370117
10140.391602
10144.375977
10159.727539
10138.277344
10109.830078
10111.875977
10099.940430
10121.311523
10172.509766
10182.381836
10152.341797
10114.833008
10104.641602
10118.604492
10143.291992
10157.090820
10170.530273
10172.418945
10166.720703
10194.442383
10187.412109
10170.071289
10175.419922
10172.141602
10223.416992
10258.490234
10256.772461
10224.579102
10186.116211
10162.209961
10142.767578
10127.941406
10104.360352
10103.324219
10130.215820
10153.387695
10158.158203
10129.337891
10145.381836
10210.314453
10198.543945
10175.588867
10147.484375
10170.441406
10172.546875
10136.910156
10116.726562
10142.418945
10161.518555
10141.772461
10105.288086
10093.827148
10090.157227
10060.286133
10025.928711
10021.218750
10009.051758
10012.620117
10033.344727
10083.250000
10134.535156
10124.432617
10095.242188
10068.273438
10059.759766
10061.375000
10053.461914
10037.281250
10039.196289
10065.217773
10039.913086
10010.476562
9993.631836
10018.791016
10065.644531
10069.657227
10077.187500
10083.668945
10113.802734
10114.759766
10103.661133
10089.686523
10139.272461
10143.031250
10134.073242
10137.408203
10163.147461
10171.865234
10173.866211
10191.340820
10217.306641
10219.456055
10218.665039
10187.066406
10215.665039
10206.681641
10180.388672
10161.550781
10177.632812
10152.224609
10125.288086
10125.254883
10121.784180
10079.905273
10046.074219
10058.831055
10050.031250
10045.070312
```
