## Supplementary material for "Functional connectivity across the human subcortical auditory system using an autoregressive matrix-Gaussian copula graphical model approach with partial correlations": Code: roi-14_mean_ts.txt

```
11989.502930
11837.532227
11772.477539
11747.060547
11748.829102
11771.498047
11791.883789
11713.512695
11654.804688
11572.103516
11556.204102
11546.437500
11497.698242
11484.819336
11488.109375
11465.960938
11487.980469
11522.472656
11547.441406
11578.274414
11668.666992
11644.577148
11593.197266
11579.528320
11659.532227
11630.160156
11590.377930
11638.091797
11615.219727
11553.445312
11512.190430
11507.551758
11510.385742
11547.845703
11555.948242
11568.518555
11593.628906
11729.724609
11872.136719
11918.099609
11847.748047
11857.704102
11839.552734
11754.075195
11717.686523
11615.988281
11506.124023
11251.618164
11291.435547
11394.804688
11467.662109
11426.501953
11416.156250
11420.679688
11452.058594
11538.290039
11603.442383
11680.029297
11697.413086
11761.100586
11775.725586
11790.237305
11674.499023
11599.386719
11489.655273
11414.269531
11350.207031
11391.758789
11399.476562
11423.903320
11483.760742
11565.136719
11547.558594
11551.859375
11545.036133
11529.381836
11537.448242
11534.309570
11508.220703
11484.247070
11460.003906
11422.471680
11444.576172
11419.827148
11471.767578
11522.744141
11568.833984
11532.770508
11529.189453
11522.588867
11530.760742
11607.617188
11690.828125
11716.278320
11788.240234
11763.510742
11720.240234
11748.572266
11712.348633
11750.657227
11836.518555
11871.473633
11898.668945
11806.162109
11658.838867
11599.892578
11540.981445
11532.288086
11519.815430
11484.686523
11445.772461
11394.472656
11373.577148
11432.021484
11493.920898
11524.166992
11487.833984
11481.326172
11484.591797
11503.787109
11559.714844
11523.109375
11523.425781
11559.859375
11556.648438
11549.960938
11570.727539
11571.216797
11520.868164
11488.229492
11496.292969
11507.021484
11557.252930
11616.222656
11713.592773
11729.440430
11644.981445
11603.890625
11628.353516
11679.331055
11708.908203
11734.358398
11751.602539
11720.607422
11679.572266
11643.383789
11623.398438
11575.337891
11589.122070
11555.808594
11544.397461
11654.051758
11711.700195
11683.446289
11672.857422
11674.325195
11670.882812
11707.847656
11677.014648
11658.131836
11564.423828
11530.288086
11688.511719
11745.008789
11697.716797
11722.843750
11733.774414
11755.276367
11799.655273
11839.090820
11896.797852
11848.516602
11873.503906
11828.686523
11798.911133
11771.227539
11789.458984
11811.435547
11838.135742
11821.660156
11760.521484
11752.506836
11707.170898
11646.330078
11655.522461
11662.045898
11601.678711
11458.267578
11363.853516
11337.653320
11372.050781
11404.536133
11372.150391
11386.934570
11402.423828
11395.571289
11417.472656
11474.873047
11561.088867
11497.993164
11464.356445
11452.186523
11536.804688
11593.671875
11649.589844
11632.654297
11588.996094
11559.376953
11585.346680
11607.919922
11646.246094
11644.732422
11610.406250
11520.145508
11440.181641
11457.426758
11493.311523
11492.892578
11528.581055
11542.135742
11534.084961
11517.946289
11485.538086
11446.030273
11435.573242
11439.862305
11519.044922
11573.592773
11565.730469
11507.508789
11535.337891
11524.234375
11576.858398
11548.234375
11493.401367
11430.473633
11429.842773
11453.939453
11502.477539
11544.147461
11571.767578
11590.100586
11561.306641
11544.302734
11528.301758
11579.951172
11576.029297
11530.425781
11522.539062
11514.641602
11520.460938
11589.226562
11544.390625
11493.422852
11465.361328
11587.905273
11586.365234
11634.120117
11614.121094
11552.562500
11545.993164
11634.377930
11642.363281
11621.803711
11515.463867
11506.186523
11472.035156
11494.994141
11548.460938
11649.046875
11690.410156
11699.225586
11688.050781
11603.871094
11603.773438
11620.008789
11632.879883
11620.248047
11557.679688
11557.205078
11544.231445
11520.266602
11521.342773
11514.918945
11457.117188
11400.866211
11502.091797
11553.397461
11546.348633
11584.397461
11623.568359
11674.868164
11706.402344
11727.417969
11661.617188
11658.981445
11650.082031
11676.371094
11670.976562
11652.782227
11600.799805
11569.697266
11558.983398
11558.763672
11604.686523
11659.834961
11682.024414
11623.015625
11552.508789
11587.900391
11577.478516
11632.995117
11616.386719
11565.674805
11546.373047
11546.088867
11541.321289
11591.117188
11557.711914
11536.749023
11549.018555
11573.551758
11518.353516
11446.616211
11467.334961
11548.058594
11606.533203
11665.823242
11599.637695
11702.480469
11654.789062
11687.059570
11679.304688
11658.235352
11648.028320
11668.467773
11604.698242
11537.337891
11495.838867
11526.416992
11547.684570
11561.597656
11539.725586
11577.207031
11581.393555
11556.873047
11561.869141
11588.541992
11573.015625
11569.126953
11578.217773
11709.460938
11760.089844
11823.492188
11778.457031
11673.638672
11626.879883
11580.377930
11541.380859
11487.146484
11465.170898
11408.835938
11408.484375
11388.634766
11381.442383
11459.445312
11565.797852
11570.211914
11559.360352
11554.579102
11569.129883
11669.567383
11709.064453
11694.554688
11659.819336
11562.586914
11577.255859
11594.911133
11654.493164
11673.602539
11629.866211
11598.541016
11581.165039
11623.516602
11609.636719
11641.156250
11586.812500
11579.457031
11581.164062
11553.927734
11603.445312
11557.875977
11489.510742
11495.003906
11484.376953
11459.819336
11419.862305
11403.689453
11485.823242
11503.215820
11529.602539
11504.166992
11592.541992
11592.147461
11609.533203
11577.849609
11584.598633
11567.825195
11526.854492
11571.224609
11544.794922
11570.887695
11561.862305
11570.130859
11535.700195
11527.642578
11530.250000
11548.629883
11613.457031
11634.550781
11594.840820
11569.719727
11561.340820
11604.619141
11565.033203
11569.383789
11558.758789
11543.606445
11546.059570
11550.009766
11587.063477
11548.397461
11554.009766
11601.976562
11601.588867
11650.055664
11754.994141
11819.328125
11804.879883
11770.609375
11686.060547
11649.267578
11560.421875
11516.894531
11507.265625
11498.765625
11503.416016
11462.202148
11430.749023
11446.822266
11475.853516
11499.294922
11468.029297
11465.931641
11496.591797
11571.239258
11609.070312
11605.246094
11683.604492
11620.054688
11594.416016
11582.974609
11608.804688
11543.664062
11522.532227
11486.417969
11492.396484
11470.511719
11457.577148
11460.763672
11545.386719
11637.949219
11663.267578
11723.375000
11742.270508
11730.152344
11699.085938
11738.962891
11728.412109
11761.848633
11707.069336
11690.518555
11661.008789
11666.393555
11631.642578
11640.016602
11607.385742
11609.388672
11566.344727
11561.983398
11593.447266
11609.200195
11605.425781
11640.807617
11663.481445
11661.866211
11616.235352
11581.114258
11618.888672
11722.416992
11756.010742
11751.563477
11690.480469
11653.782227
11614.236328
11594.316406
11534.513672
11543.219727
11565.005859
11556.737305
11568.994141
11577.908203
11546.219727
11487.943359
11504.477539
11521.107422
11551.373047
11539.614258
11547.166016
11561.606445
11603.676758
11636.980469
11635.265625
11631.990234
11618.181641
11676.752930
11673.048828
11681.682617
11656.433594
11622.312500
11587.152344
11609.532227
11609.531250
11571.199219
11573.156250
11526.368164
11561.838867
11542.754883
11591.890625
11567.708008
11560.550781
11524.971680
11482.381836
11408.169922
11413.025391
11449.098633
11440.692383
11453.933594
11436.692383
11320.392578
11266.739258
11213.622070
11296.564453
11361.051758
11319.095703
11347.266602
11437.144531
11439.486328
11472.569336
11481.079102
11479.909180
11522.103516
11601.944336
11627.082031
11623.999023
11613.145508
11604.542969
11587.044922
11582.671875
11572.751953
11569.927734
11606.366211
11643.787109
11695.142578
11693.440430
11647.061523
11614.334961
11609.240234
11608.295898
11639.291992
11693.725586
11650.564453
11615.880859
11552.227539
11457.447266
11410.577148
11461.398438
11506.212891
11570.979492
11550.964844
11621.083984
11658.723633
11616.579102
11584.538086
11520.004883
11483.830078
11507.798828
11554.019531
11552.930664
11529.970703
11529.083984
11514.015625
11497.125000
11508.943359
11559.219727
11556.337891
11621.888672
11656.448242
11649.226562
11591.215820
11522.128906
11455.578125
11403.499023
11423.644531
11420.873047
11480.436523
11467.978516
11437.667969
11443.195312
11409.267578
11482.176758
11508.292969
11530.825195
11508.708008
11570.567383
11632.686523
11688.095703
11680.916016
11629.348633
11636.812500
11641.917969
11594.099609
11530.451172
11508.039062
11537.112305
11557.908203
11531.679688
11529.918945
11556.783203
11583.015625
11525.449219
11497.927734
11506.262695
11560.397461
11574.433594
11573.707031
11572.181641
11561.601562
11518.994141
11471.363281
11459.803711
11434.239258
11449.098633
11474.734375
11448.489258
11508.698242
11522.648438
11563.396484
11522.760742
11583.381836
11526.775391
11501.828125
11505.587891
11515.094727
11493.940430
11534.053711
11595.812500
11692.763672
11725.905273
11666.785156
11638.322266
11588.616211
11552.974609
11553.743164
11569.365234
11600.965820
11557.784180
11562.256836
11539.250977
11565.537109
11612.491211
11657.754883
11604.951172
11502.309570
11420.759766
11383.149414
11428.532227
11449.995117
11439.058594
11369.722656
11269.581055
11282.730469
11323.850586
11472.998047
11619.066406
11647.510742
11676.583984
11716.523438
11657.093750
11574.154297
11495.795898
11452.708008
11462.077148
11534.917969
11549.733398
11580.632812
11590.875000
11590.814453
11576.742188
11593.862305
11655.207031
11773.562500
11881.003906
11869.739258
11828.756836
11718.812500
11667.447266
11589.199219
11641.030273
11558.150391
11490.246094
11407.510742
11392.969727
11413.694336
11371.345703
11351.527344
11345.954102
11403.179688
11460.765625
11492.222656
11465.376953
11469.209961
11486.031250
11548.843750
11543.797852
11540.139648
11539.461914
11581.270508
11555.120117
11642.632812
11672.892578
11666.287109
11681.491211
11633.325195
11572.702148
11485.120117
11547.995117
11530.351562
11493.175781
11525.798828
11603.875977
11667.344727
11661.275391
11598.823242
11542.920898
11511.898438
11493.013672
11500.432617
11474.803711
11428.561523
11384.196289
11334.883789
11332.217773
11342.557617
11369.526367
11451.454102
11526.819336
11558.853516
11565.159180
11510.232422
11413.866211
11403.400391
11398.069336
11455.373047
11544.332031
11685.360352
11714.994141
11711.061523
11700.775391
11735.815430
11780.875977
11867.081055
11810.014648
11797.782227
11707.090820
11691.172852
11723.571289
11792.817383
11791.981445
11679.060547
11592.516602
11562.150391
11576.492188
11570.089844
11642.840820
11658.899414
11626.297852
11620.031250
11622.171875
11595.627930
11666.943359
11677.624023
11571.955078
11525.973633
11560.873047
11596.774414
11602.247070
11604.368164
11621.286133
11591.200195
11565.159180
11564.041016
11554.708008
11556.034180
11521.093750
11555.144531
11600.644531
11650.898438
11619.252930
11545.949219
11516.197266
11578.759766
11558.882812
11517.430664
11493.523438
11451.837891
11486.762695
11494.281250
11542.730469
11599.622070
11662.043945
11750.428711
11762.862305
11704.609375
11667.005859
11647.205078
11587.795898
11543.909180
11517.480469
11494.827148
11544.191406
11502.367188
11499.502930
11454.491211
11478.072266
11444.206055
11418.933594
11390.552734
11422.129883
11528.788086
11598.398438
11659.878906
11723.225586
11705.166992
11606.056641
11563.732422
11537.983398
11531.813477
11504.634766
11501.236328
11491.365234
11492.943359
11463.335938
11454.788086
11491.208008
11532.667969
11549.908203
11614.831055
11666.625000
11687.511719
11727.724609
11727.139648
11639.051758
11633.195312
11671.643555
11736.818359
11676.346680
11620.106445
11560.472656
11523.677734
11491.955078
11527.955078
11579.046875
11527.895508
11488.322266
11498.521484
11595.063477
11725.301758
11681.406250
11661.378906
11686.986328
11663.363281
11598.627930
11592.194336
11538.054688
11439.646484
11428.452148
11514.950195
11521.499023
11493.818359
```
