## Supplementary material for "Functional connectivity across the human subcortical auditory system using an autoregressive matrix-Gaussian copula graphical model approach with partial correlations": Code: roi-15_mean_ts.txt

```
10570.677734
10484.303711
10433.696289
10419.519531
10393.809570
10396.327148
10401.737305
10406.821289
10377.419922
10306.420898
10269.603516
10250.177734
10266.533203
10268.683594
10266.612305
10241.616211
10234.551758
10214.132812
10241.759766
10289.250000
10361.057617
10392.019531
10449.457031
10454.210938
10442.064453
10436.633789
10425.779297
10409.221680
10385.165039
10336.587891
10304.079102
10320.459961
10349.493164
10373.439453
10352.596680
10328.474609
10315.540039
10338.738281
10390.673828
10493.450195
10455.475586
10411.698242
10394.086914
10407.082031
10488.559570
10389.742188
10286.503906
10063.882812
10274.669922
10151.509766
10182.351562
10225.161133
10234.000977
10254.378906
10315.184570
10379.465820
10425.398438
10485.737305
10510.464844
10542.804688
10547.974609
10536.191406
10505.846680
10427.493164
10378.694336
10322.477539
10295.515625
10298.455078
10315.154297
10300.742188
10339.276367
10389.146484
10421.953125
10469.851562
10487.484375
10463.854492
10457.903320
10445.916992
10423.093750
10400.509766
10391.530273
10354.338867
10328.334961
10303.396484
10373.477539
10407.193359
10439.039062
10427.340820
10410.018555
10399.502930
10393.472656
10393.846680
10400.158203
10434.997070
10466.978516
10511.811523
10474.936523
10441.097656
10407.678711
10416.479492
10435.252930
10450.345703
10466.333008
10454.876953
10410.452148
10355.684570
10347.974609
10351.527344
10355.490234
10367.049805
10349.956055
10316.186523
10280.741211
10292.586914
10337.707031
10374.576172
10375.530273
10366.140625
10370.678711
10383.754883
10416.222656
10424.398438
10403.726562
10378.075195
10337.063477
10345.978516
10369.007812
10372.279297
10377.393555
10365.803711
10365.490234
10368.979492
10386.130859
10410.501953
10473.413086
10500.620117
10454.080078
10430.992188
10411.432617
10403.409180
10425.710938
10481.740234
10486.860352
10436.402344
10404.509766
10395.544922
10412.267578
10410.450195
10417.170898
10406.460938
10404.549805
10459.241211
10494.293945
10472.220703
10431.652344
10406.429688
10419.382812
10421.165039
10402.770508
10382.519531
10407.769531
10433.693359
10474.730469
10434.238281
10412.485352
10390.062500
10388.262695
10386.716797
10385.192383
10405.053711
10397.049805
10414.460938
10463.605469
10453.860352
10450.143555
10425.396484
10464.731445
10558.879883
10569.166016
10530.683594
10474.141602
10464.632812
10452.753906
10443.988281
10469.766602
10492.491211
10488.370117
10436.296875
10380.542969
10357.482422
10338.162109
10337.493164
10349.552734
10355.858398
10363.581055
10363.508789
10335.605469
10349.841797
10417.636719
10399.146484
10386.410156
10380.056641
10389.083984
10474.505859
10493.456055
10464.675781
10420.426758
10398.007812
10383.176758
10351.854492
10369.609375
10420.281250
10422.143555
10378.170898
10351.663086
10357.727539
10358.097656
10375.575195
10374.259766
10390.428711
10378.860352
10418.641602
10431.244141
10405.832031
10371.903320
10348.257812
10408.711914
10497.152344
10500.800781
10448.683594
10436.027344
10401.497070
10438.916016
10391.517578
10353.704102
10314.103516
10287.499023
10283.724609
10293.988281
10330.663086
10413.308594
10427.685547
10399.431641
10374.527344
10401.624023
10482.285156
10471.259766
10431.597656
10419.695312
10406.432617
10370.525391
10403.063477
10413.589844
10373.556641
10337.503906
10328.874023
10377.956055
10410.651367
10403.729492
10382.575195
10362.859375
10353.125977
10405.051758
10407.901367
10355.559570
10313.441406
10298.645508
10300.419922
10291.793945
10300.473633
10315.911133
10355.257812
10357.140625
10320.432617
10284.162109
10275.701172
10350.234375
10432.094727
10433.210938
10415.714844
10393.949219
10400.131836
10424.922852
10393.217773
10351.541016
10310.993164
10351.043945
10348.600586
10316.278320
10289.609375
10299.785156
10345.882812
10396.602539
10372.423828
10350.993164
10337.338867
10326.359375
10331.507812
10363.001953
10415.822266
10387.772461
10339.517578
10322.466797
10317.879883
10349.217773
10368.474609
10352.964844
10329.916992
10314.468750
10315.087891
10343.592773
10373.649414
10406.416016
10399.733398
10369.629883
10349.012695
10351.250977
10374.281250
10388.184570
10381.590820
10423.608398
10435.210938
10399.719727
10371.413086
10349.688477
10365.624023
10450.615234
10506.266602
10526.973633
10504.065430
10521.401367
10505.905273
10453.235352
10447.102539
10437.248047
10471.180664
10434.574219
10373.624023
10336.580078
10336.098633
10358.209961
10370.903320
10357.611328
10353.230469
10331.910156
10321.030273
10372.646484
10385.448242
10360.230469
10350.251953
10349.549805
10408.821289
10469.097656
10516.412109
10514.334961
10462.643555
10414.916016
10382.423828
10351.795898
10340.640625
10331.354492
10317.986328
10315.924805
10311.407227
10286.778320
10306.499023
10325.532227
10324.141602
10315.456055
10337.953125
10357.824219
10404.298828
10496.029297
10494.593750
10463.456055
10430.160156
10420.523438
10423.556641
10456.554688
10474.935547
10439.392578
10424.220703
10401.674805
10421.510742
10445.211914
10425.165039
10377.846680
10353.727539
10342.035156
10361.708984
10360.189453
10360.161133
10344.596680
10372.551758
10368.962891
10347.265625
10325.729492
10352.739258
10358.655273
10333.750977
10316.207031
10314.899414
10378.083984
10367.878906
10348.366211
10343.560547
10387.934570
10362.031250
10358.456055
10349.180664
10334.077148
10352.510742
10391.366211
10362.292969
10327.189453
10322.695312
10346.910156
10348.959961
10340.930664
10360.368164
10394.865234
10385.408203
10362.791016
10347.950195
10359.992188
10368.438477
10376.211914
10371.676758
10432.776367
10423.790039
10413.587891
10410.347656
10449.087891
10456.874023
10459.998047
10466.991211
10453.125977
10509.766602
10493.524414
10439.009766
10383.521484
10387.294922
10390.765625
10373.366211
10338.485352
10344.914062
10371.196289
10349.962891
10322.619141
10323.203125
10377.870117
10387.973633
10368.369141
10360.313477
10351.749023
10379.926758
10439.656250
10431.506836
10392.980469
10359.555664
10348.696289
10341.516602
10335.828125
10301.219727
10295.010742
10320.513672
10314.132812
10262.847656
10260.542969
10266.817383
10313.754883
10327.944336
10357.712891
10436.734375
10428.946289
10390.324219
10379.616211
10362.587891
10412.859375
10447.341797
10408.765625
10384.478516
10368.686523
10361.866211
10392.847656
10388.315430
10362.304688
10325.546875
10312.497070
10353.526367
10379.616211
10390.025391
10402.521484
10415.325195
10423.554688
10431.645508
10421.965820
10404.355469
10456.353516
10510.406250
10579.754883
10552.024414
10491.423828
10462.764648
10446.231445
10446.515625
10429.050781
10418.464844
10389.571289
10397.166016
10428.598633
10457.526367
10423.639648
10382.070312
10387.769531
10387.973633
10400.729492
10395.117188
10396.468750
10390.166016
10429.494141
10476.223633
10423.239258
10401.988281
10407.369141
10430.514648
10452.483398
10475.785156
10490.270508
10482.692383
10466.862305
10449.387695
10425.995117
10387.374023
10370.807617
10368.636719
10369.778320
10307.749023
10295.769531
10272.661133
10213.465820
10253.583008
10304.062500
10252.883789
10218.755859
10217.650391
10235.109375
10265.864258
10282.941406
10222.230469
10191.237305
10157.037109
10142.080078
10158.289062
10165.795898
10212.331055
10256.447266
10278.529297
10264.290039
10291.656250
10333.037109
10381.999023
10425.178711
10435.020508
10446.059570
10455.164062
10435.343750
10407.520508
10403.882812
10414.205078
10412.285156
10448.553711
10457.212891
10508.134766
10535.808594
10480.978516
10463.253906
10467.536133
10480.052734
10486.951172
10479.988281
10450.345703
10476.343750
10510.579102
10463.062500
10414.540039
10398.103516
10398.789062
10423.201172
10436.753906
10458.388672
10472.578125
10477.787109
10442.173828
10397.241211
10367.469727
10371.901367
10384.625000
10387.898438
10393.975586
10418.221680
10401.176758
10369.011719
10364.091797
10373.999023
10398.335938
10416.060547
10462.623047
10489.476562
10537.335938
10499.768555
10473.746094
10459.159180
10463.240234
10457.061523
10504.253906
10510.325195
10457.399414
10437.750977
10410.388672
10467.358398
10458.016602
10439.924805
10421.091797
10427.950195
10500.675781
10529.487305
10503.377930
10473.019531
10526.075195
10535.215820
10493.819336
10448.075195
10432.181641
10459.041016
10446.291992
10415.342773
10402.292969
10415.708008
10395.674805
10367.168945
10326.772461
10366.544922
10381.931641
10379.170898
10371.788086
10441.823242
10447.082031
10448.175781
10427.726562
10472.236328
10461.889648
10455.771484
10437.452148
10436.179688
10413.352539
10394.016602
10413.335938
10431.992188
10402.901367
10384.461914
10377.575195
10420.766602
10418.314453
10408.970703
10400.408203
10421.916016
10390.891602
10373.227539
10354.711914
10377.576172
10349.625977
10340.175781
10309.476562
10334.139648
10386.107422
10366.944336
10341.583984
10343.860352
10358.409180
10408.264648
10449.914062
10436.194336
10368.606445
10304.358398
10290.994141
10294.220703
10305.325195
10303.793945
10292.309570
10273.091797
10267.809570
10318.350586
10311.321289
10338.976562
10361.569336
10411.231445
10496.220703
10500.108398
10468.438477
10440.653320
10441.768555
10442.709961
10400.018555
10379.445312
10371.500977
10422.147461
10403.841797
10391.625000
10363.761719
10362.677734
10398.994141
10486.322266
10485.769531
10454.445312
10445.611328
10444.884766
10504.582031
10457.688477
10416.105469
10344.639648
10305.882812
10337.654297
10369.769531
10342.663086
10292.434570
10291.225586
10309.781250
10344.000000
10356.576172
10339.138672
10325.676758
10335.079102
10333.822266
10337.787109
10332.073242
10403.620117
10439.990234
10446.870117
10464.839844
10462.007812
10528.879883
10555.848633
10535.595703
10510.472656
10473.791016
10507.338867
10495.192383
10481.454102
10449.286133
10446.807617
10484.603516
10453.969727
10420.368164
10405.666016
10399.336914
10420.909180
10446.657227
10456.768555
10439.883789
10394.139648
10377.939453
10366.273438
10378.135742
10402.392578
10413.746094
10409.348633
10372.440430
10376.117188
10362.716797
10326.645508
10325.987305
10330.058594
10375.943359
10396.358398
10447.189453
10445.474609
10462.768555
10436.188477
10437.291992
10456.370117
10535.873047
10545.783203
10532.855469
10511.486328
10493.990234
10494.859375
10595.702148
10631.572266
10599.510742
10543.134766
10505.394531
10498.451172
10497.490234
10501.531250
10470.036133
10448.752930
10438.210938
10449.050781
10480.398438
10553.076172
10546.649414
10500.162109
10451.745117
10438.309570
10441.290039
10445.416016
10447.564453
10459.228516
10459.703125
10460.301758
10486.796875
10445.977539
10438.939453
10418.906250
10440.046875
10490.360352
10529.926758
10500.021484
10458.129883
10417.920898
10430.566406
10392.125000
10352.020508
10325.280273
10333.918945
10385.320312
10388.531250
10400.963867
10371.982422
10403.937500
10470.103516
10451.002930
10414.475586
10399.976562
10436.583008
10429.222656
10400.394531
10378.294922
10414.829102
10421.633789
10396.040039
10381.155273
10386.477539
10367.484375
10326.497070
10299.492188
10309.293945
10305.120117
10309.731445
10323.041016
10368.638672
10450.013672
10441.991211
10379.289062
10347.353516
10335.701172
10336.605469
10344.341797
10325.423828
10340.340820
10340.818359
10305.920898
10280.110352
10273.057617
10311.154297
10363.412109
10373.722656
10375.019531
10387.053711
10429.036133
10415.431641
10397.210938
10393.905273
10426.158203
10428.986328
10429.870117
10433.998047
10462.904297
10456.307617
10453.892578
10483.284180
10518.291992
10507.057617
10491.708984
10477.741211
10503.444336
10489.831055
10452.169922
10447.704102
10450.578125
10428.794922
10396.470703
10428.851562
10402.580078
10371.246094
10343.981445
10369.141602
10352.549805
10348.914062
```
