## Supplementary material for "Functional connectivity across the human subcortical auditory system using an autoregressive matrix-Gaussian copula graphical model approach with partial correlations": Code: roi-00_mean_ts.txt

```
9522.533203
9457.808594
9430.061523
9404.995117
9404.493164
9386.819336
9373.841797
9375.838867
9389.265625
9418.096680
9434.898438
9437.853516
9404.535156
9379.583984
9363.682617
9329.718750
9316.233398
9317.440430
9332.038086
9344.885742
9354.900391
9355.777344
9342.499023
9376.837891
9397.444336
9388.586914
9421.333008
9437.505859
9461.850586
9472.160156
9445.699219
9420.373047
9423.206055
9410.614258
9380.233398
9365.228516
9367.626953
9367.067383
9377.988281
9352.780273
9321.272461
9316.060547
9323.479492
9355.009766
9352.669922
9358.248047
9352.979492
9352.685547
9377.957031
9366.652344
9355.464844
9343.210938
9351.301758
9356.203125
9334.878906
9365.192383
9368.650391
9351.494141
9350.533203
9353.935547
9347.585938
9354.428711
9373.464844
9385.868164
9392.096680
9375.520508
9364.299805
9389.885742
9379.062500
9351.275391
9323.649414
9329.859375
9315.294922
9321.235352
9304.600586
9302.387695
9302.562500
9340.254883
9329.304688
9351.166992
9361.595703
9362.517578
9359.046875
9388.748047
9377.569336
9348.684570
9368.637695
9390.458008
9408.564453
9416.621094
9427.959961
9443.816406
9502.840820
9516.637695
9495.916016
9485.027344
9476.954102
9489.112305
9487.936523
9469.598633
9456.510742
9425.208008
9417.304688
9410.531250
9410.442383
9386.799805
9389.262695
9394.788086
9402.385742
9399.296875
9413.350586
9417.896484
9397.535156
9411.919922
9423.870117
9425.768555
9404.145508
9410.131836
9379.710938
9361.375977
9367.524414
9367.971680
9386.111328
9382.820312
9396.160156
9390.495117
9392.887695
9386.746094
9390.298828
9380.531250
9382.871094
9381.751953
9386.624023
9390.145508
9410.819336
9389.614258
9418.345703
9415.383789
9415.054688
9419.840820
9423.942383
9413.567383
9381.976562
9387.436523
9397.584961
9371.617188
9398.400391
9409.644531
9409.569336
9394.569336
9414.758789
9384.941406
9397.762695
9397.030273
9394.215820
9398.365234
9393.056641
9390.405273
9410.359375
9381.765625
9404.948242
9413.741211
9411.697266
9412.377930
9405.997070
9409.532227
9388.767578
9402.105469
9411.383789
9422.454102
9410.404297
9393.239258
9390.244141
9380.871094
9396.176758
9401.525391
9403.587891
9396.436523
9405.063477
9391.341797
9398.250977
9413.154297
9427.355469
9416.598633
9420.378906
9414.333984
9402.661133
9378.032227
9394.561523
9402.313477
9398.208984
9402.931641
9408.543945
9412.298828
9415.193359
9429.971680
9406.041016
9420.910156
9421.043945
9409.630859
9419.335938
9423.045898
9421.723633
9394.079102
9385.768555
9398.773438
9401.734375
9398.042969
9418.852539
9408.649414
9418.388672
9385.750977
9421.693359
9400.129883
9414.155273
9403.315430
9400.883789
9375.051758
9382.326172
9381.308594
9375.583008
9380.975586
9370.153320
9385.533203
9385.949219
9371.201172
9404.992188
9404.414062
9434.190430
9436.246094
9411.581055
9432.475586
9375.422852
9426.968750
9472.175781
9494.305664
9508.124023
9446.165039
9395.759766
9358.738281
9334.518555
9315.965820
9291.389648
9258.012695
9245.591797
9210.590820
9192.582031
9224.787109
9232.355469
9253.436523
9266.580078
9298.509766
9326.692383
9379.518555
9382.984375
9404.708008
9387.880859
9423.108398
9435.636719
9442.042969
9430.089844
9388.091797
9376.878906
9388.823242
9365.451172
9350.430664
9406.594727
9401.612305
9406.333984
9441.747070
9466.462891
9497.708008
9470.367188
9444.243164
9449.728516
9444.169922
9431.553711
9423.499023
9394.781250
9363.023438
9330.058594
9349.031250
9371.257812
9393.196289
9434.079102
9429.831055
9420.103516
9429.173828
9460.376953
9447.637695
9422.463867
9418.693359
9413.053711
9402.680664
9395.778320
9385.104492
9364.523438
9380.412109
9378.961914
9417.325195
9430.808594
9416.092773
9427.643555
9431.094727
9404.017578
9424.778320
9389.213867
9376.522461
9397.794922
9408.970703
9398.372070
9411.192383
9417.186523
9409.324219
9418.104492
9404.506836
9409.071289
9419.195312
9433.916016
9411.043945
9413.183594
9421.321289
9426.371094
9457.999023
9447.100586
9429.041992
9396.923828
9387.751953
9401.060547
9405.987305
9398.521484
9392.695312
9400.031250
9426.300781
9400.792969
9397.982422
9407.296875
9404.948242
9400.189453
9415.340820
9431.873047
9402.623047
9397.992188
9406.891602
9414.029297
9393.003906
9383.682617
9403.757812
9392.281250
9367.096680
9382.457031
9388.148438
9387.935547
9354.206055
9368.824219
9383.558594
9375.632812
9358.040039
9361.630859
9388.088867
9388.405273
9386.001953
9377.929688
9384.092773
9393.091797
9409.211914
9410.401367
9395.897461
9426.144531
9441.836914
9408.369141
9394.679688
9406.204102
9437.817383
9422.973633
9410.456055
9426.951172
9407.377930
9428.268555
9404.100586
9359.824219
9355.694336
9351.505859
9381.734375
9369.634766
9392.372070
9381.941406
9373.356445
9355.473633
9363.863281
9364.912109
9357.288086
9361.199219
9374.167969
9397.536133
9377.347656
9400.808594
9395.240234
9382.333984
9399.476562
9412.310547
9414.892578
9398.745117
9381.982422
9370.227539
9346.691406
9371.375000
9370.376953
9372.269531
9366.066406
9353.575195
9362.003906
9361.916992
9350.922852
9368.866211
9377.823242
9387.990234
9388.773438
9366.294922
9364.333008
9387.877930
9396.735352
9409.217773
9392.133789
9380.274414
9379.164062
9405.284180
9423.576172
9406.226562
9410.954102
9390.796875
9413.941406
9425.528320
9427.728516
9454.980469
9465.039062
9473.568359
9476.944336
9469.911133
9487.000000
9486.239258
9455.782227
9457.782227
9446.081055
9457.421875
9450.705078
9404.844727
9429.000000
9421.244141
9402.125000
9358.791992
9362.248047
9354.456055
9340.066406
9336.928711
9357.050781
9364.340820
9370.541992
9339.730469
9333.915039
9353.226562
9366.671875
9344.628906
9346.415039
9324.196289
9352.936523
9363.157227
9365.235352
9345.235352
9331.641602
9335.881836
9359.481445
9379.561523
9370.109375
9362.875977
9381.007812
9391.381836
9375.140625
9373.197266
9399.600586
9391.186523
9434.133789
9436.401367
9425.472656
9408.799805
9431.512695
9423.404297
9428.093750
9412.007812
9387.853516
9416.529297
9393.189453
9378.107422
9354.968750
9364.253906
9339.972656
9325.935547
9338.701172
9359.138672
9339.462891
9327.321289
9312.425781
9312.803711
9362.206055
9344.808594
9349.554688
9343.159180
9374.263672
9389.743164
9380.849609
9389.249023
9396.752930
9397.879883
9411.241211
9433.052734
9431.777344
9427.341797
9409.339844
9405.623047
9398.988281
9417.766602
9441.219727
9419.623047
9384.660156
9334.390625
9333.891602
9356.468750
9339.990234
9338.615234
9363.206055
9363.907227
9412.199219
9388.901367
9265.187500
9360.952148
9450.747070
9467.554688
9463.634766
9470.455078
9449.997070
9437.591797
9433.905273
9451.765625
9478.611328
9524.243164
9488.096680
9429.447266
9392.983398
9359.924805
9317.703125
9318.303711
9268.060547
9252.190430
9270.811523
9288.354492
9284.572266
9288.355469
9317.855469
9361.290039
9338.578125
9324.858398
9354.043945
9357.107422
9389.946289
9419.309570
9414.312500
9394.430664
9405.077148
9409.223633
9396.196289
9412.173828
9417.166992
9432.933594
9411.634766
9402.151367
9408.666016
9417.567383
9422.646484
9423.473633
9410.903320
9403.615234
9381.526367
9422.353516
9416.217773
9397.947266
9358.775391
9336.795898
9343.993164
9345.659180
9327.189453
9325.689453
9344.943359
9342.971680
9368.421875
9370.792969
9372.708008
9391.897461
9406.168945
9429.319336
9439.936523
9410.056641
9401.030273
9395.944336
9410.520508
9399.483398
9393.093750
9364.521484
9374.745117
9383.873047
9433.686523
9456.156250
9433.787109
9403.146484
9392.870117
9387.845703
9368.324219
9376.713867
9374.686523
9358.524414
9385.241211
9376.061523
9366.826172
9380.233398
9392.561523
9418.903320
9456.936523
9453.865234
9425.461914
9451.705078
9462.461914
9472.658203
9435.601562
9390.145508
9400.995117
9429.323242
9417.567383
9402.916016
9382.686523
9379.732422
9397.259766
9385.520508
9339.523438
9334.676758
9347.645508
9335.943359
9322.032227
9318.571289
9311.212891
9325.329102
9353.753906
9331.968750
9325.958984
9333.940430
9352.655273
9360.953125
9360.425781
9357.583008
9380.897461
9383.553711
9371.001953
9393.367188
9425.077148
9444.855469
9439.041992
9430.868164
9424.298828
9420.168945
9392.404297
9381.957031
9404.809570
9428.207031
9399.580078
9411.779297
9416.318359
9457.659180
9470.100586
9414.624023
9452.844727
9471.565430
9511.819336
9464.056641
9408.220703
9347.616211
9335.077148
9328.499023
9280.967773
9281.342773
9241.966797
9201.615234
9198.511719
9198.159180
9215.050781
9220.001953
9250.822266
9278.073242
9289.442383
9316.505859
9349.661133
9381.798828
9393.272461
9377.548828
9360.186523
9403.846680
9401.717773
9442.313477
9415.916992
9413.688477
9408.169922
9436.769531
9411.913086
9380.309570
9380.732422
9387.487305
9398.017578
9411.575195
9382.369141
9380.304688
9396.664062
9406.291016
9382.326172
9370.557617
9368.900391
9359.938477
9395.295898
9402.826172
9383.634766
9407.029297
9406.789062
9406.625977
9426.369141
9394.852539
9396.664062
9395.042969
9353.118164
9390.147461
9406.975586
9394.900391
9407.929688
9397.499023
9402.823242
9409.698242
9393.362305
9402.204102
9421.080078
9396.110352
9393.639648
9417.195312
9432.316406
9392.799805
9418.014648
9402.094727
9432.142578
9447.637695
9414.226562
9435.171875
9429.488281
9441.197266
9411.884766
9415.875000
9426.325195
9425.704102
9418.747070
9436.813477
9468.598633
9434.501953
9460.318359
9465.035156
9463.904297
9442.575195
9411.669922
9416.066406
9427.147461
9413.714844
9409.683594
9373.422852
9383.441406
9374.822266
9368.399414
9369.126953
9366.619141
9382.534180
9390.861328
9410.111328
9411.707031
9387.597656
9375.160156
9412.562500
9409.810547
9431.560547
9429.279297
9396.666016
9419.933594
9408.291992
9413.699219
9395.115234
9358.451172
9338.035156
9340.042969
9354.052734
9351.402344
9377.452148
9364.956055
9371.075195
9360.987305
9378.492188
9405.812500
9427.454102
9425.172852
9437.772461
9467.473633
9471.105469
9456.403320
9453.473633
9481.971680
9489.281250
9454.500977
9456.989258
9464.546875
9463.468750
9430.857422
9455.772461
9466.658203
9433.550781
9407.683594
9424.190430
9422.648438
9397.303711
9349.996094
9364.187500
9369.858398
9371.303711
9362.566406
9394.168945
9389.401367
9388.512695
9349.347656
9352.040039
9365.960938
9371.193359
9355.985352
9357.958008
9395.111328
9455.541992
9435.329102
9471.688477
9491.617188
9467.278320
9451.419922
9444.515625
9471.724609
9478.011719
9469.508789
9432.850586
9422.036133
9424.743164
9408.288086
9369.738281
9354.641602
9373.695312
9377.596680
9393.438477
9424.914062
9479.450195
9456.127930
9452.468750
9451.195312
9439.116211
9454.026367
9458.452148
9503.618164
9480.974609
9458.049805
9489.569336
9463.155273
9452.864258
9449.841797
9444.161133
9444.591797
9447.534180
9429.093750
9387.096680
9413.981445
9417.431641
9379.293945
9365.407227
9364.440430
9363.995117
9365.370117
9355.871094
9364.414062
9398.767578
9374.078125
9404.220703
9420.066406
9399.828125
9406.169922
9396.453125
9387.283203
9418.148438
9420.117188
```
