## Supplementary material for "Functional connectivity across the human subcortical auditory system using an autoregressive matrix-Gaussian copula graphical model approach with partial correlations": Code: roi-01_mean_ts.txt

```
10779.070312
10670.987305
10633.947266
10520.947266
10577.950195
10538.674805
10491.307617
10493.835938
10557.859375
10621.819336
10607.122070
10573.561523
10501.728516
10498.474609
10493.264648
10450.370117
10464.332031
10413.805664
10428.016602
10407.960938
10454.233398
10517.284180
10541.623047
10599.197266
10557.082031
10517.715820
10636.715820
10648.724609
10732.286133
10686.425781
10645.753906
10589.485352
10630.650391
10593.143555
10564.200195
10594.240234
10526.304688
10515.155273
10508.277344
10446.688477
10483.701172
10472.752930
10487.895508
10523.838867
10452.023438
10513.132812
10481.782227
10538.290039
10479.086914
10556.691406
10481.952148
10451.970703
10498.305664
10480.884766
10499.594727
10493.131836
10474.955078
10468.782227
10437.547852
10419.687500
10484.287109
10532.884766
10535.937500
10540.093750
10561.476562
10548.961914
10551.004883
10583.916992
10545.341797
10469.062500
10492.953125
10497.341797
10461.994141
10398.477539
10385.299805
10404.389648
10410.224609
10416.697266
10413.203125
10450.397461
10478.994141
10453.676758
10424.560547
10491.257812
10461.147461
10445.604492
10473.806641
10516.171875
10513.363281
10546.647461
10613.641602
10691.811523
10750.738281
10706.615234
10634.733398
10696.105469
10720.666016
10736.060547
10740.698242
10623.435547
10638.703125
10551.950195
10502.022461
10513.163086
10470.520508
10456.264648
10499.625977
10550.802734
10558.413086
10454.589844
10462.609375
10481.265625
10455.080078
10425.880859
10488.798828
10472.129883
10435.994141
10456.286133
10460.732422
10492.635742
10421.273438
10444.477539
10494.652344
10480.938477
10427.054688
10494.798828
10508.707031
10468.301758
10455.590820
10416.865234
10429.282227
10450.675781
10457.951172
10503.683594
10505.042969
10456.801758
10471.678711
10528.404297
10468.542969
10522.358398
10546.666992
10562.584961
10455.920898
10427.409180
10542.290039
10477.634766
10532.453125
10519.703125
10527.171875
10440.740234
10536.101562
10556.359375
10503.428711
10445.836914
10481.409180
10482.352539
10411.225586
10498.150391
10512.463867
10473.639648
10534.601562
10498.602539
10566.618164
10577.008789
10514.384766
10516.448242
10511.017578
10587.092773
10539.502930
10470.791016
10519.823242
10498.681641
10472.107422
10457.892578
10466.759766
10517.123047
10494.461914
10523.474609
10467.658203
10477.818359
10514.481445
10546.084961
10440.083984
10514.672852
10529.221680
10507.722656
10528.717773
10465.086914
10493.135742
10470.363281
10446.599609
10491.369141
10491.458984
10446.571289
10510.380859
10480.743164
10476.377930
10513.405273
10504.650391
10460.497070
10468.351562
10490.244141
10512.486328
10444.706055
10469.385742
10451.119141
10476.596680
10434.167969
10483.540039
10444.946289
10483.571289
10429.978516
10478.771484
10475.625977
10492.647461
10449.194336
10455.347656
10485.115234
10492.951172
10467.868164
10445.856445
10461.119141
10489.415039
10542.144531
10497.863281
10532.527344
10515.794922
10560.311523
10544.972656
10538.988281
10493.849609
10582.522461
10496.870117
10610.065430
10672.736328
10703.529297
10643.017578
10588.573242
10513.469727
10474.656250
10412.575195
10373.776367
10308.823242
10195.636719
10165.521484
10176.747070
10141.959961
10179.467773
10220.213867
10297.861328
10323.882812
10396.870117
10466.620117
10539.039062
10570.201172
10563.052734
10659.973633
10635.336914
10612.391602
10595.688477
10635.161133
10534.029297
10582.967773
10625.073242
10510.935547
10480.988281
10475.154297
10539.000977
10556.000000
10623.173828
10637.849609
10657.937500
10651.297852
10627.673828
10676.125977
10696.419922
10611.144531
10538.250977
10433.578125
10393.634766
10409.726562
10541.504883
10481.500977
10441.679688
10502.074219
10458.755859
10606.534180
10603.832031
10652.785156
10631.173828
10591.408203
10562.043945
10581.455078
10482.522461
10500.593750
10448.373047
10477.445312
10525.346680
10462.698242
10548.649414
10487.400391
10470.836914
10533.426758
10444.694336
10416.007812
10394.793945
10494.131836
10517.219727
10499.902344
10465.890625
10420.867188
10480.531250
10493.430664
10495.364258
10533.450195
10541.784180
10560.490234
10534.015625
10529.355469
10505.564453
10512.332031
10605.207031
10560.040039
10570.590820
10543.324219
10480.479492
10455.971680
10476.667969
10506.996094
10508.235352
10497.130859
10411.789062
10494.647461
10452.465820
10411.159180
10522.151367
10530.824219
10483.036133
10430.038086
10453.184570
10437.573242
10414.363281
10426.158203
10449.619141
10406.078125
10408.837891
10376.316406
10399.986328
10441.233398
10402.924805
10399.742188
10407.433594
10472.124023
10375.664062
10347.136719
10415.965820
10433.149414
10451.641602
10473.833008
10462.032227
10424.402344
10450.657227
10447.443359
10446.924805
10432.977539
10426.343750
10506.282227
10421.733398
10432.451172
10479.988281
10465.733398
10423.152344
10471.915039
10441.119141
10432.109375
10452.394531
10499.147461
10490.920898
10526.064453
10491.990234
10408.496094
10429.284180
10416.981445
10419.838867
10396.214844
10405.254883
10455.468750
10437.360352
10464.110352
10455.957031
10434.589844
10397.761719
10391.187500
10504.626953
10490.088867
10448.738281
10428.977539
10438.232422
10498.685547
10538.942383
10551.884766
10457.696289
10428.211914
10455.069336
10481.303711
10413.814453
10426.444336
10452.682617
10421.407227
10453.370117
10373.671875
10417.416992
10497.624023
10465.225586
10515.292969
10517.636719
10470.448242
10415.297852
10435.079102
10426.736328
10431.034180
10508.262695
10436.643555
10462.772461
10458.676758
10474.941406
10488.825195
10442.906250
10499.342773
10448.397461
10431.286133
10514.264648
10544.165039
10553.523438
10583.433594
10571.909180
10607.203125
10599.027344
10562.808594
10512.802734
10535.614258
10494.340820
10516.776367
10499.732422
10474.429688
10509.433594
10496.488281
10546.632812
10411.963867
10393.162109
10348.481445
10364.040039
10380.457031
10380.809570
10389.673828
10344.201172
10360.467773
10377.408203
10344.772461
10371.625000
10366.476562
10378.874023
10333.077148
10373.040039
10399.264648
10369.972656
10382.136719
10405.670898
10396.301758
10342.784180
10357.046875
10404.014648
10474.451172
10400.536133
10400.105469
10382.057617
10411.693359
10324.700195
10398.078125
10486.499023
10473.948242
10474.341797
10504.896484
10516.779297
10556.167969
10496.146484
10493.319336
10470.395508
10463.041016
10446.502930
10470.496094
10405.250977
10372.163086
10267.200195
10410.185547
10360.597656
10294.906250
10377.685547
10378.962891
10273.369141
10297.658203
10288.665039
10293.101562
10327.193359
10370.803711
10402.078125
10426.455078
10376.189453
10425.963867
10400.052734
10331.650391
10406.217773
10492.189453
10539.950195
10550.439453
10503.596680
10466.561523
10389.246094
10448.590820
10464.369141
10392.208008
10387.973633
10319.201172
10339.196289
10331.983398
10298.455078
10351.069336
10298.307617
10332.329102
10426.809570
10481.629883
10514.379883
10460.865234
10358.452148
10524.856445
10530.908203
10600.832031
10623.291016
10716.349609
10634.250000
10580.588867
10611.951172
10603.402344
10665.842773
10673.086914
10536.830078
10500.487305
10428.408203
10295.635742
10356.428711
10329.548828
10259.596680
10248.879883
10313.290039
10287.571289
10322.819336
10258.397461
10348.485352
10362.006836
10345.861328
10382.205078
10446.555664
10445.113281
10469.335938
10466.455078
10443.395508
10416.473633
10435.446289
10445.939453
10420.332031
10506.958984
10506.632812
10494.544922
10487.402344
10484.400391
10481.858398
10475.064453
10507.454102
10551.825195
10515.044922
10502.390625
10495.317383
10526.347656
10429.494141
10367.122070
10400.694336
10404.130859
10317.661133
10350.652344
10285.932617
10328.696289
10354.228516
10350.556641
10335.600586
10350.461914
10396.652344
10497.881836
10445.996094
10492.527344
10508.785156
10486.020508
10518.481445
10555.478516
10461.145508
10453.166016
10448.223633
10340.714844
10342.957031
10398.443359
10457.683594
10429.278320
10381.813477
10353.086914
10351.367188
10338.617188
10300.698242
10387.979492
10387.694336
10308.781250
10382.716797
10338.902344
10318.515625
10402.932617
10396.500977
10436.896484
10455.397461
10479.551758
10496.747070
10477.530273
10489.558594
10419.416016
10459.179688
10461.238281
10451.129883
10390.793945
10431.166016
10365.190430
10418.250977
10341.704102
10420.419922
10329.090820
10289.004883
10263.461914
10230.029297
10229.667969
10253.187500
10262.674805
10202.611328
10238.293945
10275.507812
10283.070312
10310.241211
10289.736328
10268.522461
10330.875977
10307.555664
10339.948242
10369.631836
10396.143555
10438.626953
10398.979492
10470.567383
10462.389648
10424.043945
10370.024414
10338.671875
10347.457031
10353.996094
10322.601562
10384.493164
10447.054688
10422.780273
10420.846680
10444.025391
10515.207031
10536.411133
10494.421875
10395.862305
10555.286133
10501.087891
10391.036133
10251.645508
10259.120117
10247.481445
10197.502930
10100.067383
10035.983398
10042.955078
10009.143555
10076.977539
10067.004883
10067.125977
10065.108398
10091.102539
10191.039062
10295.880859
10366.394531
10330.008789
10318.486328
10333.892578
10433.699219
10447.607422
10454.257812
10430.522461
10414.647461
10450.298828
10553.805664
10477.478516
10482.779297
10460.205078
10418.077148
10410.011719
10393.106445
10376.720703
10413.944336
10346.465820
10410.238281
10366.079102
10346.799805
10290.304688
10322.342773
10329.294922
10347.640625
10379.057617
10433.794922
10369.060547
10407.736328
10408.144531
10411.080078
10348.397461
10294.161133
10348.207031
10331.755859
10294.008789
10395.225586
10424.779297
10441.799805
10418.429688
10363.255859
10394.895508
10366.536133
10345.143555
10378.450195
10452.663086
10420.389648
10400.003906
10404.437500
10434.910156
10417.696289
10415.535156
10430.008789
10479.391602
10493.794922
10412.763672
10365.027344
10312.750977
10366.617188
10322.959961
10336.455078
10391.264648
10354.545898
10366.393555
10408.703125
10472.441406
10491.522461
10460.772461
10395.196289
10372.268555
10309.145508
10300.404297
10335.490234
10307.175781
10292.016602
10278.583008
10278.408203
10265.963867
10243.987305
10272.840820
10247.953125
10293.012695
10366.166992
10349.065430
10416.264648
10328.062500
10358.349609
10449.545898
10411.209961
10450.291016
10328.397461
10302.203125
10372.380859
10335.132812
10344.099609
10310.930664
10284.013672
10266.713867
10287.284180
10270.931641
10247.211914
10197.062500
10235.557617
10212.053711
10223.645508
10338.663086
10266.412109
10301.503906
10381.205078
10379.111328
10411.606445
10439.360352
10544.380859
10486.584961
10457.241211
10534.224609
10570.140625
10388.636719
10407.360352
10416.066406
10445.114258
10397.435547
10416.996094
10377.297852
10411.334961
10345.391602
10385.490234
10361.279297
10327.796875
10258.700195
10246.749023
10329.756836
10348.673828
10323.281250
10405.472656
10378.825195
10310.738281
10258.494141
10272.461914
10229.176758
10258.810547
10191.556641
10240.374023
10310.275391
10435.527344
10419.652344
10445.135742
10421.356445
10321.032227
10375.582031
10384.467773
10410.648438
10460.509766
10464.915039
10445.821289
10369.870117
10336.655273
10317.593750
10254.015625
10206.548828
10198.223633
10264.433594
10249.796875
10372.421875
10480.330078
10385.014648
10372.345703
10309.897461
10379.550781
10405.330078
10393.150391
10475.968750
10527.814453
10545.859375
10519.900391
10394.934570
10342.494141
10437.323242
10386.353516
10401.554688
10423.825195
10369.062500
10365.086914
10347.226562
10401.937500
10343.865234
10262.143555
10307.213867
10353.254883
10314.942383
10308.115234
10333.514648
10394.359375
10292.179688
10359.833984
10351.286133
10270.306641
10374.435547
10372.319336
10291.478516
10314.759766
10377.386719
```
