## Supplementary material for "Functional connectivity across the human subcortical auditory system using an autoregressive matrix-Gaussian copula graphical model approach with partial correlations": Code: roi-02_mean_ts.txt

```
10246.894531
10157.278320
10097.991211
10068.046875
10091.954102
10078.347656
10059.712891
10062.685547
10079.809570
10090.648438
10122.783203
10116.950195
10084.662109
10048.619141
10029.444336
10001.810547
9968.652344
9952.391602
9976.338867
9997.363281
10002.881836
10002.750977
9986.354492
9997.934570
10046.448242
10048.822266
10072.850586
10081.512695
10118.234375
10114.286133
10111.806641
10082.590820
10062.827148
10058.681641
10053.295898
10031.877930
10032.463867
10026.355469
10024.894531
9998.219727
9966.712891
9966.282227
9971.636719
9994.914062
10000.669922
10002.878906
9979.704102
9998.418945
9989.589844
9967.067383
9994.361328
9982.151367
9989.551758
9979.539062
9956.122070
9959.941406
9986.269531
9985.742188
9964.979492
9975.174805
9978.228516
9973.138672
9980.164062
10005.625977
9997.256836
10003.288086
9993.191406
10009.638672
10001.677734
9981.224609
9974.002930
9937.065430
9936.129883
9910.000977
9884.841797
9887.252930
9909.821289
9916.176758
9914.979492
9909.064453
9921.846680
9925.591797
9936.975586
9939.549805
9931.190430
9944.364258
9953.241211
9956.263672
9976.517578
9986.726562
9990.838867
10025.642578
10032.977539
10075.992188
10087.210938
10060.394531
10056.726562
10050.844727
10066.453125
10054.553711
10023.079102
9968.443359
9948.804688
9938.679688
9955.747070
9934.549805
9937.381836
9945.790039
9933.276367
9914.592773
9939.996094
9945.735352
9931.894531
9932.247070
9912.125977
9936.311523
9929.394531
9914.340820
9896.752930
9879.555664
9886.471680
9876.251953
9908.860352
9938.266602
9922.855469
9918.076172
9911.260742
9883.211914
9908.078125
9904.269531
9891.303711
9883.565430
9905.375977
9917.196289
9914.302734
9921.023438
9938.455078
9930.171875
9919.898438
9906.707031
9920.130859
9937.272461
9941.720703
9950.235352
9933.663086
9923.585938
9904.756836
9915.330078
9930.755859
9940.193359
9937.157227
9922.042969
9912.617188
9902.990234
9901.411133
9909.185547
9904.963867
9911.982422
9920.626953
9907.126953
9935.473633
9916.512695
9915.305664
9929.072266
9937.656250
9934.492188
9923.301758
9929.932617
9944.643555
9932.252930
9923.288086
9911.600586
9917.072266
9922.355469
9924.904297
9913.448242
9909.833984
9923.410156
9926.989258
9916.123047
9904.846680
9928.314453
9926.775391
9915.784180
9922.433594
9924.165039
9934.208984
9925.541016
9900.426758
9904.915039
9920.821289
9906.409180
9903.173828
9915.813477
9938.284180
9931.842773
9920.665039
9930.923828
9947.351562
9941.016602
9928.074219
9932.835938
9902.406250
9927.084961
9902.226562
9908.815430
9885.860352
9917.810547
9917.074219
9907.172852
9878.156250
9903.225586
9905.600586
9895.989258
9901.708008
9922.705078
9931.153320
9911.818359
9894.954102
9908.133789
9917.090820
9897.177734
9894.208008
9889.764648
9906.044922
9911.907227
9914.822266
9928.400391
9942.847656
9956.125977
9932.991211
9878.369141
9864.482422
9856.896484
9923.324219
9937.930664
9876.728516
9859.966797
9843.521484
9821.081055
9790.541016
9767.091797
9734.862305
9705.316406
9662.590820
9621.130859
9602.882812
9615.825195
9636.084961
9662.400391
9690.104492
9697.803711
9737.659180
9794.524414
9832.329102
9835.325195
9817.581055
9840.143555
9873.912109
9911.459961
9880.931641
9841.688477
9841.177734
9820.796875
9846.170898
9832.414062
9755.497070
9773.905273
9795.236328
9829.093750
9903.796875
9927.648438
9906.267578
9886.960938
9881.847656
9871.367188
9880.275391
9849.346680
9795.173828
9768.251953
9737.050781
9733.100586
9735.905273
9797.183594
9837.492188
9822.228516
9806.278320
9820.474609
9839.754883
9858.964844
9838.668945
9809.186523
9798.105469
9806.176758
9776.873047
9773.198242
9759.779297
9782.541016
9801.610352
9833.226562
9840.963867
9838.487305
9812.221680
9808.047852
9802.429688
9798.165039
9784.959961
9771.979492
9777.556641
9820.222656
9823.456055
9796.897461
9802.732422
9799.174805
9801.454102
9804.942383
9796.357422
9806.633789
9814.060547
9833.878906
9813.244141
9799.577148
9809.214844
9832.835938
9838.984375
9829.394531
9803.876953
9792.233398
9792.871094
9819.870117
9785.642578
9772.166016
9804.682617
9821.253906
9792.848633
9772.552734
9783.014648
9811.644531
9837.129883
9846.041016
9828.802734
9818.760742
9825.198242
9821.646484
9812.640625
9820.356445
9807.941406
9819.498047
9783.881836
9780.449219
9795.389648
9802.881836
9774.484375
9767.017578
9801.116211
9796.012695
9763.132812
9747.311523
9752.326172
9763.571289
9779.313477
9770.905273
9787.236328
9801.181641
9811.772461
9796.928711
9794.727539
9798.429688
9836.713867
9825.932617
9800.863281
9787.474609
9809.831055
9837.633789
9842.926758
9823.167969
9800.781250
9826.457031
9830.060547
9792.051758
9735.992188
9727.825195
9723.708984
9751.714844
9771.451172
9771.918945
9752.606445
9743.366211
9736.602539
9743.785156
9745.664062
9779.706055
9773.973633
9755.138672
9759.576172
9795.404297
9807.099609
9806.415039
9796.221680
9794.712891
9807.219727
9840.440430
9810.799805
9768.196289
9754.886719
9747.172852
9759.004883
9761.403320
9747.885742
9742.287109
9758.127930
9772.359375
9775.056641
9765.305664
9743.599609
9784.505859
9804.122070
9753.599609
9727.092773
9744.495117
9757.428711
9799.221680
9820.401367
9794.113281
9788.374023
9798.030273
9813.831055
9813.076172
9800.841797
9799.006836
9813.126953
9818.831055
9810.548828
9830.003906
9855.234375
9869.793945
9863.674805
9846.456055
9855.241211
9879.525391
9863.702148
9835.469727
9831.144531
9840.653320
9856.331055
9825.426758
9801.810547
9815.817383
9802.236328
9781.775391
9752.641602
9743.467773
9737.313477
9718.498047
9697.382812
9717.904297
9756.541016
9749.523438
9723.824219
9730.810547
9752.716797
9779.479492
9792.637695
9744.274414
9728.049805
9747.643555
9774.230469
9748.250977
9741.458984
9754.903320
9744.948242
9766.048828
9762.808594
9782.000977
9788.387695
9792.043945
9762.411133
9770.583008
9775.805664
9788.991211
9807.957031
9835.621094
9838.478516
9815.043945
9803.557617
9822.081055
9843.912109
9826.117188
9779.708984
9757.929688
9788.244141
9761.990234
9750.158203
9751.711914
9754.228516
9739.158203
9727.304688
9721.172852
9732.231445
9741.495117
9708.045898
9706.677734
9729.053711
9745.476562
9761.278320
9754.455078
9769.413086
9771.836914
9807.739258
9806.387695
9794.338867
9797.421875
9798.110352
9795.373047
9810.648438
9840.855469
9845.802734
9815.145508
9801.066406
9802.256836
9825.988281
9831.944336
9808.877930
9761.713867
9727.492188
9719.875977
9742.522461
9753.366211
9743.422852
9738.166016
9752.949219
9751.637695
9817.512695
9911.200195
9904.497070
9872.958008
9834.110352
9855.323242
9841.745117
9810.579102
9803.198242
9802.734375
9774.216797
9809.072266
9857.864258
9851.576172
9823.340820
9789.824219
9762.633789
9736.706055
9684.597656
9635.778320
9601.436523
9605.773438
9623.062500
9629.991211
9641.744141
9665.452148
9693.005859
9708.637695
9699.399414
9703.604492
9727.308594
9775.641602
9801.743164
9807.203125
9791.664062
9775.382812
9766.895508
9774.199219
9784.617188
9801.102539
9825.329102
9809.237305
9812.918945
9814.288086
9829.941406
9835.385742
9861.945312
9845.438477
9808.821289
9807.992188
9830.583984
9839.689453
9810.162109
9759.958008
9734.044922
9744.743164
9758.988281
9762.500977
9757.077148
9739.428711
9759.574219
9777.165039
9785.198242
9774.715820
9785.239258
9831.469727
9847.400391
9852.805664
9861.973633
9852.238281
9853.556641
9849.562500
9837.044922
9846.738281
9834.172852
9816.922852
9808.844727
9848.790039
9889.565430
9877.334961
9852.185547
9828.875000
9814.567383
9795.162109
9791.070312
9789.506836
9791.437500
9788.496094
9796.593750
9799.565430
9793.917969
9811.920898
9866.006836
9889.671875
9879.827148
9861.208008
9861.914062
9926.530273
9934.004883
9883.700195
9855.031250
9850.899414
9877.001953
9873.537109
9863.782227
9836.879883
9841.572266
9849.531250
9829.685547
9824.543945
9784.153320
9786.466797
9789.173828
9786.422852
9772.243164
9781.222656
9802.570312
9808.533203
9794.803711
9776.928711
9782.396484
9804.388672
9802.884766
9785.049805
9784.865234
9819.257812
9805.294922
9825.366211
9847.556641
9861.216797
9882.690430
9874.317383
9876.105469
9877.730469
9886.438477
9832.256836
9828.219727
9828.399414
9853.702148
9850.598633
9849.474609
9856.217773
9889.148438
9878.667969
9856.725586
9873.483398
9890.070312
9884.756836
9887.214844
9844.854492
9807.427734
9786.884766
9769.379883
9766.078125
9726.903320
9684.072266
9656.334961
9615.676758
9614.454102
9630.232422
9670.354492
9703.900391
9713.311523
9756.014648
9770.770508
9804.791016
9845.604492
9854.251953
9862.044922
9875.104492
9869.131836
9899.472656
9899.070312
9903.000977
9891.426758
9893.595703
9895.331055
9864.403320
9845.416992
9846.638672
9853.521484
9871.228516
9870.733398
9865.141602
9836.780273
9853.762695
9889.852539
9866.530273
9852.770508
9814.596680
9820.860352
9840.502930
9838.593750
9867.646484
9870.949219
9850.851562
9870.519531
9863.631836
9857.178711
9839.347656
9826.209961
9808.711914
9838.056641
9846.259766
9878.574219
9878.766602
9871.181641
9874.938477
9860.616211
9867.757812
9874.475586
9891.835938
9891.260742
9885.742188
9893.565430
9901.937500
9903.252930
9900.431641
9898.572266
9920.320312
9925.182617
9919.653320
9913.932617
9912.200195
9910.263672
9878.524414
9892.125977
9892.163086
9886.504883
9882.095703
9876.366211
9910.497070
9893.055664
9900.510742
9922.812500
9922.243164
9897.714844
9911.482422
9890.552734
9889.632812
9909.684570
9900.147461
9879.191406
9830.785156
9831.278320
9820.230469
9799.365234
9793.590820
9805.660156
9831.122070
9847.857422
9815.765625
9810.216797
9822.917969
9812.726562
9843.590820
9858.285156
9841.335938
9836.179688
9812.089844
9824.865234
9830.981445
9824.173828
9794.732422
9778.137695
9774.671875
9785.127930
9794.829102
9793.493164
9779.319336
9791.568359
9788.415039
9805.917969
9822.063477
9846.846680
9849.050781
9841.092773
9874.634766
9911.539062
9921.533203
9905.827148
9914.839844
9922.534180
9910.834961
9887.836914
9899.915039
9894.241211
9870.737305
9884.215820
9877.713867
9879.364258
9873.670898
9884.251953
9862.416992
9863.375000
9821.951172
9810.243164
9802.957031
9841.661133
9842.733398
9840.307617
9853.159180
9860.079102
9830.300781
9810.652344
9802.572266
9842.294922
9822.103516
9793.452148
9806.291016
9855.347656
9861.730469
9869.005859
9865.448242
9840.197266
9856.736328
9866.953125
9879.981445
9878.537109
9908.277344
9859.283203
9845.886719
9835.803711
9822.341797
9787.453125
9765.056641
9774.795898
9779.517578
9797.409180
9829.939453
9898.070312
9868.268555
9864.373047
9833.123047
9843.952148
9864.649414
9879.839844
9899.387695
9920.064453
9902.130859
9888.708984
9877.195312
9878.599609
9848.721680
9839.285156
9849.420898
9835.761719
9838.709961
9831.806641
9818.946289
9832.325195
9796.313477
9765.172852
9765.060547
9758.958008
9746.289062
9739.979492
9760.728516
9779.041992
9755.834961
9771.081055
9775.182617
9773.041016
9818.787109
9788.923828
9770.250977
9772.602539
9797.157227
```
