## Supplementary material for "Functional connectivity across the human subcortical auditory system using an autoregressive matrix-Gaussian copula graphical model approach with partial correlations": Code: roi-03_mean_ts.txt

```
11566.943359
11432.219727
11373.149414
11360.307617
11324.338867
11269.789062
11191.313477
11198.375977
11293.323242
11319.750000
11398.267578
11316.935547
11270.725586
11250.660156
11223.738281
11196.904297
11144.430664
11110.082031
11124.447266
11101.381836
11152.646484
11251.989258
11230.291992
11266.575195
11230.415039
11222.067383
11307.687500
11359.783203
11365.291992
11318.523438
11296.697266
11327.792969
11293.815430
11288.344727
11224.646484
11222.870117
11247.153320
11215.392578
11163.083008
11136.718750
11113.097656
11164.232422
11145.074219
11128.644531
11129.989258
11158.281250
11169.905273
11140.936523
11116.020508
11208.810547
11198.682617
11149.001953
11124.267578
11189.601562
11105.309570
11100.668945
11166.254883
11163.317383
11114.835938
11077.873047
11101.401367
11172.479492
11150.638672
11168.374023
11125.240234
11233.194336
11190.229492
11192.007812
11128.196289
11102.123047
11161.822266
11094.754883
11061.953125
11057.515625
11034.676758
11029.606445
11079.578125
11045.977539
11076.389648
11033.421875
11130.975586
11042.920898
11106.649414
11049.971680
11053.218750
11088.991211
11100.991211
11113.963867
11091.802734
11070.305664
11162.434570
11234.149414
11291.175781
11271.569336
11232.516602
11256.720703
11295.660156
11240.077148
11237.609375
11156.637695
11175.706055
11146.826172
11084.294922
11105.278320
11114.178711
11111.628906
11082.530273
11082.989258
11150.685547
11081.736328
11104.016602
11103.065430
11072.389648
11027.607422
11073.233398
11098.238281
11098.374023
11040.715820
11013.969727
11091.357422
11038.054688
11062.674805
11108.667969
11045.468750
11042.899414
11039.370117
11067.495117
11085.091797
10998.372070
11016.640625
11053.403320
11073.939453
11037.183594
11104.975586
11125.980469
11064.940430
11055.609375
11100.094727
11095.017578
11056.982422
11112.907227
11084.817383
11030.998047
11057.300781
11043.983398
10996.606445
11024.526367
11066.417969
11078.796875
11069.679688
11070.785156
11082.612305
11038.277344
11005.839844
11032.623047
11082.704102
11013.590820
11055.073242
11151.263672
11075.396484
11068.828125
11114.306641
11051.447266
11092.423828
11114.824219
11078.287109
11048.357422
11105.042969
11134.142578
11065.902344
11083.267578
11092.982422
11081.710938
11089.168945
11057.957031
11113.443359
11013.203125
11064.959961
11073.912109
11068.618164
11027.482422
11132.096680
11096.759766
11018.648438
11068.889648
11064.197266
11043.550781
11060.995117
11020.055664
11052.802734
11008.940430
11040.316406
11074.385742
11031.494141
11066.004883
11049.134766
11036.458008
11036.518555
11045.876953
11041.885742
11028.194336
11007.432617
11042.778320
11031.878906
10999.413086
10992.155273
11062.653320
11061.547852
11035.350586
11004.191406
10973.774414
11002.151367
10944.040039
10975.024414
11052.935547
11014.189453
11003.391602
11016.035156
11094.170898
11021.036133
11008.106445
11037.958008
11087.927734
11038.561523
10980.093750
11021.587891
11112.187500
11074.274414
11063.155273
11070.174805
11006.632812
11101.534180
11070.148438
11137.912109
11146.963867
11187.943359
11075.676758
11037.253906
10934.256836
10893.684570
10852.730469
10821.309570
10763.825195
10690.736328
10691.277344
10698.429688
10683.558594
10642.359375
10708.211914
10725.847656
10760.014648
10813.757812
10903.799805
10955.796875
10983.857422
10936.022461
10980.890625
11099.483398
11079.795898
11043.081055
11009.870117
10967.083984
11020.707031
11030.594727
10970.908203
10952.007812
10831.310547
10883.836914
10975.431641
11082.629883
11115.378906
11032.000000
10980.449219
10945.212891
10999.160156
10964.268555
10891.367188
10860.594727
10885.221680
10858.667969
10788.667969
10908.168945
10896.545898
10922.627930
10930.957031
10935.758789
10953.440430
10995.014648
10966.909180
10955.219727
10953.879883
10994.440430
10983.614258
10872.427734
10884.232422
10918.042969
10858.450195
10910.450195
10957.077148
11031.691406
10969.133789
10886.320312
10894.901367
10888.182617
10891.365234
10844.063477
10908.434570
10944.290039
10999.871094
10986.828125
10957.364258
10926.283203
10944.484375
10924.125977
10921.247070
10979.741211
11001.708008
10986.367188
11009.251953
10945.076172
10921.104492
11003.152344
10985.363281
10988.309570
11001.489258
10938.844727
10940.934570
10871.387695
10934.930664
10937.737305
10966.947266
10932.844727
11004.377930
10983.477539
10941.435547
10931.206055
10937.789062
10926.562500
10891.415039
10881.962891
10868.590820
10914.878906
10851.042969
10866.193359
10873.550781
10880.247070
10863.660156
10929.197266
10954.601562
10907.196289
10911.109375
10900.965820
10869.963867
10879.229492
10908.923828
10927.808594
10882.445312
10870.041016
10914.898438
10919.212891
10883.476562
10922.024414
10959.121094
10957.726562
10931.090820
10901.848633
10960.033203
10979.902344
10945.573242
10918.705078
10925.806641
10924.974609
10849.417969
10918.390625
10896.825195
10879.741211
10954.179688
10960.979492
10960.663086
10944.065430
10893.666016
10882.935547
10909.062500
10930.908203
10863.944336
10896.682617
10907.044922
10894.700195
10895.559570
10999.055664
10944.393555
10966.021484
10919.034180
10962.766602
10945.595703
10945.974609
10990.155273
10946.123047
10917.719727
11042.392578
11013.245117
10983.578125
10935.329102
10916.579102
10945.694336
10928.306641
10906.979492
10898.017578
10870.323242
10901.719727
10883.251953
10911.008789
10905.983398
10968.399414
10960.081055
10952.259766
10878.884766
10881.606445
10882.916992
10901.402344
10918.635742
10882.343750
10944.994141
10974.317383
10966.290039
10963.313477
10943.572266
10927.368164
10975.800781
10958.411133
10997.620117
10951.325195
10999.668945
10997.618164
11067.024414
11004.113281
11038.245117
11091.965820
11032.309570
11037.075195
10987.302734
10984.860352
11014.923828
10991.716797
11018.819336
10985.530273
11015.007812
10964.062500
10945.607422
10919.875977
10864.281250
10893.966797
10877.146484
10859.671875
10901.874023
10884.145508
10917.500000
10898.370117
10897.336914
10909.858398
10914.938477
10888.561523
10902.935547
10893.004883
10927.841797
10905.988281
10930.859375
10912.385742
10872.409180
10863.702148
10894.800781
10907.567383
10897.635742
10910.729492
10872.367188
10877.693359
10902.643555
10878.069336
10891.095703
11001.059570
11007.843750
11024.701172
10981.962891
10974.342773
11027.757812
11053.924805
10999.647461
11033.995117
11015.919922
10940.086914
10938.055664
10896.951172
10889.828125
10857.908203
10896.738281
10864.533203
10896.292969
10865.985352
10845.076172
10832.158203
10794.254883
10809.370117
10830.978516
10886.375977
10880.379883
10899.007812
10854.190430
10893.347656
10886.790039
10901.615234
10888.230469
10916.408203
10960.364258
10983.667969
11064.208008
11035.293945
10959.547852
10959.864258
10949.263672
10978.339844
10940.384766
10946.474609
10857.809570
10885.278320
10865.157227
10853.748047
10907.178711
10877.761719
10877.708008
10871.311523
10955.655273
10977.980469
11014.252930
11097.102539
11144.236328
11101.673828
11048.327148
11069.359375
11155.634766
11051.028320
10988.569336
10999.549805
10992.859375
11062.167969
11080.008789
10991.863281
10964.173828
10881.462891
10850.365234
10802.844727
10730.561523
10708.546875
10669.524414
10716.775391
10787.104492
10806.288086
10841.372070
10851.546875
10890.417969
10859.712891
10885.497070
10949.505859
10978.516602
10946.089844
10989.815430
10908.799805
10922.292969
10946.859375
10899.594727
10972.291992
11027.312500
11037.735352
11018.370117
10955.775391
10997.850586
11038.241211
11019.165039
11011.126953
11040.484375
10983.447266
11045.212891
11009.935547
11042.171875
11033.962891
10950.516602
10923.187500
10862.576172
10918.082031
10875.896484
10849.687500
10903.434570
10961.842773
10959.168945
10981.123047
10952.250977
10914.884766
11010.134766
11067.764648
11073.674805
11041.899414
11023.837891
10945.819336
11089.440430
11064.959961
10961.527344
10995.481445
10953.046875
10964.070312
11025.730469
11073.163086
11038.971680
10996.894531
10968.738281
10923.259766
10968.677734
10899.577148
10909.403320
11006.865234
10973.610352
10898.316406
10964.209961
10883.929688
11015.049805
11040.158203
11051.556641
11057.511719
11052.155273
11085.412109
11083.062500
11089.764648
11071.674805
11056.748047
11119.812500
11085.336914
11050.700195
11056.838867
11006.716797
11061.451172
11045.025391
11044.062500
10962.209961
10925.434570
10908.231445
10911.619141
10932.786133
10868.857422
10898.787109
10886.674805
10913.489258
10895.275391
10899.319336
10930.348633
10905.296875
10929.100586
10921.834961
10938.565430
10962.924805
10975.049805
11004.752930
11008.632812
11062.323242
11058.715820
11021.245117
11066.892578
11011.579102
10990.283203
11001.992188
11022.989258
10949.193359
10989.868164
11055.061523
11034.139648
11038.037109
11065.884766
11094.930664
11107.097656
11101.799805
11069.887695
11079.911133
11124.117188
11083.339844
11010.232422
10919.693359
10848.943359
10840.199219
10798.892578
10785.306641
10721.296875
10689.240234
10682.458008
10711.104492
10724.632812
10704.729492
10753.138672
10787.718750
10923.912109
10923.965820
10941.564453
10962.754883
11002.404297
11000.322266
11050.578125
11056.146484
11037.287109
11036.802734
11078.148438
11165.100586
11140.143555
11099.826172
11081.033203
11024.612305
11094.216797
11073.972656
11024.175781
11003.427734
10985.348633
11031.015625
11070.078125
11008.000000
11001.845703
10984.142578
11057.561523
10947.865234
10974.232422
10971.055664
10965.997070
11073.177734
10984.805664
11027.296875
10991.578125
10955.658203
10991.680664
11038.196289
10952.977539
10996.022461
10997.319336
11021.546875
11040.579102
11065.655273
10987.584961
11025.706055
10993.844727
11010.763672
11009.360352
10985.050781
10969.707031
10983.017578
10994.286133
11030.360352
11079.673828
11029.568359
11037.950195
11054.349609
10981.241211
11002.367188
10975.075195
10945.181641
11007.064453
10939.999023
10980.876953
11010.612305
11033.879883
11003.528320
11076.660156
11092.826172
11129.935547
11089.591797
11007.501953
10926.082031
11001.924805
10969.048828
10960.287109
10957.758789
10918.089844
10943.793945
10917.134766
10934.091797
10918.808594
10922.874023
10897.825195
10961.834961
11039.042969
11016.848633
10993.014648
10961.755859
11022.597656
11029.697266
11049.098633
11012.123047
10954.001953
10958.230469
11003.845703
10977.829102
10960.196289
10927.574219
10931.805664
10877.197266
10910.404297
10890.786133
10906.805664
10875.946289
10876.852539
10896.112305
10986.277344
10937.293945
10982.591797
10985.844727
11004.150391
10999.197266
11049.161133
11082.236328
11157.883789
11085.089844
11057.620117
11150.166016
11061.727539
11023.668945
11012.176758
11016.191406
11000.057617
11015.278320
10996.684570
11013.795898
11013.431641
11023.267578
11000.257812
10984.101562
10928.280273
10905.645508
10905.900391
10890.940430
10966.791016
10929.309570
10985.809570
10934.805664
10956.150391
10902.257812
10863.765625
10899.210938
10868.642578
10842.544922
10906.884766
11001.100586
11040.761719
11018.055664
11039.773438
10927.097656
10949.095703
10959.390625
11043.864258
11044.558594
11069.513672
11070.660156
11018.694336
10931.426758
10962.120117
10937.973633
10860.644531
10866.450195
10931.582031
10914.876953
10942.695312
11030.654297
10983.511719
10963.492188
10961.031250
10960.506836
10980.438477
11017.188477
11013.926758
11078.942383
11069.494141
11052.868164
10978.622070
11015.315430
11057.104492
11002.764648
10993.290039
10970.959961
10990.630859
10976.991211
10973.628906
10962.652344
10931.002930
10898.387695
10887.055664
10882.289062
10885.833984
10855.561523
10882.065430
10957.355469
10905.676758
10916.744141
10914.706055
10903.710938
10930.196289
10961.860352
10915.901367
10916.744141
10985.449219
```
