## Supplementary material for "Functional connectivity across the human subcortical auditory system using an autoregressive matrix-Gaussian copula graphical model approach with partial correlations": Code: roi-04_mean_ts.txt

```
8485.987305
8339.991211
8429.667969
8504.416016
8567.684570
8649.869141
8451.343750
8587.403320
8396.072266
8563.093750
8731.888672
8771.580078
8541.286133
8644.080078
8508.292969
8646.546875
8641.841797
8682.038086
8383.730469
8157.575195
8448.313477
8438.498047
8713.933594
8636.207031
8632.509766
8571.087891
8388.146484
8742.637695
8696.986328
8827.230469
8582.470703
8604.591797
8875.164062
8719.105469
8691.705078
8549.125000
8532.532227
8658.486328
8723.532227
8712.552734
8624.083984
8750.879883
8662.363281
8521.039062
8458.382812
8535.359375
8722.719727
8821.500000
8668.626953
8600.799805
8690.722656
8598.332031
8559.974609
8396.772461
8879.470703
8805.210938
8505.413086
8377.589844
8492.646484
8693.257812
8767.389648
8828.349609
8704.675781
8702.387695
8569.375000
8560.623047
8868.522461
8789.888672
8655.955078
8640.675781
8469.259766
8784.273438
8715.111328
8741.564453
8617.120117
8739.755859
8629.111328
8893.186523
8887.190430
8841.851562
8581.285156
8840.284180
8726.542969
8853.947266
8824.441406
8819.833984
8755.466797
8629.333984
8864.025391
8701.471680
8454.463867
8736.752930
8826.306641
9135.252930
8841.858398
8653.892578
8791.041016
8983.134766
8725.857422
8755.582031
8651.886719
8930.665039
8811.693359
8796.068359
8542.960938
8692.790039
8816.720703
8712.403320
8855.472656
8903.630859
8798.803711
8680.515625
9128.773438
8758.025391
9002.101562
8844.542969
8795.230469
8950.585938
8934.465820
8831.779297
8932.553711
9006.144531
8854.307617
8800.125977
8986.755859
8896.911133
9089.347656
9106.279297
9119.977539
8865.873047
8582.845703
9004.050781
8958.165039
8843.990234
8997.304688
8964.364258
8898.031250
8715.309570
9213.173828
9048.193359
8887.166016
8497.393555
9049.315430
8950.799805
8822.921875
8917.610352
9009.161133
8669.054688
8794.428711
9010.725586
8994.256836
8854.492188
8779.236328
8796.392578
8597.397461
9030.925781
8957.752930
9223.890625
8787.348633
8991.126953
8896.888672
8922.985352
8970.940430
9040.768555
8594.516602
8886.908203
8968.055664
9114.148438
9048.287109
8925.098633
8941.009766
9018.900391
8609.653320
9046.345703
8873.365234
9208.833984
9280.708008
8950.607422
8928.207031
9137.957031
9071.542969
8931.644531
9201.645508
9025.644531
9162.759766
8872.000000
8787.675781
8993.025391
8809.099609
8598.377930
9172.201172
8839.515625
9161.099609
8883.150391
9014.663086
8978.234375
9126.344727
9036.894531
8922.503906
8849.347656
8973.231445
8917.917969
8834.738281
8912.395508
9123.322266
9045.985352
8697.419922
8959.889648
9041.168945
9189.156250
8957.917969
8939.110352
9009.794922
9056.570312
8667.371094
9043.573242
8878.225586
8861.351562
8923.736328
8806.054688
8972.564453
8903.576172
8962.556641
8924.425781
8907.730469
8761.105469
8959.849609
9191.289062
8924.726562
9039.884766
8870.981445
9232.021484
9223.922852
8918.156250
8891.957031
8712.682617
9005.361328
9145.365234
9184.312500
8863.651367
8740.617188
8805.246094
8744.062500
8851.056641
8991.648438
8996.812500
8898.898438
8798.919922
9103.222656
8527.403320
8750.662109
8807.574219
9297.680664
8849.281250
9090.880859
8962.385742
9082.169922
9053.919922
9011.362305
9161.230469
9174.009766
9131.322266
8947.847656
9036.343750
9043.605469
8988.578125
9145.648438
8942.078125
9007.238281
8911.664062
9171.458984
9226.166992
8866.457031
9031.003906
8844.748047
9104.472656
9200.749023
9139.357422
8743.904297
8892.794922
8956.496094
8812.005859
9069.012695
9207.065430
9019.833984
9129.269531
8721.296875
9085.553711
9000.950195
9082.860352
8840.128906
8999.500000
9257.665039
9025.847656
8864.687500
8876.123047
9144.912109
8504.453125
8793.705078
9294.388672
9155.362305
9024.171875
9081.501953
8994.284180
8918.483398
9234.744141
8967.138672
8870.877930
9200.377930
9210.653320
8805.065430
8879.256836
8922.785156
9013.099609
9088.235352
8943.543945
8919.464844
9183.699219
9193.718750
9110.510742
8913.541992
8957.105469
9204.914062
9103.762695
9009.204102
8956.666016
9009.735352
8791.192383
8719.371094
8796.322266
8753.093750
8995.908203
9226.956055
8912.740234
8887.759766
8915.352539
8792.487305
8988.699219
9024.126953
8731.097656
8877.242188
9000.736328
8908.568359
8884.753906
9079.555664
8980.218750
9205.776367
9037.359375
8884.480469
8805.457031
9035.359375
8993.617188
8763.213867
8815.052734
8946.035156
8853.781250
8793.780273
8962.402344
9115.699219
9181.773438
8760.037109
8767.420898
9038.909180
8901.660156
8862.982422
8884.931641
9069.566406
8876.515625
9079.681641
8951.609375
8789.944336
9025.695312
9004.711914
8724.201172
8921.121094
8736.912109
8906.283203
9239.607422
8920.733398
8815.932617
9003.976562
8920.431641
8888.351562
9136.291016
9064.591797
8813.506836
8988.849609
8773.537109
8923.041016
9099.751953
9188.148438
8931.838867
9057.821289
8881.027344
9060.074219
8939.062500
9051.995117
8983.445312
9349.089844
9021.358398
9170.509766
8935.910156
8825.792969
8923.351562
9112.708008
9163.072266
9009.718750
8976.730469
8745.786133
8917.883789
8988.560547
9247.949219
9015.441406
8888.673828
8976.501953
9171.244141
9013.619141
9137.228516
9001.677734
9126.494141
9086.332031
9223.835938
8951.626953
8866.260742
9011.345703
8934.629883
8983.435547
8847.487305
8758.280273
8976.633789
8858.382812
8787.814453
8887.758789
8908.160156
8943.015625
8926.718750
8869.201172
8999.255859
9105.140625
9145.378906
8931.074219
8927.177734
9097.667969
8783.009766
8938.711914
8928.914062
9130.397461
8882.820312
8948.251953
8765.083008
9045.740234
9033.147461
9248.199219
8640.399414
8980.074219
9417.353516
9015.980469
8980.318359
8767.166016
9082.483398
9012.953125
8923.077148
9002.033203
8878.519531
9028.196289
9027.531250
9032.679688
8926.327148
8964.738281
9011.710938
8964.312500
8958.923828
9009.036133
9043.968750
9057.202148
8875.134766
8900.275391
9174.132812
8983.099609
8911.573242
9067.325195
8990.375000
9053.572266
8823.455078
9055.718750
9034.653320
9047.984375
8732.009766
9175.208984
9216.005859
9263.916016
9010.955078
9135.736328
9253.072266
9126.026367
9270.824219
9000.660156
9201.336914
9123.349609
8736.333984
8726.851562
9182.375977
9150.111328
9076.107422
9062.297852
9151.777344
9181.187500
9050.871094
8957.519531
9119.376953
9202.277344
8908.361328
8882.226562
9117.679688
9041.298828
9330.993164
9119.318359
9143.280273
8922.292969
8963.623047
9001.875000
9154.039062
8933.606445
9122.179688
8815.396484
8846.405273
8721.441406
8938.453125
8923.051758
8934.272461
9083.431641
9288.801758
9071.956055
8921.716797
8863.187500
9347.587891
9189.886719
9101.992188
8960.842773
8962.371094
8871.352539
9006.164062
9260.574219
9263.945312
9425.335938
9378.054688
9014.403320
9120.939453
8792.598633
9077.703125
8996.186523
9113.378906
8949.513672
9167.199219
9115.358398
8833.708984
9029.522461
9378.328125
9327.960938
9238.972656
8978.363281
9122.853516
9327.978516
9390.222656
9177.627930
9126.505859
9230.416016
9069.380859
8843.042969
8999.726562
9042.552734
9267.012695
9321.828125
9140.515625
8862.314453
9259.122070
9368.500977
9090.812500
9185.896484
9128.253906
9218.067383
9215.446289
9115.657227
9434.918945
9003.617188
9107.390625
8895.090820
9190.539062
8789.566406
8973.534180
8936.974609
8796.688477
9005.972656
9034.529297
9044.318359
9207.250000
8917.687500
9151.248047
9282.007812
9271.576172
9028.108398
9051.957031
9051.637695
9032.703125
9094.507812
9073.613281
8840.985352
8910.763672
9040.136719
9460.816406
9386.830078
9419.457031
8984.230469
9101.373047
8939.658203
9151.414062
9199.967773
8988.806641
9206.576172
9288.765625
9380.240234
9156.744141
9117.707031
9305.498047
9219.190430
9238.085938
9178.353516
9151.912109
9360.292969
9413.062500
9129.103516
9246.822266
9111.888672
9582.290039
9208.496094
9213.047852
9030.828125
9141.535156
9567.962891
9250.513672
9121.480469
9431.505859
9419.176758
9335.474609
9135.162109
9422.917969
9256.698242
9049.353516
9338.726562
9221.523438
9221.052734
9258.943359
9100.604492
9108.434570
9116.046875
9379.433594
9391.080078
9059.650391
8978.466797
9306.732422
9498.054688
9281.546875
9347.413086
9035.220703
9353.326172
9194.347656
9387.154297
9327.637695
9312.720703
9045.804688
8918.107422
9372.933594
9481.843750
9548.871094
9047.634766
9333.097656
9287.454102
9207.550781
9043.454102
9457.986328
9561.648438
9424.376953
9245.224609
9318.091797
9188.714844
9301.173828
9289.148438
9000.671875
9096.903320
9205.945312
9199.494141
9239.059570
9114.414062
9223.708008
9223.607422
9083.560547
9231.599609
9403.932617
9456.279297
9343.625000
9374.578125
9464.810547
9238.493164
9215.949219
9411.412109
9107.472656
9044.735352
9204.145508
9475.974609
9283.666016
9250.312500
9330.095703
9348.609375
9308.471680
9307.011719
9101.425781
9221.037109
9544.496094
9215.072266
9197.205078
8960.673828
9204.659180
9245.719727
9380.061523
9114.029297
9257.979492
9154.946289
9442.787109
9032.441406
9280.949219
9251.333984
9199.833984
9601.634766
9477.980469
9326.603516
9284.545898
9273.208008
9666.683594
9405.240234
9572.872070
9313.207031
9226.095703
9185.636719
9144.434570
9320.042969
9355.679688
9219.318359
9159.865234
9018.558594
9349.357422
9242.583984
9379.056641
9267.148438
9230.087891
9157.263672
9214.450195
9297.467773
9173.281250
9561.726562
9214.958008
9266.867188
9286.824219
9103.882812
9036.139648
9207.273438
9185.683594
9552.690430
9176.822266
9325.763672
9212.779297
9530.723633
9205.568359
9218.255859
9207.476562
9361.356445
9190.103516
9219.597656
9082.651367
9278.205078
9286.098633
9149.738281
9284.000977
9202.459961
9267.492188
9217.488281
9204.074219
9227.815430
9238.705078
9304.584961
9175.185547
8912.236328
9370.488281
9409.090820
9385.505859
9221.133789
9287.449219
8944.955078
9331.589844
9222.592773
9185.134766
9257.343750
9405.801758
9155.900391
9384.020508
9449.906250
9209.636719
9327.099609
9388.896484
9300.424805
9300.907227
9172.906250
9332.443359
9384.630859
9255.787109
9090.688477
9562.925781
9207.408203
9059.666016
9439.207031
9579.428711
9289.846680
9200.166992
9150.244141
9306.376953
9120.821289
9420.491211
9190.691406
9399.433594
9079.357422
9189.321289
8979.957031
9362.873047
9216.727539
9281.738281
9243.467773
9278.031250
9430.682617
9209.611328
9078.186523
9154.591797
9082.832031
9343.433594
9169.731445
9427.845703
9302.753906
9460.912109
9251.943359
9161.344727
9406.376953
9509.050781
9246.050781
9180.528320
9396.673828
9375.259766
9193.580078
9032.791992
9195.636719
9477.990234
9108.428711
9327.014648
9318.953125
9032.201172
9411.250000
9551.267578
9000.977539
9265.160156
8979.380859
9393.150391
9190.799805
9414.606445
9197.790039
9650.542969
9287.564453
9210.910156
9225.138672
9137.451172
9523.424805
9312.109375
9227.303711
9191.127930
9198.968750
9237.828125
9212.585938
9447.914062
9471.963867
9071.039062
9090.214844
9327.314453
9284.347656
9072.224609
9058.679688
9229.229492
9706.489258
9276.929688
9214.497070
9002.601562
9256.192383
9182.888672
9264.429688
9349.441406
```
