## Supplementary material for "Functional connectivity across the human subcortical auditory system using an autoregressive matrix-Gaussian copula graphical model approach with partial correlations": Code: roi-05_mean_ts.txt

```
8505.748047
8565.314453
8547.028320
8647.241211
8903.583984
8744.397461
8801.412109
8688.108398
8450.156250
8597.291992
8655.144531
8906.463867
8534.557617
8676.708984
8569.178711
8848.399414
8579.074219
8589.412109
8548.612305
8594.210938
8674.088867
8569.541016
8525.397461
8669.403320
8793.607422
8496.105469
8536.902344
8519.765625
8723.269531
8559.462891
8468.625000
8735.781250
8828.937500
8651.282227
8646.196289
8577.787109
8735.185547
8782.606445
8759.388672
8542.845703
8532.426758
8572.182617
8693.304688
8616.802734
8493.222656
8653.129883
8789.795898
8568.596680
8626.705078
8495.335938
8903.600586
8651.162109
8477.420898
8674.198242
8571.761719
8675.009766
8596.127930
8691.721680
8592.416016
8708.905273
8605.737305
8496.839844
8748.663086
8750.500000
8822.203125
8325.858398
8882.902344
8911.848633
8695.191406
8520.971680
8631.078125
8817.291992
8615.810547
8558.438477
8730.249023
8616.708984
8614.972656
8501.194336
8868.083984
8466.862305
8509.210938
8715.906250
8683.396484
8663.917969
8742.050781
8663.707031
8675.894531
8535.430664
8758.098633
8525.666016
8340.823242
8487.836914
8664.744141
8743.555664
8485.029297
8627.319336
8633.581055
8783.606445
8697.115234
8752.962891
8514.950195
8722.270508
8846.943359
8575.632812
8549.448242
8714.865234
8758.280273
8535.125000
8505.360352
8671.386719
8684.113281
8560.475586
8656.639648
8532.939453
8527.384766
8441.943359
8887.174805
8466.735352
8621.761719
8428.773438
8604.897461
8588.698242
8679.233398
8561.662109
8793.047852
8497.313477
8531.447266
8303.253906
8608.068359
8517.537109
8615.745117
8525.781250
8541.045898
8326.448242
8648.227539
8747.380859
8360.701172
8318.248047
8564.930664
8517.660156
8479.826172
8514.814453
8691.617188
8707.251953
8377.045898
8627.416992
8483.469727
8397.488281
8304.460938
8568.300781
8486.813477
8339.850586
8432.522461
8525.462891
8358.570312
8465.707031
8415.758789
8518.552734
8590.477539
8353.662109
8317.493164
8369.605469
8562.241211
8340.421875
8512.648438
8435.254883
8501.879883
8520.978516
8595.868164
8730.447266
8450.349609
8516.728516
8614.180664
8546.326172
8524.109375
8448.121094
8724.197266
8463.554688
8658.490234
8598.288086
8601.434570
8353.726562
8528.154297
8552.899414
8414.344727
8458.637695
8623.531250
8600.430664
8521.943359
8630.790039
8801.357422
8365.279297
8455.420898
8590.809570
8621.341797
8411.971680
8622.650391
8653.524414
8518.997070
8680.100586
8650.789062
8394.067383
8385.112305
8621.613281
8489.331055
8477.179688
8315.057617
8532.909180
8610.457031
8480.589844
8334.974609
8669.995117
8534.885742
8243.561523
8429.738281
8640.922852
8453.553711
8269.643555
8603.180664
8670.368164
8471.510742
8306.601562
8712.669922
8635.595703
8513.453125
8331.023438
8623.848633
8618.969727
8619.610352
8581.485352
8248.319336
8433.497070
8640.026367
8731.190430
8789.108398
8863.162109
8846.390625
8772.641602
8797.861328
8685.804688
8662.086914
8360.658203
8590.218750
8485.189453
8614.166016
8553.958984
8396.726562
8221.909180
8397.470703
8370.848633
8630.728516
8382.407227
8753.273438
8519.413086
8708.492188
8305.211914
8458.916016
8295.327148
8813.108398
8730.544922
8618.025391
8492.021484
8480.702148
8597.416016
8545.462891
8543.690430
8642.500977
8513.638672
8453.055664
8794.222656
8867.960938
8874.625977
8880.934570
8718.078125
8876.375977
8940.978516
8724.386719
8567.925781
8721.041992
8489.235352
8615.236328
8495.553711
8516.703125
8920.327148
8723.934570
8724.196289
8689.421875
8720.954102
8847.497070
8899.873047
8813.512695
8800.684570
9001.073242
8591.860352
8904.212891
8616.434570
8672.667969
8725.370117
8606.446289
8722.414062
8868.232422
8769.443359
8675.159180
8755.668945
8667.766602
8899.117188
8372.308594
8558.991211
8649.502930
8776.714844
8708.963867
8633.905273
8428.090820
8544.831055
8819.041992
8473.121094
8827.646484
8691.745117
9000.950195
8808.812500
8644.731445
8795.076172
8634.636719
8772.410156
8998.000977
8846.191406
8824.166016
8820.538086
8761.320312
8732.779297
8611.617188
8782.898438
8853.772461
9031.992188
8709.265625
8700.225586
8710.770508
9055.023438
8922.456055
8698.651367
8708.589844
8768.763672
8892.647461
8572.417969
8837.704102
8943.357422
8658.158203
8750.769531
8773.114258
8824.806641
8660.947266
8802.756836
8675.904297
8792.977539
8775.458008
8702.610352
8754.744141
8801.839844
8916.168945
8860.194336
8827.157227
8777.075195
8762.756836
8867.440430
8680.241211
8472.635742
8586.474609
8968.629883
8724.052734
8857.983398
8585.998047
8979.449219
8746.333008
8771.946289
8793.685547
8590.734375
8494.045898
8756.029297
8986.007812
8866.101562
8717.763672
8708.182617
8941.958008
8828.427734
8705.037109
8880.991211
8818.376953
8726.868164
8643.199219
8731.927734
8929.170898
8925.579102
8647.578125
8624.569336
8973.249023
8822.561523
8653.686523
8866.171875
8621.695312
8750.325195
8848.312500
8828.322266
8864.070312
8692.005859
8978.328125
8704.739258
8724.836914
8750.276367
8636.638672
8557.784180
8632.575195
8659.797852
8586.270508
8638.625000
8813.849609
9037.297852
8971.937500
8697.079102
8799.446289
8627.757812
8925.230469
8797.036133
8668.198242
9075.698242
8843.990234
8786.698242
8974.415039
8788.297852
8761.458008
8893.118164
8921.530273
8793.516602
8681.157227
8871.665039
8702.716797
8952.974609
8792.678711
8779.674805
8942.406250
9017.893555
8693.764648
8774.290039
8874.194336
8806.161133
8805.837891
8696.925781
8645.597656
8788.596680
8866.363281
8674.724609
8801.849609
8915.132812
9077.825195
8771.537109
8857.743164
8787.284180
8835.274414
8700.466797
8739.670898
8708.508789
8973.195312
8816.235352
8580.946289
8741.111328
8632.674805
8830.131836
9023.705078
8938.097656
8782.169922
8979.484375
9000.062500
8702.428711
8621.657227
8974.128906
8842.894531
8682.904297
8541.354492
8906.124023
8664.429688
8878.117188
9089.882812
8829.666016
8766.965820
8776.140625
8737.949219
8897.000000
8974.243164
8596.921875
8686.044922
8840.128906
8856.049805
8531.252930
8804.691406
8957.015625
8861.259766
8877.845703
8595.157227
8673.811523
8908.013672
8691.048828
8677.270508
8789.920898
8948.990234
8526.047852
8701.983398
8654.519531
8804.171875
8779.871094
8595.757812
8761.631836
8707.556641
8886.120117
8551.255859
8797.351562
8693.276367
9009.513672
8598.315430
8749.873047
8687.881836
8532.450195
8596.383789
8904.135742
8957.722656
8670.812500
8772.708984
8721.303711
8633.094727
8761.993164
8733.417969
8526.323242
8887.950195
8458.858398
8751.760742
8831.044922
8631.943359
8695.882812
8865.084961
8426.355469
8660.304688
8672.932617
8617.914062
9088.352539
8955.050781
8947.470703
8859.499023
8866.916992
8753.663086
8911.288086
8620.384766
8675.190430
8818.164062
8794.090820
8570.631836
8682.339844
8593.585938
8432.493164
8686.089844
8962.526367
8728.839844
8720.935547
8612.693359
8582.938477
8613.510742
8691.381836
8667.923828
8734.522461
8628.334961
8757.402344
8593.706055
8654.937500
8736.659180
8775.936523
8689.285156
8585.988281
8713.861328
8564.703125
8734.806641
8681.930664
8729.323242
8584.191406
8616.271484
8734.572266
8811.095703
8862.029297
8561.767578
8717.788086
8488.130859
8649.162109
8764.905273
8588.272461
8654.226562
8607.174805
8855.685547
8687.004883
8730.027344
8676.584961
8616.017578
8789.422852
8754.986328
8731.175781
8788.170898
8895.640625
8615.785156
8730.929688
8742.615234
8792.449219
8730.804688
8757.785156
8538.729492
8600.713867
8830.046875
8677.700195
8551.255859
8535.735352
8693.825195
8529.809570
8533.609375
8751.269531
8716.637695
8937.921875
8687.717773
8573.696289
8561.821289
9046.857422
8920.493164
8535.044922
8679.172852
8695.945312
8915.476562
8675.037109
8858.500977
8658.193359
8694.041016
9007.179688
8678.496094
8518.490234
8619.202148
8826.695312
8680.643555
8689.996094
8659.024414
8579.495117
8664.917969
8885.345703
8656.865234
8462.270508
8540.253906
8761.005859
8719.077148
8586.297852
8592.294922
8691.017578
8636.260742
8561.425781
8618.518555
8597.079102
8667.174805
8913.662109
8543.878906
8673.080078
8735.247070
8763.827148
8577.372070
8717.183594
8591.127930
8870.502930
8728.631836
8805.242188
8804.065430
8435.679688
8543.291016
8883.393555
9030.310547
8953.313477
8646.584961
8519.947266
8911.000977
8815.280273
9014.349609
8725.666016
8997.532227
8667.493164
8773.831055
8695.798828
8499.234375
8778.581055
8713.995117
8490.893555
8661.547852
8662.123047
8689.602539
8394.746094
8710.919922
8587.947266
8552.820312
8640.293945
8558.947266
8677.195312
8543.379883
8609.508789
8671.379883
8647.686523
8818.963867
8761.743164
8856.304688
8594.557617
8627.486328
8845.990234
8976.905273
8621.574219
8934.670898
8583.710938
8858.563477
8892.184570
8764.697266
8791.980469
8703.950195
8749.348633
8848.576172
8645.840820
8515.453125
8666.805664
9003.224609
8627.489258
8692.759766
8568.959961
8637.120117
8794.261719
8773.700195
8693.883789
8770.126953
8825.571289
8851.954102
8860.192383
8556.964844
8841.312500
8639.750977
8916.092773
8592.047852
8718.261719
8483.070312
8853.955078
8689.800781
8765.291016
8705.981445
8868.781250
8617.862305
8708.073242
8588.765625
8818.467773
8792.202148
8894.203125
8729.415039
8742.163086
8993.533203
8795.302734
8588.353516
8756.413086
8923.194336
8630.784180
8668.920898
8837.635742
8702.124023
8522.475586
8676.544922
8863.722656
8871.124023
8721.085938
8686.264648
8446.793945
8907.325195
8735.805664
8672.646484
8645.142578
8650.554688
8782.389648
8773.566406
8542.144531
8590.322266
8693.258789
8520.715820
8992.479492
8892.785156
8732.366211
8551.957031
8637.691406
8744.173828
9074.922852
8989.472656
8674.759766
8885.652344
8691.995117
8648.567383
8917.120117
8831.391602
8640.565430
8718.269531
8691.166992
8702.489258
8508.604492
8585.469727
8677.916992
8770.533203
8592.478516
8809.913086
8580.341797
8684.208984
8591.406250
8608.003906
8772.419922
8727.929688
8631.648438
8933.011719
8468.516602
8495.680664
8840.319336
8767.458984
8625.729492
8640.627930
8950.724609
8735.786133
8751.300781
8744.442383
9114.248047
8925.759766
8797.141602
8588.087891
8774.094727
8806.206055
8704.681641
8809.816406
8634.946289
8816.907227
8622.768555
8605.083984
8489.772461
8728.122070
8678.817383
8712.476562
8804.346680
8732.731445
8606.711914
8671.675781
8716.824219
8754.164062
8566.138672
8629.296875
8584.285156
8791.128906
8678.247070
8802.227539
8617.860352
8724.983398
8763.220703
8863.827148
8867.048828
8663.529297
8711.142578
8463.791992
8606.147461
8703.538086
9014.385742
8407.274414
8649.139648
8433.608398
8813.757812
8614.217773
8672.387695
8635.545898
8805.146484
8575.666016
8859.739258
8869.792969
8783.673828
8574.676758
8621.925781
8563.626953
8722.520508
8761.575195
8766.976562
8927.222656
8830.389648
8628.458008
8787.263672
8727.421875
8568.169922
8548.542969
8771.147461
8931.244141
8776.808594
8612.810547
8893.186523
8750.050781
8825.608398
8696.291016
8536.901367
8697.944336
8674.217773
8554.934570
8687.086914
```
