## Supplementary material for "Functional connectivity across the human subcortical auditory system using an autoregressive matrix-Gaussian copula graphical model approach with partial correlations": Code: roi-06_mean_ts.txt

```
10037.978516
9606.750000
9722.821289
9644.381836
9786.466797
10051.855469
9619.521484
9685.990234
9411.174805
9566.164062
9327.597656
9567.984375
9567.611328
9657.252930
9653.666992
9683.232422
9609.818359
9758.708984
9655.865234
9646.880859
9609.013672
9564.137695
9367.701172
9757.188477
9735.033203
9768.246094
9580.295898
9733.269531
9870.323242
9939.077148
9758.225586
9645.019531
9855.527344
9888.433594
9790.289062
9678.148438
9700.955078
9813.892578
9626.509766
9670.060547
9604.720703
9615.419922
9968.644531
9672.223633
9606.121094
9541.389648
9767.389648
9689.267578
9551.806641
9469.679688
9718.240234
9842.893555
9771.540039
9646.262695
9770.197266
9854.017578
9662.771484
9637.869141
9614.810547
9822.429688
9659.806641
9704.462891
9721.165039
9850.876953
9604.158203
9608.720703
9594.928711
9879.806641
9975.145508
9720.356445
9600.228516
9813.786133
9813.518555
9765.463867
9731.100586
9459.236328
9739.123047
9704.957031
9834.677734
9739.154297
9734.272461
9606.321289
9546.109375
9876.734375
9783.798828
9861.701172
9912.830078
9788.638672
9972.244141
9779.323242
9661.377930
9660.785156
9720.009766
9979.952148
9842.064453
9756.179688
9916.351562
9767.548828
9725.036133
9989.460938
9775.393555
9666.095703
10026.810547
9997.660156
9707.482422
9774.633789
9627.603516
9698.343750
9752.488281
9794.940430
9667.392578
9822.886719
9643.616211
9965.904297
9713.387695
9720.196289
9903.673828
9831.726562
9690.441406
9767.201172
9876.179688
9863.759766
9539.405273
9759.987305
9854.975586
9640.358398
9675.676758
9670.984375
9770.281250
9716.857422
9788.167969
9821.119141
9640.974609
9638.285156
9803.625000
9644.019531
9631.432617
9716.261719
9796.743164
9766.576172
9845.579102
9678.305664
9755.136719
9691.798828
9842.099609
9819.310547
9781.609375
9860.761719
9838.309570
9717.337891
9665.824219
9855.513672
9950.236328
9508.791016
9728.716797
9751.527344
9675.332031
9796.008789
9857.742188
9711.640625
9825.515625
9812.277344
9817.486328
9842.466797
9626.862305
9693.312500
9829.808594
9764.595703
9478.770508
9776.697266
9709.740234
9603.933594
9784.732422
9643.078125
9615.101562
9686.537109
9879.489258
9846.440430
9757.843750
9862.739258
9878.873047
9894.777344
9801.365234
10087.022461
9974.266602
10007.531250
9769.748047
9855.909180
9870.763672
9778.634766
9840.815430
9773.222656
9707.386719
9884.605469
9760.926758
9766.892578
9909.375000
10068.613281
9961.385742
9730.889648
9767.859375
9799.923828
9784.790039
9805.959961
9785.960938
9880.350586
9874.280273
9777.188477
9926.332031
9712.817383
9864.056641
9803.979492
10053.875000
9785.818359
9908.887695
9817.197266
9658.966797
9902.958984
9875.515625
9751.634766
9846.373047
9689.183594
9730.573242
9923.355469
9546.820312
9708.533203
9745.854492
9846.917969
9820.762695
9834.359375
9804.394531
9659.692383
9881.765625
10005.544922
9647.295898
9805.207031
9905.371094
10106.860352
9931.067383
9805.361328
9831.379883
9816.806641
9771.897461
9980.488281
9682.232422
9699.250000
9620.951172
9669.809570
9696.412109
9386.531250
9671.197266
9751.797852
9711.568359
9785.793945
9779.988281
9634.314453
9950.519531
9714.969727
9909.855469
9858.965820
9740.993164
9894.659180
9761.414062
10007.589844
9766.225586
9825.904297
9657.051758
9703.667969
9777.351562
9800.888672
9884.697266
9965.651367
9995.544922
10056.200195
9931.798828
9961.006836
9881.355469
10005.625000
10072.123047
10113.468750
9631.471680
9984.832031
9949.481445
9929.953125
10152.412109
9917.426758
9937.119141
9877.227539
10041.624023
10104.166992
10074.248047
9791.242188
9814.008789
10051.613281
10108.570312
9939.442383
10056.370117
9987.497070
9571.958984
10031.111328
10158.042969
9987.366211
9950.560547
9943.856445
9979.119141
9760.042969
9793.516602
9936.382812
9994.417969
10062.721680
9871.641602
9837.195312
9953.595703
9830.009766
10021.339844
9898.900391
9983.825195
9798.319336
9914.558594
9971.288086
9956.140625
10276.721680
10081.762695
9988.567383
9980.994141
10051.869141
10303.921875
10095.871094
10126.222656
9899.762695
9819.505859
9972.657227
10135.665039
10287.593750
10153.309570
9947.789062
9928.698242
10067.822266
10109.461914
10019.757812
10147.244141
10064.136719
10066.047852
10161.293945
9872.361328
9909.495117
9973.734375
10071.536133
9939.791016
10134.314453
10125.277344
10198.060547
9970.708008
9941.281250
9856.786133
10024.653320
10030.755859
10048.322266
10169.537109
10099.008789
10003.062500
10058.380859
10055.019531
9995.296875
10014.206055
10010.701172
10183.215820
9883.179688
10006.984375
9985.049805
9908.068359
9996.525391
10008.702148
10084.201172
10047.350586
10039.042969
9880.855469
10092.296875
10114.864258
10123.410156
10339.952148
10072.509766
10069.806641
10172.344727
10058.513672
10210.647461
10016.787109
10132.897461
10072.568359
10093.240234
10037.107422
10003.155273
9931.625000
10206.080078
10130.312500
10154.756836
9933.669922
10160.239258
10017.623047
10077.417969
10062.377930
9995.092773
9856.250977
10197.839844
10215.958984
10062.060547
9831.587891
10120.325195
9957.870117
9800.815430
9968.625000
10164.345703
10071.936523
10005.103516
10082.878906
9933.102539
10069.341797
9805.907227
9963.181641
9867.228516
9951.870117
10219.914062
9839.970703
9978.970703
10007.496094
10156.857422
9962.811523
9916.177734
10001.208008
10050.206055
10128.172852
10027.832031
10061.006836
9916.255859
10130.082031
9999.388672
10182.661133
10010.636719
10005.531250
10035.000000
10046.017578
10251.430664
10065.081055
10106.312500
10033.810547
10323.650391
10118.418945
10279.539062
10387.304688
10214.708984
9919.955078
10030.572266
10136.502930
9998.197266
10153.454102
9999.558594
9875.146484
9996.316406
9923.128906
10018.050781
10103.369141
10059.196289
10006.748047
9894.631836
10120.592773
10204.196289
10303.630859
10133.431641
10031.017578
10121.094727
10004.066406
9898.712891
10160.128906
10140.768555
9976.050781
9814.002930
9964.468750
10055.371094
10123.051758
10113.642578
9971.726562
9972.218750
9979.172852
9992.504883
10033.880859
10214.934570
10137.618164
10067.584961
10126.480469
10211.615234
10185.795898
10175.899414
10191.596680
10185.976562
10061.029297
9950.191406
9964.525391
10228.952148
9993.233398
10025.775391
10154.525391
10020.006836
10090.296875
9986.595703
10006.559570
9994.578125
10018.668945
10234.810547
9891.323242
10018.701172
9999.341797
10086.787109
10104.551758
10073.893555
10075.852539
10106.488281
10087.038086
10107.832031
9972.545898
10021.236328
10282.211914
9963.107422
10108.041992
9900.308594
10071.505859
10107.765625
9956.015625
9918.587891
10016.488281
9889.477539
9994.265625
9900.123047
10276.715820
10167.632812
10175.795898
9870.851562
9986.462891
10159.000000
9966.669922
9960.472656
9999.258789
10059.130859
10045.519531
10054.462891
10301.656250
10115.344727
10138.620117
10030.489258
9947.421875
10018.669922
9860.728516
9943.290039
9837.578125
10118.870117
9937.890625
9712.094727
9806.501953
10030.500977
9944.520508
9930.250977
9876.463867
9829.322266
9768.278320
10010.199219
10040.479492
9978.083984
9990.656250
10039.869141
9933.775391
9938.144531
9799.896484
9867.435547
9969.210938
9954.614258
10012.587891
9744.814453
9888.237305
10003.403320
9997.201172
10207.642578
10032.129883
9916.792969
10134.275391
10102.162109
10049.057617
9923.156250
9938.705078
10113.134766
9956.046875
9777.205078
9950.385742
9773.541016
9988.250977
10275.923828
10158.159180
10074.570312
9999.889648
9782.557617
9814.956055
10191.628906
10264.553711
10160.273438
10047.083008
10256.209961
10262.939453
9968.477539
10004.985352
9886.151367
10070.964844
10191.116211
10183.449219
10107.491211
9957.529297
10000.154297
10045.447266
10058.279297
10042.841797
9878.904297
9963.699219
10035.654297
10238.479492
10094.192383
9965.855469
10153.076172
9982.350586
10113.601562
10167.322266
10155.843750
10229.015625
10033.621094
10071.966797
10199.842773
10031.855469
10417.517578
10265.733398
10081.402344
9985.602539
10100.425781
10054.339844
10125.587891
10050.787109
10142.681641
9914.869141
9903.901367
10072.853516
10164.050781
10080.947266
10001.839844
10017.794922
10172.451172
9982.101562
10233.082031
10040.304688
10008.758789
9902.877930
10248.973633
10087.704102
10275.517578
9931.881836
9839.625000
10106.813477
10311.000977
10088.827148
10211.944336
9930.406250
10200.624023
10193.605469
9980.245117
10310.363281
10241.875977
10120.549805
9989.798828
10257.965820
10007.137695
10012.388672
10150.858398
10143.165039
10165.277344
9965.187500
10326.643555
10010.863281
10165.505859
10224.000000
10155.697266
10085.146484
9948.171875
10006.147461
9859.173828
9919.928711
10052.076172
9940.929688
9998.435547
9686.807617
9738.048828
9896.853516
9776.501953
10065.944336
9766.133789
9984.083008
9913.809570
9950.595703
10119.245117
10049.370117
9969.505859
10056.901367
10146.132812
10086.458984
10006.570312
10037.962891
10104.867188
10189.308594
10334.798828
10074.993164
10161.134766
10085.966797
10097.809570
10081.583008
10082.771484
10084.535156
10054.378906
9882.625000
10205.467773
10359.683594
10177.679688
10240.367188
9977.298828
10114.524414
10071.940430
10205.408203
10264.403320
10109.679688
10056.752930
10169.426758
10155.962891
10056.833008
10101.229492
10034.810547
10044.733398
10166.003906
10083.140625
10242.095703
10081.687500
10134.042969
10056.884766
10180.774414
10197.506836
10156.923828
10179.615234
10228.572266
10228.288086
10321.553711
10224.708008
10304.782227
10120.716797
10205.289062
10273.607422
10208.460938
10343.997070
10200.190430
10187.853516
10021.865234
10158.949219
10235.028320
10306.423828
10062.548828
10146.004883
10284.856445
10239.898438
10129.279297
10204.498047
10133.587891
10249.189453
10117.506836
10273.935547
10157.602539
10155.554688
10354.029297
10074.953125
10284.128906
9917.626953
10174.121094
10113.125977
10073.354492
10130.636719
10024.499023
9970.953125
10266.894531
10116.863281
10045.005859
9915.428711
10044.576172
10152.541016
10033.231445
10333.375977
10307.775391
10032.419922
10303.457031
10020.681641
10083.423828
9820.466797
10004.703125
9901.625977
10104.925781
10252.937500
10189.035156
10012.888672
10138.464844
10216.844727
10117.837891
10102.833984
10002.955078
10132.111328
10187.638672
10170.596680
10190.909180
10165.641602
10045.268555
10018.279297
10014.283203
10102.047852
10299.533203
10281.291992
10035.123047
9979.269531
10047.552734
10270.721680
10085.471680
10126.028320
10150.401367
10281.357422
9836.160156
10262.448242
10199.219727
10170.177734
10049.565430
10101.526367
10296.035156
10134.141602
10096.898438
9932.218750
10016.236328
10011.539062
10002.253906
10226.142578
10336.564453
10229.837891
10199.174805
9986.695312
10051.175781
10108.530273
9894.229492
10035.128906
10352.698242
10375.007812
10068.265625
10214.605469
10085.315430
10215.013672
10067.719727
10082.142578
9941.285156
9846.906250
9993.179688
10082.931641
10078.927734
10248.806641
10103.292969
10002.372070
10259.175781
10006.488281
10112.334961
10093.742188
10150.340820
10103.062500
10158.475586
10027.964844
10329.988281
10218.234375
10241.379883
10135.769531
10098.717773
10029.168945
10213.522461
10280.517578
10052.258789
10307.443359
10076.023438
10299.041016
10042.958984
9964.590820
9933.712891
10077.030273
10243.059570
10221.603516
10144.784180
10080.714844
10288.158203
10087.978516
10177.307617
10031.749023
```
