## Supplementary material for "Functional connectivity across the human subcortical auditory system using an autoregressive matrix-Gaussian copula graphical model approach with partial correlations": Code: roi-07_mean_ts.txt

```
10202.198242
10063.561523
9974.069336
9974.381836
10159.090820
10162.691406
9958.603516
9807.448242
9946.644531
9948.740234
10118.772461
9950.913086
10094.390625
9999.732422
9988.857422
9945.002930
10008.527344
10061.252930
9819.798828
9935.977539
9945.336914
9937.659180
9835.609375
10039.843750
10073.389648
10051.733398
9789.235352
9688.022461
10087.332031
10208.440430
10011.545898
9817.108398
9951.535156
10203.774414
9988.791992
10021.407227
9910.770508
10110.858398
10003.514648
10028.307617
10029.408203
9953.483398
10013.535156
9984.237305
9747.473633
9917.759766
10023.554688
10212.521484
9873.639648
9778.631836
9991.941406
9995.650391
9825.687500
9941.514648
10100.486328
10054.086914
10147.375977
10062.949219
10057.809570
10011.350586
9908.262695
9908.030273
10116.584961
9975.971680
9958.182617
9998.000977
10018.472656
10117.100586
9956.075195
10043.535156
9942.589844
9955.288086
9978.391602
9980.591797
9952.464844
9840.897461
9986.589844
9994.746094
9899.008789
9998.861328
9953.549805
9924.363281
9965.407227
10104.039062
10102.591797
9981.308594
9916.421875
9968.442383
10181.547852
10075.501953
10012.750000
9905.172852
10043.549805
10125.794922
10112.311523
10058.423828
10150.630859
10168.875000
10235.930664
10109.996094
9998.550781
10182.543945
10141.969727
10013.616211
9946.600586
10061.788086
10161.524414
10070.147461
10060.272461
9934.593750
10013.904297
9989.347656
10124.527344
9986.855469
10044.339844
10152.475586
10048.891602
9983.141602
10082.072266
10070.610352
10019.088867
9991.577148
10004.145508
9911.600586
10139.059570
10085.305664
9886.525391
9940.354492
10007.752930
10064.300781
9901.086914
10047.209961
9943.917969
10139.213867
10144.076172
9953.553711
10124.618164
10080.720703
10332.860352
9980.407227
10029.196289
10105.067383
10221.405273
10031.856445
9948.685547
10054.870117
10052.471680
9997.125977
10136.772461
10013.362305
10034.414062
10129.063477
10120.780273
9895.782227
9853.668945
10075.053711
10227.579102
10142.555664
9918.186523
10103.642578
10184.089844
10106.808594
10114.154297
10043.170898
10063.094727
10045.674805
9984.421875
10100.692383
10069.171875
10130.053711
10129.038086
10106.285156
10179.906250
10115.958984
10072.368164
10076.431641
10267.433594
10131.234375
9998.327148
10120.262695
10033.794922
10025.455078
10147.431641
10031.380859
10021.859375
10005.136719
9970.067383
10095.363281
10027.118164
10032.557617
10307.451172
10137.829102
9986.649414
10070.231445
10133.610352
10033.379883
10088.274414
10115.339844
10278.821289
10095.944336
10136.581055
10040.491211
10096.734375
10106.371094
10128.753906
10078.863281
10095.735352
10147.285156
10055.429688
9885.062500
10145.183594
10087.999023
10098.522461
9910.979492
10125.714844
10129.874023
10101.636719
10130.250000
9979.079102
10218.542969
10165.510742
10082.131836
10214.083008
10044.976562
10154.417969
10055.657227
9901.706055
10061.069336
10027.973633
10090.711914
10222.190430
10031.952148
9975.872070
9917.659180
10070.062500
9815.466797
10020.636719
10212.763672
9972.351562
9888.175781
10058.944336
9922.084961
10082.717773
10023.291016
10002.934570
9779.774414
9714.718750
9665.020508
9682.316406
9688.199219
9748.477539
9690.597656
9854.250977
9811.993164
9885.458008
9777.542969
10056.538086
9856.596680
9870.547852
10227.581055
10002.016602
9989.072266
9917.647461
9956.108398
9965.384766
10050.206055
9946.339844
9910.360352
10097.249023
10194.467773
10084.239258
10162.678711
10183.787109
10330.910156
10051.820312
10046.293945
10074.563477
10070.772461
10118.655273
10167.670898
9954.789062
9970.058594
10070.431641
9977.559570
10032.470703
10215.113281
9795.288086
9916.304688
10028.419922
10118.964844
10019.164062
10190.912109
10134.344727
10183.175781
10082.703125
10052.803711
10140.954102
9988.814453
10135.889648
10092.194336
10165.680664
10098.778320
10144.090820
10103.778320
10066.910156
10062.250977
9861.139648
9920.320312
10029.405273
10107.414062
9989.115234
9847.649414
9928.114258
9817.652344
9858.952148
9982.391602
10087.483398
10072.691406
10227.520508
9935.342773
9873.610352
10054.401367
10064.449219
10130.949219
10218.673828
10245.235352
10156.487305
10123.634766
10130.040039
10030.073242
10071.487305
10018.166992
10019.422852
10213.180664
10072.342773
10009.003906
10087.989258
10110.264648
10186.196289
10253.444336
10146.785156
10141.457031
10233.135742
10023.545898
10118.710938
10099.045898
10105.119141
10058.805664
10037.242188
10138.324219
10161.288086
9978.397461
10062.759766
10091.438477
10078.730469
10057.202148
10146.086914
10077.194336
10130.378906
10130.864258
10191.614258
10062.437500
10170.940430
10079.428711
9955.651367
9851.371094
9881.425781
10153.468750
10124.370117
9952.104492
10012.375977
10070.471680
10090.579102
10156.496094
10026.563477
10118.957031
10158.255859
10198.605469
10093.289062
10093.500000
10127.839844
10192.024414
10115.399414
10019.119141
10077.332031
9976.513672
10006.153320
9963.930664
9987.559570
10057.199219
10213.625000
10034.571289
10021.014648
9862.816406
10029.453125
10046.375977
10190.684570
10038.284180
10077.440430
10079.256836
10202.542969
10179.280273
10188.276367
10151.040039
10120.680664
10131.171875
10253.147461
10223.784180
10095.825195
10116.026367
10144.008789
10167.922852
10098.185547
10105.011719
10173.875000
10206.922852
10307.681641
10189.823242
9954.641602
10150.542969
10120.131836
9994.928711
10045.644531
10267.825195
10061.393555
10127.034180
10072.061523
10058.001953
10161.480469
10143.094727
10128.807617
9936.184570
10172.470703
10033.987305
10160.681641
10173.430664
9898.321289
10090.479492
10113.707031
10103.480469
10156.227539
10034.944336
10231.760742
10126.511719
10137.514648
10237.786133
10280.342773
10148.385742
10105.172852
10108.308594
10196.565430
10161.146484
9981.053711
10113.542969
10148.241211
10102.188477
10068.003906
10080.322266
9872.912109
10213.988281
10118.639648
9908.961914
10106.594727
10050.599609
10115.663086
9935.217773
10119.238281
10066.352539
10061.330078
9892.634766
10009.582031
10086.183594
9969.089844
10030.153320
10066.576172
9968.016602
10008.378906
9921.148438
10129.535156
10076.808594
10023.627930
10160.600586
10030.138672
10162.105469
10036.910156
10150.092773
10204.414062
9971.875977
10156.707031
10118.032227
10283.907227
10083.290039
10095.610352
10112.774414
10051.920898
10054.890625
10086.122070
10095.845703
9899.186523
10012.212891
9997.876953
9899.972656
10012.224609
9914.895508
9964.108398
9888.728516
9957.100586
10036.233398
10031.165039
10038.416016
9996.454102
10109.709961
9928.791016
10177.160156
10206.082031
10150.477539
10121.069336
10154.610352
10213.761719
10014.401367
10216.119141
10149.444336
10175.411133
10045.102539
10008.246094
10097.069336
10044.733398
10034.416016
9917.163086
9792.414062
10063.719727
10179.818359
10357.560547
10157.441406
10288.266602
10362.119141
10289.152344
10271.662109
10381.456055
10378.310547
10304.227539
10189.022461
10108.348633
10322.571289
10227.244141
10304.107422
10212.522461
10165.606445
10027.016602
10192.113281
9982.741211
10014.612305
10045.964844
9973.556641
9931.358398
9938.462891
9915.467773
9963.327148
10106.823242
9896.543945
10150.742188
9858.739258
9790.177734
10070.738281
10224.174805
10103.652344
10030.007812
10012.933594
10078.070312
9987.385742
10107.166992
10160.310547
10052.233398
10040.280273
10050.022461
9999.178711
10273.348633
10138.091797
10339.557617
10316.787109
10160.194336
9979.663086
10233.839844
10304.926758
10206.350586
10062.528320
10015.397461
10101.632812
10195.292969
10028.333008
10084.958008
10078.569336
10125.160156
10162.975586
10010.057617
10074.144531
9971.256836
10114.483398
10142.815430
10189.975586
10324.167969
10028.049805
10120.981445
10210.626953
9981.530273
10205.463867
10138.464844
10053.705078
10160.295898
10137.511719
10417.864258
10326.094727
10174.956055
10236.723633
10234.233398
10107.888672
10173.575195
10103.036133
10104.295898
10127.308594
10271.238281
10139.636719
9989.797852
10176.328125
10372.488281
10317.331055
10240.688477
10150.197266
10205.753906
10209.886719
9976.414062
10115.022461
10028.925781
10203.842773
10417.274414
10195.724609
10016.225586
10254.874023
10177.741211
10220.995117
10170.836914
10066.020508
10142.580078
10190.389648
10110.500977
10042.153320
9930.226562
10118.039062
10055.274414
9942.741211
9907.136719
10032.836914
9966.991211
10143.403320
9995.961914
10085.357422
10035.585938
10038.324219
9959.410156
9948.944336
10208.866211
10244.041992
10222.441406
10033.581055
10097.400391
10149.991211
10118.819336
10074.540039
10175.000000
10218.122070
10030.631836
10136.716797
10202.077148
10207.024414
10270.702148
10154.092773
10198.457031
10122.204102
10247.133789
10288.339844
10424.871094
10229.135742
10184.450195
9926.674805
10048.090820
9919.190430
10020.750000
10039.403320
9826.458984
9919.844727
9779.165039
9765.805664
9856.485352
9704.913086
9839.084961
9680.000977
9796.761719
9811.895508
9962.363281
9845.180664
9957.709961
10055.634766
9948.893555
9912.221680
10036.993164
9990.488281
10113.230469
10321.386719
10238.515625
10218.218750
10040.791016
10103.288086
10068.125000
10150.514648
10102.417969
10050.158203
9960.284180
9974.259766
10124.006836
10047.535156
9908.091797
10004.339844
10194.337891
10146.054688
10125.925781
10056.298828
10148.447266
9992.712891
10087.858398
9993.220703
10048.637695
9963.758789
10212.151367
10102.528320
9932.816406
10028.418945
9966.488281
10015.722656
10314.344727
9946.796875
9964.153320
9945.530273
9921.771484
10029.010742
10017.971680
10176.532227
10134.178711
10024.156250
10103.321289
10052.919922
10114.387695
10107.221680
10157.136719
10164.619141
10190.013672
10145.460938
10045.529297
10143.630859
10000.965820
10137.737305
10227.937500
10131.068359
10224.529297
10205.705078
10237.242188
10328.050781
10286.047852
10273.105469
10185.645508
10117.881836
10250.080078
10245.378906
9923.207031
10038.285156
10064.575195
10178.407227
10212.795898
10225.175781
10027.347656
10028.431641
10089.419922
10042.245117
10109.488281
10106.325195
10077.849609
10122.124023
10290.355469
10148.916016
10190.311523
10239.014648
10210.738281
10156.159180
10203.040039
10089.269531
10076.910156
10123.337891
9939.447266
9905.750977
9968.957031
10036.394531
9989.014648
10086.178711
9812.468750
10134.479492
9857.391602
9846.249023
9999.023438
9993.342773
9980.096680
10002.905273
10079.124023
10051.778320
10074.519531
10151.358398
10001.569336
10136.602539
10126.165039
10042.652344
10047.240234
9959.937500
10147.769531
10060.234375
10113.990234
10236.937500
10174.546875
10110.277344
9918.058594
10107.002930
10011.871094
10004.316406
9881.294922
9948.093750
9995.944336
10154.858398
9976.751953
9947.283203
10032.842773
10110.542969
10007.900391
9663.450195
10128.852539
9928.293945
9941.774414
9961.165039
10065.874023
9940.094727
10081.535156
10061.541992
10024.913086
10177.508789
10099.619141
10093.749023
10194.814453
10131.511719
10005.832031
10076.989258
10096.138672
10141.750977
10045.985352
9940.866211
9812.103516
10044.691406
10073.082031
10130.210938
10084.139648
9941.392578
9977.105469
9886.024414
10151.808594
10053.228516
10147.831055
10242.284180
10043.985352
10009.324219
10137.876953
10308.500977
10376.058594
10261.238281
10185.006836
10181.725586
10240.980469
10235.582031
10155.066406
10168.378906
10252.020508
10220.295898
10056.140625
10126.266602
10215.475586
10204.035156
10031.365234
10247.799805
10164.620117
10163.272461
10229.996094
10089.279297
10219.577148
10194.300781
10072.146484
10056.066406
```
