## Supplementary material for "Functional connectivity across the human subcortical auditory system using an autoregressive matrix-Gaussian copula graphical model approach with partial correlations": Code: roi-08_mean_ts.txt

```
13445.244141
13274.839844
13138.332031
13088.871094
13148.419922
12882.027344
13067.936523
13053.646484
12766.427734
12986.815430
13026.384766
12975.501953
13019.060547
12972.773438
12882.162109
13138.480469
13030.476562
12868.611328
13019.061523
13097.955078
12908.910156
12850.179688
13052.951172
13089.405273
13092.225586
13126.988281
12821.031250
12931.572266
13134.768555
12950.201172
13079.577148
13108.545898
13101.357422
13156.297852
13127.137695
12912.435547
13018.049805
13166.633789
13090.360352
12946.007812
12887.791016
13066.784180
12913.340820
12930.420898
13090.728516
12920.170898
13074.371094
13166.770508
12993.801758
12803.448242
13066.823242
13158.423828
12851.577148
12966.230469
13216.847656
13098.402344
12956.285156
13102.823242
13172.762695
12863.121094
12854.435547
13104.695312
13059.037109
13069.250977
12961.133789
12659.205078
13041.971680
13007.847656
13031.303711
12961.012695
13004.669922
12939.965820
13215.582031
12902.023438
12880.808594
12963.900391
13004.958008
13017.847656
13080.413086
12945.715820
12798.461914
13081.333008
13070.778320
12923.493164
13086.878906
13095.693359
13028.093750
12946.039062
13115.717773
12907.502930
12847.724609
12833.871094
13024.623047
13211.187500
12993.242188
12713.326172
12962.744141
12986.893555
13111.919922
13069.049805
12786.726562
13091.805664
13063.219727
12774.646484
12753.789062
13040.667969
12977.756836
12800.494141
12952.631836
13069.361328
13006.155273
12884.268555
12889.755859
13063.224609
12657.033203
12879.133789
13048.637695
12958.125977
12899.753906
12970.073242
13012.085938
12871.810547
13032.297852
12912.183594
12947.960938
13009.260742
12833.527344
12883.959961
13029.763672
12994.240234
12754.435547
12958.800781
12962.552734
12772.511719
12706.143555
13081.600586
12925.507812
12759.969727
12998.483398
13020.086914
12830.364258
12859.549805
13119.779297
13039.579102
12757.386719
13125.496094
12998.917969
12900.157227
12961.977539
13068.041992
12918.480469
13113.166992
13070.581055
12893.253906
13071.505859
12953.644531
13075.180664
12948.581055
12906.064453
13179.595703
12910.854492
12978.407227
13093.102539
12915.035156
13105.255859
12910.986328
13050.990234
12896.897461
12983.083008
13097.543945
13121.962891
12868.804688
12858.777344
13074.561523
12804.304688
12997.272461
12973.699219
13085.030273
12872.482422
12969.770508
12856.586914
12920.822266
12898.614258
13141.777344
12933.835938
12895.299805
12975.732422
13035.194336
12869.333008
12942.826172
13161.562500
12870.934570
12965.812500
13069.809570
13108.205078
12908.125000
13052.294922
13003.360352
12967.996094
13025.257812
13120.571289
12944.965820
12880.839844
13027.436523
12998.165039
13016.054688
12908.048828
12976.570312
12916.744141
12982.919922
12673.923828
13123.976562
12988.683594
12836.665039
12848.775391
13029.947266
12834.197266
12955.612305
12808.595703
13042.250977
13009.539062
12801.016602
12866.747070
12918.233398
12922.895508
12944.773438
12892.069336
13028.977539
12889.385742
12929.939453
12985.215820
12757.363281
12812.725586
12697.470703
12797.822266
12798.556641
12668.696289
12733.205078
12647.638672
12812.601562
12937.891602
12800.840820
12882.235352
12811.532227
12739.148438
12718.997070
12830.220703
12695.775391
12641.153320
12802.040039
12750.822266
12511.631836
12771.202148
12850.855469
12813.018555
12667.377930
12726.258789
12740.389648
12859.889648
12816.638672
12751.512695
12899.522461
12857.915039
12673.189453
12808.122070
12960.201172
13092.177734
12827.948242
12819.273438
12725.191406
12817.715820
12779.212891
12951.219727
13010.325195
12851.906250
12783.896484
12955.206055
12710.789062
12787.084961
12842.354492
12821.954102
12706.330078
12698.834961
13007.091797
12867.081055
12699.654297
12523.416016
12895.345703
12766.169922
12886.777344
12827.811523
12632.760742
12837.001953
12708.738281
12948.797852
12778.719727
12391.465820
12549.979492
12776.856445
12836.118164
12977.908203
12803.117188
12612.961914
12576.856445
12748.906250
12699.132812
12549.111328
12652.721680
12640.663086
12872.033203
12854.210938
12704.782227
12709.952148
12720.649414
12678.100586
12584.230469
12690.200195
12762.460938
12628.134766
12775.697266
12717.615234
12485.844727
12766.011719
12703.542969
12576.350586
12696.027344
12733.282227
12596.385742
12482.055664
12698.324219
12641.518555
12504.267578
12856.106445
12747.476562
12667.611328
12477.023438
12269.022461
12671.507812
12754.820312
12580.228516
12385.772461
12731.977539
12646.556641
12519.556641
12466.422852
12589.917969
12919.795898
12582.804688
12613.093750
12658.200195
12633.397461
12413.050781
12577.744141
12655.168945
12668.142578
12417.822266
12564.314453
12633.577148
12805.898438
12614.735352
12475.076172
12682.323242
12630.092773
12658.708984
12769.626953
12555.594727
12501.955078
12764.043945
12671.674805
12557.218750
12424.757812
12829.777344
12677.079102
12592.008789
12741.393555
12662.147461
12485.689453
12759.110352
12766.755859
12571.083984
12414.047852
12483.551758
12789.139648
12595.525391
12703.150391
12759.840820
12527.175781
12423.631836
12623.058594
12535.742188
12661.955078
12750.737305
12744.891602
12465.066406
12682.232422
12828.191406
12600.455078
12543.738281
12655.861328
12600.128906
12760.382812
12755.886719
12589.302734
12464.683594
12417.906250
12746.991211
12718.426758
12510.677734
12539.275391
12592.272461
12738.233398
12640.184570
12641.590820
12533.489258
12584.081055
12721.212891
12663.628906
12519.577148
12449.505859
12746.520508
12624.155273
12766.992188
12559.490234
12500.850586
12654.555664
12637.244141
12534.531250
12651.210938
12809.414062
12629.977539
12831.195312
12549.246094
12497.730469
12668.652344
12751.533203
12758.627930
12752.625977
12521.029297
12810.457031
12570.377930
12554.895508
12612.080078
12648.655273
12671.137695
12655.226562
12527.480469
12769.886719
12614.187500
12488.113281
12570.836914
12672.040039
12521.042969
12681.444336
12610.108398
12487.184570
12700.477539
12647.068359
12391.113281
12524.466797
12666.471680
12523.336914
12628.259766
12586.201172
12537.444336
12722.319336
12678.226562
12467.235352
12528.978516
12674.680664
12529.726562
12556.446289
12633.656250
12496.117188
12433.094727
12716.575195
12616.429688
12407.081055
12624.854492
12558.965820
12444.351562
12627.935547
12520.000977
12490.639648
12596.106445
12702.633789
12774.964844
12821.383789
12484.010742
12652.757812
12751.562500
12578.793945
12358.310547
12568.667969
12614.644531
12575.061523
12592.766602
12578.493164
12565.429688
12396.218750
12368.618164
12379.191406
12477.497070
12700.050781
12580.772461
12504.357422
12590.862305
12547.322266
12377.798828
12546.119141
12613.856445
12567.199219
12445.960938
12599.059570
12565.595703
12620.558594
12810.149414
12768.131836
12534.797852
12352.474609
12700.801758
12518.113281
12692.499023
12608.376953
12255.766602
12682.833008
12622.627930
12444.420898
12501.222656
12536.779297
12449.105469
12608.519531
12843.739258
12716.664062
12996.791992
13038.273438
12717.264648
12628.055664
12726.184570
12595.937500
12530.186523
12575.101562
12620.199219
12548.678711
12707.366211
12642.176758
12588.404297
12635.639648
12642.763672
12675.998047
12519.717773
12481.093750
12501.868164
12593.947266
12513.185547
12332.959961
12420.289062
12571.878906
12525.795898
12680.114258
12545.760742
12525.208008
12413.841797
12593.177734
12579.352539
12384.070312
12620.957031
12602.122070
12515.220703
12497.163086
12612.679688
12686.961914
12845.872070
12633.079102
12411.340820
12326.159180
12541.815430
12791.272461
12739.208984
12670.343750
12556.434570
12500.564453
12714.678711
12756.875977
12720.621094
12687.780273
12806.454102
12509.466797
12434.606445
12628.364258
12772.570312
12498.896484
12550.174805
12610.378906
12768.490234
12585.624023
12425.694336
12324.443359
12555.198242
12648.548828
12464.208008
12438.643555
12607.708984
12618.728516
12528.168945
12454.862305
12602.489258
12727.255859
12385.186523
12576.559570
12667.855469
12666.700195
12647.584961
12551.012695
12394.653320
12529.638672
12615.857422
12499.778320
12468.752930
12614.802734
12658.533203
12483.193359
12573.326172
12425.686523
12399.832031
12687.268555
12537.845703
12634.624023
12493.816406
12491.556641
12733.694336
12679.769531
12387.330078
12514.493164
12605.663086
12684.632812
12622.282227
12448.013672
12410.529297
12644.951172
12436.241211
12514.605469
12537.455078
12476.020508
12466.474609
12561.427734
12446.375977
12323.507812
12577.147461
12622.364258
12444.400391
12554.135742
12424.559570
12374.746094
12559.812500
12378.666992
12432.903320
12515.757812
12488.667969
12271.322266
12423.782227
12496.808594
12624.740234
12479.362305
12231.011719
12546.722656
12621.149414
12393.375000
12324.269531
12698.197266
12374.093750
12375.216797
12536.285156
12596.012695
12653.188477
12619.096680
12218.017578
12404.555664
12534.616211
12610.878906
12745.878906
12606.834961
12534.773438
12415.982422
12344.025391
12482.170898
12559.415039
12547.729492
12383.592773
12603.795898
12562.811523
12326.448242
12265.624023
12430.262695
12414.862305
12302.753906
12468.583984
12277.916992
12673.944336
12517.738281
12249.542969
12456.509766
12496.656250
12437.845703
12611.547852
12509.063477
12516.985352
12335.503906
12584.549805
12644.750000
12594.695312
12682.889648
12388.920898
12515.801758
12649.118164
12366.489258
12433.391602
12510.080078
12483.727539
12792.797852
12672.367188
12491.071289
12272.415039
12632.782227
12515.846680
12444.583008
12602.836914
12346.409180
12669.292969
12569.935547
12489.164062
12525.582031
12387.058594
12461.357422
12639.198242
12431.295898
12380.431641
12501.887695
12505.083008
12432.289062
12641.220703
12404.188477
12448.271484
12740.740234
12459.980469
12424.939453
12557.400391
12406.184570
12366.072266
12445.330078
12458.652344
12749.153320
12531.881836
12274.840820
12612.065430
12448.100586
12509.742188
12407.144531
12322.364258
12642.583984
12638.652344
12361.373047
12620.183594
12545.999023
12358.291992
12495.827148
12662.892578
12497.553711
12538.627930
12678.561523
12518.444336
12549.008789
12623.896484
12644.081055
12631.444336
12377.667969
12409.674805
12699.113281
12645.751953
12512.945312
12242.608398
12295.645508
12648.558594
12562.125000
12414.732422
12334.419922
12422.232422
12508.508789
12602.073242
12617.627930
12365.605469
12526.540039
12342.111328
12530.178711
12661.785156
12531.033203
12535.866211
12534.726562
12246.816406
12518.350586
12621.761719
12240.547852
12389.500977
12601.201172
12310.445312
12578.989258
12516.551758
12250.311523
12684.587891
12363.412109
12334.145508
12520.439453
12575.051758
12644.697266
12644.580078
12270.091797
12636.258789
12710.815430
12439.645508
12339.616211
12657.138672
12410.023438
12370.926758
12502.321289
12657.759766
12528.464844
12485.893555
12448.914062
12682.244141
12511.048828
12320.627930
12399.377930
12629.365234
12598.248047
12477.248047
12481.478516
12469.423828
12379.496094
12245.780273
12300.086914
12579.261719
12531.761719
12457.773438
12273.877930
12478.014648
12422.358398
12302.624023
12278.568359
12454.843750
12650.045898
12398.533203
12645.869141
12475.410156
12381.258789
12535.948242
12592.831055
12554.803711
12268.700195
12660.540039
12490.576172
12297.941406
12529.883789
12624.814453
12382.941406
12595.464844
12593.884766
12439.024414
12229.298828
12567.263672
12519.607422
12420.205078
12407.575195
12536.707031
12354.860352
12650.384766
12548.410156
12367.236328
12550.533203
12526.363281
12248.844727
12345.113281
12714.143555
12487.656250
12276.069336
12538.917969
12530.915039
12374.211914
12389.575195
12313.149414
12556.549805
12779.949219
12354.472656
12569.780273
12599.862305
12472.715820
12568.395508
12497.749023
12525.708008
12309.648438
12373.051758
12417.849609
```
