## Supplementary material for "Functional connectivity across the human subcortical auditory system using an autoregressive matrix-Gaussian copula graphical model approach with partial correlations": Code: roi-09_mean_ts.txt

```
11964.272461
11869.916016
11717.404297
11823.474609
11877.943359
11713.964844
11604.126953
11641.924805
11482.944336
11729.148438
11703.935547
11933.916016
11826.330078
11730.914062
11687.462891
11645.008789
11796.800781
11677.431641
11687.606445
11900.281250
11752.278320
11424.768555
11779.872070
11789.158203
11611.555664
11766.056641
11486.583008
11629.622070
11748.683594
11813.115234
11742.970703
11678.458984
11924.716797
11689.080078
11790.730469
11671.037109
11659.169922
11834.774414
11838.566406
11625.795898
11547.927734
11828.311523
11803.520508
11777.152344
11682.299805
11701.177734
11722.445312
11690.592773
11705.139648
11558.964844
11681.767578
11889.981445
11601.987305
11596.092773
11865.688477
11789.095703
11633.614258
11704.974609
11840.756836
11662.785156
11532.695312
11798.808594
11761.787109
11633.207031
11563.544922
11523.460938
11701.902344
11741.851562
11705.372070
11492.872070
11629.480469
11695.701172
11691.042969
11697.974609
11573.397461
11605.003906
11711.965820
11670.455078
11698.103516
11614.076172
11571.267578
11684.563477
11789.721680
11660.626953
11661.648438
11787.521484
11703.548828
11695.826172
11718.706055
11795.380859
11328.175781
11487.104492
11666.419922
11855.472656
11675.880859
11434.510742
11630.608398
11798.377930
11711.188477
11717.896484
11516.035156
11744.731445
11801.722656
11633.142578
11664.814453
11704.127930
11747.394531
11496.958008
11494.726562
11796.402344
11705.345703
11524.864258
11606.383789
11810.672852
11562.008789
11518.524414
11819.992188
11710.958984
11493.314453
11537.027344
11586.241211
11632.419922
11450.475586
11754.435547
11555.582031
11577.772461
11589.648438
11567.450195
11537.693359
11644.048828
11597.424805
11568.852539
11672.738281
11503.918945
11549.124023
11734.122070
11691.518555
11395.294922
11678.746094
11771.186523
11534.709961
11543.105469
11725.313477
11718.446289
11431.079102
11616.373047
11612.729492
11472.554688
11696.729492
11651.147461
11582.083008
11603.455078
11738.125000
11585.726562
11631.227539
11755.773438
11735.132812
11668.361328
11642.750977
11693.653320
11728.955078
11566.576172
11655.587891
11682.568359
11564.502930
11608.311523
11660.327148
11573.483398
11596.422852
11708.958008
11671.160156
11528.102539
11534.051758
11788.797852
11501.349609
11552.428711
11678.779297
11668.700195
11588.246094
11602.482422
11652.998047
11467.389648
11611.458008
11615.389648
11563.791016
11581.436523
11761.886719
11563.664062
11511.062500
11584.809570
11649.965820
11544.232422
11684.208008
11661.071289
11776.402344
11576.410156
11723.607422
11541.946289
11574.728516
11766.189453
11613.135742
11652.827148
11479.488281
11697.051758
11580.134766
11611.594727
11593.064453
11714.024414
11482.996094
11508.634766
11416.863281
11796.940430
11558.410156
11570.602539
11683.305664
11690.806641
11576.297852
11450.571289
11630.715820
11620.648438
11665.836914
11453.049805
11571.362305
11649.162109
11446.679688
11583.990234
11657.899414
11632.257812
11537.846680
11480.201172
11685.069336
11396.241211
11369.892578
11449.717773
11568.458008
11589.128906
11607.340820
11556.524414
11416.001953
11494.756836
11549.498047
11517.511719
11634.847656
11646.822266
11372.011719
11516.017578
11550.533203
11482.237305
11322.946289
11408.731445
11522.172852
11339.126953
11458.170898
11597.444336
11489.590820
11331.762695
11356.836914
11555.354492
11590.168945
11646.917969
11488.000977
11575.904297
11673.972656
11422.853516
11413.777344
11620.446289
11675.043945
11403.715820
11448.060547
11477.293945
11704.514648
11678.458984
11525.724609
11548.886719
11662.408203
11539.702148
11679.882812
11520.242188
11466.864258
11517.158203
11536.976562
11506.900391
11494.853516
11753.603516
11533.608398
11410.271484
11341.251953
11484.316406
11447.514648
11479.240234
11519.032227
11445.804688
11465.937500
11402.466797
11582.114258
11609.663086
11339.972656
11268.617188
11534.302734
11471.358398
11493.197266
11504.071289
11463.987305
11517.840820
11431.131836
11563.068359
11356.948242
11465.153320
11519.343750
11531.011719
11594.441406
11366.853516
11390.605469
11480.613281
11473.867188
11307.790039
11377.364258
11427.972656
11342.849609
11523.861328
11459.309570
11226.427734
11262.619141
11430.708008
11585.110352
11444.054688
11511.368164
11509.042969
11448.735352
11267.460938
11383.323242
11441.681641
11508.049805
11438.757812
11397.825195
11298.157227
11329.982422
11386.814453
11387.174805
11428.035156
11326.836914
11441.780273
11431.264648
11337.231445
11304.866211
11324.244141
11495.491211
11441.198242
11244.326172
11415.878906
11495.148438
11370.381836
11232.105469
11413.225586
11474.258789
11328.170898
11325.585938
11399.458008
11586.573242
11420.697266
11278.158203
11353.900391
11363.334961
11337.326172
11356.461914
11405.636719
11374.400391
11477.499023
11521.080078
11410.166016
11042.758789
11474.554688
11459.143555
11366.187500
11380.139648
11317.721680
11385.144531
11420.585938
11559.960938
11329.440430
11370.714844
11151.778320
11490.916016
11395.804688
11425.295898
11356.537109
11325.468750
11323.455078
11285.383789
11324.523438
11466.360352
11358.941406
11351.836914
11294.081055
11324.133789
11499.391602
11477.183594
11363.176758
11347.228516
11469.467773
11489.074219
11478.501953
11334.960938
11241.988281
11280.888672
11411.529297
11490.022461
11419.122070
11256.979492
11303.980469
11480.281250
11465.290039
11295.441406
11285.673828
11386.065430
11375.832031
11377.960938
11427.589844
11165.883789
11349.842773
11421.939453
11443.652344
11396.300781
11303.626953
11293.887695
11427.173828
11443.427734
11402.581055
11400.378906
11395.431641
11507.711914
11354.791992
11274.873047
11309.772461
11530.437500
11357.237305
11283.535156
11478.938477
11450.972656
11453.340820
11263.653320
11325.001953
11449.693359
11520.047852
11424.272461
11322.512695
11412.068359
11499.183594
11345.778320
11191.170898
11358.642578
11317.720703
11400.490234
11263.573242
11300.884766
11365.246094
11517.958984
11209.170898
11157.089844
11396.124023
11361.688477
11351.815430
11388.941406
11306.808594
11361.597656
11443.610352
11268.471680
11182.220703
11376.439453
11404.850586
11346.159180
11353.544922
11248.326172
11252.716797
11217.741211
11340.246094
11281.352539
11282.961914
11384.694336
11286.605469
11344.272461
11514.354492
11364.587891
11360.373047
11446.669922
11545.044922
11425.916016
11363.527344
11280.137695
11456.638672
11434.082031
11155.616211
11310.770508
11504.331055
11388.614258
11298.545898
11362.413086
11336.476562
11320.044922
11222.457031
11208.623047
11192.518555
11360.881836
11311.613281
11238.371094
11340.878906
11347.937500
11361.139648
11330.970703
11412.454102
11273.537109
11313.123047
11094.257812
11279.427734
11423.893555
11482.498047
11389.699219
11285.747070
11237.253906
11287.134766
11365.645508
11399.148438
11408.585938
11208.253906
11266.144531
11439.227539
11196.909180
11259.675781
11390.971680
11122.285156
11393.357422
11534.931641
11593.951172
11451.175781
11581.528320
11375.852539
11621.781250
11359.862305
11436.839844
11470.051758
11098.914062
11331.668945
11350.049805
11489.077148
11448.491211
11439.708008
11164.190430
11248.123047
11313.458984
11289.358398
11225.215820
11151.392578
11285.523438
11320.680664
11151.405273
11117.819336
11414.579102
11361.994141
11281.238281
11371.059570
11405.762695
11080.431641
11225.749023
11432.145508
11203.788086
11305.439453
11274.298828
11412.798828
11219.436523
11145.062500
11527.898438
11430.943359
11403.544922
11259.461914
11155.701172
11233.872070
11448.834961
11390.717773
11346.014648
11275.887695
11321.650391
11304.066406
11330.905273
11365.842773
11249.946289
11396.450195
11372.517578
11325.660156
11171.199219
11374.623047
11191.833008
11259.378906
11443.875977
11452.465820
11399.346680
11271.039062
11209.278320
11107.492188
11317.416016
11245.125977
11163.044922
11215.246094
11314.181641
11364.372070
11233.204102
11177.170898
11293.219727
11249.055664
11307.610352
11341.580078
11327.570312
11235.727539
11265.587891
11157.496094
11041.685547
11201.294922
11228.027344
11289.200195
11374.185547
11406.762695
11231.894531
11214.587891
11212.785156
11312.455078
11408.812500
11360.483398
11258.174805
11224.670898
11328.346680
11478.775391
11383.002930
11165.985352
11339.808594
11439.013672
11368.622070
11408.652344
11353.003906
11198.049805
11373.732422
11225.346680
11091.971680
11327.525391
11336.801758
11195.049805
11204.584961
11214.972656
11042.643555
11144.226562
11278.981445
11177.226562
11279.215820
11185.841797
11209.087891
11279.528320
11188.392578
11097.090820
11268.440430
11155.466797
11057.552734
11176.743164
11283.589844
11260.232422
11334.686523
11157.466797
11218.899414
11265.622070
11177.166016
11065.938477
11342.983398
11295.413086
11045.376953
11243.990234
11286.699219
11252.042969
11276.801758
11005.943359
11133.787109
11353.403320
11384.687500
11408.333008
11393.075195
11232.369141
11103.871094
11099.657227
11214.216797
11188.708008
11288.250977
10987.660156
11172.875000
11085.208008
11180.427734
11093.420898
11118.974609
11199.356445
11037.135742
11039.090820
10982.541016
11166.404297
11212.718750
11085.219727
11055.831055
11218.479492
11144.880859
11256.075195
11166.497070
11142.667969
11171.737305
11338.525391
11228.532227
11157.806641
11288.935547
11218.485352
11250.918945
11347.666992
11266.793945
11059.708984
11178.462891
11212.436523
11278.621094
11314.280273
11159.996094
11117.492188
11219.530273
11123.608398
11102.196289
11204.665039
11224.312500
11273.622070
11267.024414
11123.935547
11196.398438
11286.525391
11245.482422
11193.201172
11129.333984
11189.672852
11262.519531
11300.014648
11135.806641
11145.356445
11109.424805
11074.399414
11233.630859
11230.479492
11115.617188
11234.074219
11219.873047
11183.305664
11198.008789
11207.733398
11244.906250
11150.955078
11154.143555
11215.586914
11251.876953
11181.074219
11119.985352
11189.730469
11190.083008
11339.626953
11028.253906
11166.649414
11137.315430
11067.823242
11122.288086
11401.915039
11226.267578
11249.186523
11239.076172
11239.718750
11248.558594
11289.351562
11256.480469
11329.476562
11248.414062
11145.849609
11175.186523
11285.092773
11182.902344
11109.107422
11057.900391
11319.447266
11342.693359
11202.064453
11106.510742
11130.867188
11203.073242
11351.641602
11465.295898
11119.840820
11172.813477
11209.268555
11213.016602
11409.925781
11100.774414
11150.208008
11151.581055
11049.367188
11200.054688
11150.134766
11127.306641
11124.944336
11133.233398
11087.750000
11046.594727
11195.483398
11107.083008
11113.315430
11169.736328
11065.605469
11094.873047
11331.646484
11207.510742
11159.787109
11129.935547
11171.579102
11248.416992
11254.287109
11142.839844
11226.549805
11191.924805
11094.400391
11202.240234
11364.821289
11308.013672
11107.128906
10998.297852
11290.832031
11258.154297
10990.040039
11100.124023
11249.497070
11264.314453
11083.159180
11162.246094
11052.065430
11139.108398
11074.373047
11148.683594
11235.493164
11158.581055
11144.854492
11024.757812
11182.221680
11044.958984
11082.353516
10873.440430
11073.538086
11208.596680
11229.357422
11100.777344
11066.679688
11203.582031
11165.766602
11288.826172
11204.191406
11080.633789
11063.440430
11202.449219
11024.220703
11150.846680
11250.869141
11322.010742
11199.986328
11081.347656
11181.893555
11017.335938
11112.485352
11388.950195
11134.318359
11019.215820
11167.825195
11195.833008
11046.860352
11210.454102
11226.430664
11340.659180
11289.677734
11124.149414
11064.847656
11366.635742
11335.634766
11147.195312
11164.372070
11104.951172
11124.780273
11021.628906
11136.708984
11159.023438
11276.260742
11342.856445
11222.208984
11259.166992
11119.931641
11143.403320
11325.467773
11231.842773
11161.349609
11267.613281
11131.957031
```
