## Supplementary material for "Functional connectivity across the human subcortical auditory system using an autoregressive matrix-Gaussian copula graphical model approach with partial correlations": Code: roi-10_mean_ts.txt

```
10138.493164
9890.506836
9725.258789
9979.709961
10022.886719
10030.061523
9895.613281
9881.569336
9739.898438
9598.238281
9567.873047
9944.337891
9955.672852
10047.443359
9878.985352
9873.498047
9909.462891
9854.776367
9740.275391
9823.413086
9902.939453
9801.785156
9711.535156
9701.113281
9871.781250
9985.773438
9859.668945
9747.106445
9818.188477
9999.035156
10046.256836
9767.897461
9881.327148
9926.444336
9950.832031
9816.294922
9683.222656
9884.541992
9872.148438
9925.486328
9697.815430
9777.235352
9964.356445
10026.886719
9915.151367
9874.607422
9804.549805
10065.316406
10175.110352
9873.032227
9856.580078
9965.412109
9939.337891
9806.756836
10009.043945
10109.797852
9941.212891
10054.130859
10076.566406
10024.214844
9947.678711
9963.825195
9917.848633
10001.294922
9895.323242
9738.273438
9994.904297
10106.424805
10246.057617
10050.961914
9885.185547
10040.573242
10237.400391
10146.399414
10132.135742
10012.654297
9884.842773
10203.004883
10116.000000
10149.180664
9951.530273
10034.968750
9992.843750
10064.698242
10146.237305
10181.917969
10078.504883
10082.794922
10200.626953
10170.570312
10089.791992
9951.723633
10066.076172
10096.077148
10275.500000
10244.037109
10089.196289
10214.008789
10258.608398
10226.995117
10059.763672
10045.091797
10203.945312
10196.685547
10076.923828
10085.791992
10220.277344
10176.510742
9893.172852
10138.505859
10314.923828
10100.317383
10106.014648
10153.987305
10124.182617
10112.350586
10182.470703
10283.457031
10070.313477
10015.788086
10036.768555
10009.964844
10205.679688
10012.125977
10057.273438
10087.001953
10111.192383
10207.485352
10230.069336
10086.856445
10058.543945
10103.193359
10176.113281
9992.649414
10094.369141
10124.558594
10160.908203
10199.782227
10028.092773
10198.399414
10150.339844
10040.527344
10102.829102
10302.811523
10232.344727
10077.968750
10281.642578
10300.181641
10139.068359
10320.498047
10308.508789
10341.443359
10251.681641
10170.460938
10194.938477
10163.960938
10261.738281
10268.395508
10074.165039
10222.941406
10233.081055
10008.329102
10088.850586
10329.371094
10132.500977
10154.588867
10201.914062
10280.448242
10166.125977
10236.542969
10255.024414
10088.406250
10235.639648
10265.398438
10257.652344
10235.097656
10278.925781
10131.308594
10182.679688
10193.518555
10232.445312
10076.926758
10146.248047
10193.576172
10269.202148
10076.210938
10153.070312
10365.777344
10259.451172
10152.537109
10209.232422
10147.263672
10007.114258
10255.053711
10383.201172
10114.662109
10209.049805
10159.805664
10277.901367
10081.957031
10333.833008
10405.347656
9984.775391
10151.481445
10253.030273
10253.635742
10171.657227
10230.880859
10440.092773
10363.198242
10073.272461
10182.556641
10235.087891
10278.820312
10275.879883
10285.630859
10248.242188
10252.678711
10155.628906
10209.267578
10249.469727
10177.504883
10113.821289
10307.916992
10355.452148
10211.486328
10178.893555
10206.428711
10172.517578
10322.725586
10179.624023
10015.023438
9861.702148
9331.683594
9154.083008
9415.539062
9521.583984
9858.188477
9962.360352
10110.966797
10126.960938
10238.880859
9959.311523
10017.058594
10136.055664
10030.722656
10065.461914
10076.294922
10047.256836
9942.869141
10032.476562
9845.138672
10084.413086
10160.538086
10211.556641
10177.023438
10188.038086
9990.620117
10026.487305
10161.083008
10261.204102
10144.688477
10280.983398
10273.800781
10142.723633
10098.061523
10390.668945
10073.847656
9948.668945
9847.000000
10064.099609
10174.180664
10283.992188
10146.630859
10173.307617
10264.959961
10161.185547
10095.055664
10121.606445
10179.027344
9969.563477
9873.432617
9846.817383
10153.118164
10068.794922
10132.774414
9899.630859
9980.112305
10049.722656
10123.553711
10121.808594
9866.379883
9939.512695
10164.429688
10070.594727
10020.493164
10012.807617
9920.768555
9737.144531
9921.486328
10141.325195
10056.745117
10106.493164
10054.969727
10057.749023
10029.037109
9912.794922
9774.797852
9803.458008
9862.283203
9989.779297
9895.250000
10032.522461
10009.133789
9955.337891
9878.044922
9942.119141
9975.732422
9961.380859
10068.398438
10073.700195
9763.191406
9934.255859
9853.133789
9939.048828
10069.641602
9862.089844
10011.512695
9914.699219
9829.108398
9619.957031
9651.602539
9677.452148
9890.856445
9849.520508
9712.163086
9709.141602
9862.406250
9959.689453
10003.432617
9887.537109
9707.906250
9830.060547
10018.405273
9810.178711
9906.431641
9959.326172
10001.416992
9666.952148
9900.358398
9812.514648
9938.067383
9793.945312
9788.487305
9807.155273
10016.779297
9991.077148
9808.287109
9778.121094
10059.672852
10004.768555
9790.538086
9701.762695
10008.781250
10007.013672
10003.803711
9751.816406
9717.928711
9920.141602
9942.618164
9758.194336
9816.744141
10148.400391
9933.696289
10103.338867
9854.326172
9731.318359
9786.642578
10075.170898
10026.792969
9968.039062
9836.307617
9654.449219
9796.621094
10022.290039
10002.707031
9948.038086
9933.423828
9806.823242
9629.465820
9797.930664
10010.422852
9858.660156
9848.797852
9683.889648
9907.818359
9981.218750
10087.946289
9791.958008
9644.698242
9848.128906
9919.619141
9878.147461
9964.023438
9727.217773
9828.154297
9906.160156
9970.873047
9812.946289
9779.397461
9900.692383
9841.167969
9938.082031
9869.695312
9784.636719
9804.776367
9888.928711
10070.080078
9926.199219
9929.066406
9955.050781
10004.168945
10057.381836
9998.642578
9854.475586
9911.723633
9835.337891
10060.216797
9970.735352
9797.762695
9876.225586
9920.213867
9755.977539
9864.675781
9977.362305
10034.266602
10045.043945
9695.023438
9726.460938
10033.604492
9993.398438
9826.906250
9821.817383
9971.694336
9952.167969
9825.620117
9812.598633
9816.888672
9901.449219
9776.919922
9711.980469
9817.878906
9870.179688
9881.107422
9601.883789
9944.669922
9921.311523
9945.876953
9794.431641
9727.316406
9745.130859
9852.985352
9954.445312
9739.824219
9760.003906
9877.493164
9970.787109
10061.232422
9791.439453
9893.170898
9969.389648
9921.522461
9746.686523
9726.510742
9950.205078
9912.900391
9807.727539
9872.148438
9963.242188
9787.946289
9715.237305
10027.805664
9968.136719
9878.211914
9678.042969
9849.983398
10020.130859
9852.939453
9837.783203
9942.804688
9912.456055
9745.125000
9805.832031
9833.325195
9987.456055
10004.148438
9745.553711
9774.229492
9866.480469
9960.946289
9746.944336
9688.170898
10002.623047
9942.958008
9905.119141
9910.724609
9921.673828
10059.611328
10019.212891
10083.330078
9905.832031
10066.731445
9838.182617
9803.887695
9774.661133
9872.839844
9923.011719
9990.243164
9972.354492
9812.764648
9807.175781
10015.818359
9963.946289
9801.089844
9806.131836
9833.035156
9777.573242
9951.629883
9882.803711
9723.032227
9545.597656
10075.881836
10170.800781
10198.845703
10118.933594
9901.455078
10168.567383
10272.152344
10154.568359
10039.150391
9846.073242
9856.588867
9461.381836
9777.543945
9873.439453
9960.606445
10037.182617
10005.801758
10045.548828
9891.908203
10001.710938
9859.661133
9960.099609
10039.242188
9831.128906
9771.317383
9608.558594
9822.236328
9945.819336
10000.897461
9987.147461
9901.450195
9823.500977
10054.452148
10182.742188
10262.700195
10190.838867
9920.727539
9917.782227
9914.392578
9693.814453
9896.168945
10034.294922
9869.512695
9979.675781
9771.467773
9963.097656
10077.996094
10033.862305
10120.226562
9680.245117
9625.306641
9664.091797
9793.807617
10093.665039
9874.495117
9850.974609
9959.783203
9918.061523
9904.176758
9883.468750
9822.942383
9827.655273
9797.774414
10027.498047
10007.793945
9945.037109
9758.362305
9917.597656
9863.575195
10064.862305
9920.963867
9891.487305
9925.986328
9962.236328
10035.454102
9947.414062
9778.288086
9651.417969
9756.388672
10069.441406
10028.585938
10177.998047
9948.666992
9974.814453
9949.941406
10051.162109
9799.420898
9947.482422
10041.908203
10099.582031
9994.466797
9688.085938
9756.635742
9965.835938
10086.504883
10042.079102
9905.451172
9780.489258
9963.570312
10120.073242
10001.866211
9874.098633
10028.272461
9982.210938
9928.023438
9946.305664
9641.913086
9806.063477
10012.836914
9958.607422
9820.143555
9888.834961
9940.779297
10153.297852
9947.832031
9932.294922
10035.897461
9860.852539
10044.987305
10066.024414
9834.783203
10008.738281
9928.985352
9914.008789
9950.291992
10094.327148
9987.468750
10029.128906
9878.272461
10027.897461
10119.318359
10056.195312
10056.172852
9822.324219
9936.405273
9969.069336
9775.459961
9892.137695
9992.574219
9976.986328
9747.608398
9847.264648
10020.630859
10166.045898
9939.870117
9785.273438
9551.416992
9338.298828
9320.804688
9650.666992
9998.042969
10160.381836
10120.571289
10129.194336
10091.206055
10104.919922
9984.857422
10049.185547
9907.211914
10024.182617
10100.151367
9901.142578
9948.508789
10037.348633
9995.950195
9858.581055
10021.181641
10184.574219
10236.435547
10026.643555
10078.375977
10139.026367
10375.062500
10226.950195
10141.175781
9966.867188
9947.726562
10129.564453
10311.142578
10176.804688
9959.199219
10046.654297
10043.086914
10150.805664
10102.395508
10009.817383
10181.949219
10180.292969
10216.860352
9975.133789
9970.745117
10026.317383
10348.610352
10250.038086
10175.524414
10100.991211
10100.344727
10275.253906
10152.663086
10216.060547
9967.063477
10021.477539
10130.785156
10204.548828
10160.839844
10075.047852
10334.696289
10121.341797
10229.922852
10043.199219
10113.404297
10185.836914
10258.183594
10014.139648
10073.256836
10159.517578
10078.819336
9911.632812
9977.224609
10187.904297
10217.897461
10191.316406
10009.789062
10145.942383
10043.442383
10014.655273
9976.460938
9984.291992
10017.214844
9942.635742
9951.451172
10210.467773
10121.917969
9786.449219
9847.239258
10211.270508
10083.504883
10234.892578
10121.185547
9719.630859
10035.010742
10042.558594
10082.564453
9980.895508
10100.250977
10091.367188
10041.250000
10152.514648
9971.041992
9814.422852
9839.834961
10035.293945
10234.313477
10093.055664
9853.486328
9988.172852
9982.375000
10277.949219
10210.285156
10105.475586
10065.763672
9765.922852
10034.808594
10119.037109
10100.892578
10130.717773
10124.788086
10068.360352
9984.511719
10239.414062
10108.935547
10142.767578
10000.335938
10235.195312
10086.300781
10024.363281
9991.388672
10095.050781
10301.511719
10088.438477
9976.269531
10244.837891
10348.722656
10211.482422
10237.458008
10058.720703
10104.696289
9877.436523
9738.169922
10100.039062
10043.276367
9941.985352
10040.712891
10004.967773
10277.262695
10083.281250
10042.757812
10033.030273
10171.000000
10118.113281
10016.020508
10146.929688
10185.550781
10139.764648
9860.399414
9959.779297
10031.068359
9954.538086
9983.494141
9991.908203
9979.733398
9951.834961
9913.291992
10167.891602
10291.672852
10230.751953
9984.717773
9843.022461
9934.701172
10260.868164
10116.066406
9928.499023
10114.680664
10107.321289
10024.823242
9927.781250
10000.006836
10198.868164
9894.858398
9933.855469
9987.069336
9987.601562
10097.991211
10088.963867
10205.713867
10093.462891
9798.779297
9917.016602
10262.368164
10167.529297
10036.811523
10198.345703
10193.500000
9961.995117
9794.114258
10035.151367
10131.266602
10094.657227
9981.330078
9946.682617
10169.669922
10002.827148
10100.138672
10147.494141
10134.794922
10061.651367
10106.902344
10216.649414
10095.333008
9952.694336
9949.338867
10089.676758
10287.943359
10239.069336
10087.905273
10036.012695
9996.226562
10172.838867
9926.584961
```
