## Supplementary material for "Functional connectivity across the human subcortical auditory system using an autoregressive matrix-Gaussian copula graphical model approach with partial correlations": Code: roi-11_mean_ts.txt

```
9483.403320
9373.015625
9244.081055
9310.965820
9307.128906
9471.562500
9298.149414
9415.736328
9250.041016
9311.320312
9309.331055
9365.785156
9354.803711
9503.639648
9249.769531
9334.913086
9230.234375
9308.484375
9200.071289
9329.565430
9348.654297
9094.859375
9306.154297
9108.862305
9325.971680
9264.165039
9372.345703
9241.098633
9352.750000
9433.871094
9386.265625
9292.182617
9501.101562
9411.630859
9322.878906
9297.706055
9286.091797
9343.786133
9323.219727
9404.817383
9175.976562
9338.248047
9349.752930
9388.795898
9302.940430
9489.038086
9342.306641
9263.333984
9253.803711
9277.379883
9330.488281
9400.480469
9356.955078
9287.432617
9369.233398
9308.250977
9325.806641
9327.404297
9435.767578
9268.174805
9220.469727
9192.670898
9370.058594
9355.624023
9230.716797
9228.575195
9275.292969
9333.989258
9436.584961
9270.884766
9355.223633
9322.515625
9473.964844
9274.368164
9234.297852
9222.302734
9273.645508
9317.845703
9302.909180
9315.696289
9195.555664
9369.829102
9370.644531
9394.146484
9293.293945
9365.532227
9305.367188
9288.122070
9299.834961
9550.847656
9381.815430
9346.280273
9218.696289
9324.519531
9350.112305
9397.121094
9418.976562
9264.158203
9411.809570
9419.956055
9431.600586
9378.400391
9325.011719
9332.774414
9298.400391
9257.212891
9379.924805
9347.868164
9324.820312
9418.740234
9315.029297
9298.594727
9282.570312
9389.074219
9252.283203
9186.838867
9397.260742
9267.243164
9292.222656
9238.257812
9272.882812
9234.148438
9274.805664
9370.541016
9222.079102
9232.965820
9195.244141
9269.109375
9318.527344
9236.161133
9369.797852
9239.200195
9263.201172
9216.586914
9331.458008
9274.983398
9449.243164
9392.924805
9293.797852
9252.099609
9228.118164
9254.312500
9331.683594
9380.441406
9362.420898
9334.981445
9277.816406
9271.801758
9305.745117
9328.761719
9229.877930
9373.259766
9384.691406
9321.041016
9302.987305
9284.686523
9413.918945
9234.654297
9415.630859
9291.749023
9387.904297
9264.772461
9411.828125
9275.092773
9299.092773
9389.204102
9285.844727
9230.106445
9279.470703
9322.155273
9201.669922
9220.439453
9314.634766
9398.869141
9272.798828
9329.994141
9365.099609
9325.163086
9371.963867
9487.512695
9380.889648
9294.345703
9410.405273
9459.911133
9290.315430
9158.270508
9507.492188
9294.964844
9346.416992
9252.520508
9389.453125
9303.374023
9352.187500
9342.184570
9221.348633
9292.286133
9317.419922
9339.251953
9310.435547
9435.009766
9275.251953
9337.809570
9296.800781
9424.335938
9328.840820
9330.594727
9333.487305
9401.684570
9278.749023
9393.698242
9319.891602
9455.500977
9362.816406
9286.394531
9231.208984
9401.553711
9379.972656
9288.699219
9428.829102
9332.833984
9218.799805
9410.238281
9269.392578
9442.703125
9308.997070
9353.848633
9250.112305
9389.393555
9401.105469
9435.010742
9319.379883
9320.241211
9412.348633
9312.626953
9278.251953
9363.768555
9265.665039
9260.411133
9137.185547
9214.278320
9244.375977
9238.606445
9362.282227
9326.897461
9239.381836
9125.388672
9160.054688
9233.347656
9147.762695
9212.118164
9351.576172
9192.402344
9331.186523
9407.934570
9314.704102
9238.339844
9329.333008
9162.992188
9271.347656
9511.680664
9331.650391
9197.524414
9217.389648
9289.880859
9150.493164
9426.746094
9354.146484
9268.520508
9208.278320
9319.655273
9280.736328
9316.411133
9234.067383
9340.773438
9250.491211
9236.861328
9433.651367
9400.503906
9347.925781
9232.180664
9177.518555
9202.266602
9231.214844
9387.848633
9355.688477
9287.234375
9184.208984
9314.672852
9349.385742
9326.245117
9473.745117
9395.543945
9318.927734
9347.013672
9245.560547
9227.954102
9227.059570
9164.886719
9336.927734
9237.124023
9280.379883
9310.635742
9230.946289
9249.658203
9249.791016
9325.715820
9214.604492
9179.940430
9382.775391
9376.851562
9434.914062
9359.897461
9284.063477
9231.746094
9085.075195
9238.565430
9264.840820
9392.859375
9294.773438
9251.977539
9175.304688
9236.840820
9342.000977
9380.900391
9303.937500
9266.864258
9228.508789
9182.797852
9281.000977
9304.282227
9284.712891
9238.410156
9332.694336
9286.365234
9205.254883
9167.501953
9209.539062
9309.944336
9262.227539
9461.538086
9377.370117
9253.168945
9362.185547
9216.027344
9277.113281
9176.895508
9305.482422
9352.157227
9294.094727
9368.641602
9242.536133
9250.465820
9274.475586
9292.460938
9368.710938
9313.770508
9256.286133
9350.693359
9292.242188
9216.382812
9359.476562
9382.144531
9308.677734
9211.160156
9182.131836
9311.837891
9156.798828
9183.024414
9395.166016
9358.103516
9213.130859
9274.122070
9287.022461
9191.189453
9317.846680
9256.359375
9355.160156
9322.655273
9319.184570
9248.413086
9140.802734
9273.586914
9321.168945
9258.733398
9330.948242
9255.020508
9334.128906
9312.099609
9316.784180
9352.637695
9113.151367
9296.439453
9220.358398
9203.019531
9293.436523
9334.852539
9418.324219
9349.115234
9308.346680
9240.784180
9252.737305
9251.465820
9313.449219
9343.959961
9290.546875
9198.722656
9234.669922
9103.381836
9190.479492
9113.232422
9247.208984
9150.756836
9296.404297
9272.660156
9133.147461
9283.750000
9416.782227
9337.977539
9296.915039
9286.067383
9152.728516
9318.045898
9392.569336
9376.577148
9240.435547
9181.429688
9192.648438
9382.075195
9402.977539
9199.454102
9257.541992
9204.780273
9331.062500
9383.788086
9421.457031
9383.818359
9222.921875
9260.714844
9302.905273
9383.673828
9320.731445
9268.045898
9283.824219
9231.962891
9355.391602
9263.232422
9191.661133
9215.284180
9287.539062
9356.016602
9334.418945
9263.611328
9105.422852
9289.144531
9095.180664
9184.456055
9332.052734
9164.006836
9146.685547
9270.760742
9273.677734
9250.165039
9350.602539
9353.293945
9348.772461
9123.291992
9210.487305
9230.519531
9373.642578
9328.310547
9348.033203
9149.653320
9217.837891
9305.680664
9238.424805
9356.276367
9326.548828
9204.305664
9216.682617
9219.115234
9277.019531
9420.059570
9274.470703
9292.359375
9218.873047
9297.617188
9306.627930
9378.267578
9306.577148
9207.750000
9257.772461
9202.261719
9165.642578
9398.608398
9215.560547
9223.354492
9191.333984
9311.462891
9336.423828
9118.884766
9188.583008
9303.891602
9375.409180
9309.146484
9201.779297
9227.898438
9326.939453
9167.059570
9330.379883
9281.323242
9326.371094
9343.238281
9211.785156
9347.471680
9291.375977
9296.481445
9390.970703
9341.679688
9311.241211
9201.261719
9198.047852
9326.471680
9321.095703
9189.848633
9355.875000
9303.937500
9208.667969
9432.260742
9393.782227
9425.646484
9311.308594
9245.414062
9360.382812
9400.666992
9372.900391
9379.092773
9454.026367
9215.792969
9233.011719
9145.717773
9284.542969
9383.886719
9291.772461
9304.673828
9332.878906
9225.525391
9166.833008
9224.335938
9250.122070
9307.561523
9219.103516
9133.920898
9106.554688
9289.323242
9081.697266
9128.099609
9173.844727
9182.445312
9289.760742
9144.966797
9126.477539
9220.851562
9257.971680
9337.041992
9371.002930
9339.201172
9149.561523
9294.723633
9126.485352
9245.379883
9274.680664
9246.087891
9455.471680
9294.164062
9264.038086
9249.216797
9293.311523
9375.511719
9313.305664
9282.764648
9128.651367
9122.683594
9298.582031
9290.107422
9213.705078
9237.450195
9233.664062
9256.976562
9279.989258
9218.168945
9322.910156
9344.449219
9321.154297
9225.653320
9193.604492
9265.856445
9334.501953
9266.047852
9365.245117
9424.988281
9224.246094
9331.181641
9228.381836
9375.816406
9232.015625
9263.975586
9307.880859
9270.732422
9188.627930
9133.707031
9265.970703
9330.602539
9210.745117
9296.217773
9420.648438
9212.630859
9251.654297
9362.393555
9243.068359
9338.714844
9328.863281
9162.297852
9167.418945
9256.655273
9289.450195
9393.202148
9392.629883
9433.875977
9361.874023
9378.312500
9464.917969
9279.151367
9277.755859
9378.958984
9231.391602
9415.483398
9265.511719
9292.785156
9348.597656
9449.276367
9306.533203
9245.287109
9288.529297
9210.758789
9439.541016
9210.277344
9196.805664
9242.814453
9318.263672
9278.354492
9350.605469
9146.936523
9331.496094
9239.484375
9348.068359
9211.856445
9253.732422
9290.404297
9293.029297
9301.877930
9444.562500
9403.018555
9412.638672
9280.951172
9318.335938
9359.692383
9380.868164
9222.899414
9359.498047
9286.490234
9327.791992
9227.520508
9261.933594
9416.711914
9368.447266
9302.707031
9321.795898
9341.148438
9310.791016
9282.687500
9274.102539
9176.250977
9281.045898
9343.473633
9325.692383
9318.896484
9312.486328
9287.893555
9300.446289
9188.913086
9314.865234
9345.203125
9116.121094
9237.071289
9279.650391
9299.429688
9165.136719
9306.854492
9529.611328
9361.634766
9269.558594
9401.028320
9270.945312
9357.028320
9466.048828
9305.971680
9359.931641
9387.985352
9400.306641
9316.378906
9433.170898
9268.928711
9236.266602
9376.886719
9317.046875
9283.177734
9370.928711
9216.342773
9329.719727
9368.563477
9314.121094
9348.545898
9422.559570
9495.083008
9371.693359
9463.075195
9280.976562
9341.613281
9381.177734
9362.733398
9288.842773
9539.687500
9393.052734
9263.699219
9538.996094
9395.125977
9450.727539
9348.223633
9378.461914
9364.005859
9349.085938
9456.625977
9348.972656
9413.911133
9341.076172
9371.990234
9356.920898
9293.970703
9366.245117
9359.285156
9333.333984
9392.134766
9253.872070
9323.437500
9347.994141
9320.977539
9337.812500
9190.092773
9270.294922
9329.804688
9386.380859
9357.238281
9307.026367
9308.756836
9260.143555
9356.737305
9358.576172
9344.369141
9382.280273
9410.438477
9282.297852
9415.884766
9459.219727
9263.574219
9301.117188
9402.465820
9305.866211
9293.631836
9378.441406
9276.449219
9275.069336
9368.219727
9362.853516
9391.326172
9330.143555
9338.108398
9287.889648
9353.426758
9470.170898
9274.201172
9298.692383
9313.068359
9256.816406
9316.570312
9306.523438
9348.810547
9407.396484
9219.377930
9327.397461
9402.167969
9390.709961
9373.042969
9318.167969
9462.783203
9363.505859
9357.934570
9369.712891
9450.550781
9375.974609
9397.982422
9332.370117
9405.547852
9426.951172
9484.726562
9419.742188
9390.784180
9454.582031
9375.947266
9254.313477
9444.128906
9444.948242
9361.950195
9306.850586
9482.852539
9419.361328
9419.553711
9415.698242
9377.481445
9378.815430
9316.448242
9315.296875
9275.591797
9447.001953
9302.683594
9368.303711
9298.411133
9380.977539
9362.787109
9246.022461
9421.112305
9393.194336
9287.924805
9350.581055
9343.632812
9459.676758
9419.076172
9381.833984
9431.834961
9238.172852
9336.369141
9386.324219
9540.350586
9399.067383
9435.568359
9445.802734
9392.127930
9361.139648
9431.364258
9328.324219
9451.077148
9392.131836
9452.591797
9357.010742
9364.870117
9415.365234
9306.632812
9342.295898
9388.498047
9368.049805
9369.611328
9423.846680
9487.288086
9442.725586
9367.450195
9339.346680
9245.228516
9309.338867
9404.291992
9302.294922
9273.985352
9392.716797
9446.955078
9409.853516
9366.100586
9357.587891
9285.555664
9293.149414
9353.371094
9434.244141
9398.257812
9433.872070
9329.040039
9387.537109
9395.626953
9167.660156
9351.280273
9316.018555
9451.761719
9375.998047
9408.455078
```
