## Supplementary material for "Functional connectivity across the human subcortical auditory system using an autoregressive matrix-Gaussian copula graphical model approach with partial correlations": Code: roi-12_mean_ts.txt

```
12242.120117
12163.144531
12143.692383
12144.356445
12144.625977
12021.580078
11892.099609
11805.840820
11818.391602
11906.782227
11920.410156
11921.461914
11846.500977
11725.228516
11650.749023
11611.372070
11576.643555
11583.332031
11609.307617
11596.250977
11607.978516
11535.422852
11551.669922
11677.789062
11742.853516
11725.666992
11658.433594
11704.867188
11852.785156
11900.100586
11809.824219
11754.178711
11820.963867
11848.869141
11809.003906
11731.693359
11731.874023
11801.206055
11804.909180
11757.655273
11690.902344
11722.844727
11799.939453
11745.967773
11678.943359
11619.008789
11677.531250
11695.451172
11678.628906
11677.275391
11754.207031
11735.250000
11756.801758
11695.840820
11775.386719
11758.120117
11720.721680
11689.676758
11710.733398
11687.122070
11636.763672
11736.546875
11828.920898
11771.326172
11705.398438
11763.236328
11907.064453
12062.783203
11985.544922
11912.371094
11832.520508
11841.648438
11797.378906
11721.391602
11680.572266
11691.994141
11799.032227
11878.940430
11845.967773
11826.330078
11869.338867
11867.993164
11786.281250
11772.593750
11754.653320
11722.292969
11732.500977
11752.625977
11849.475586
11856.774414
11811.452148
11831.987305
12014.293945
12071.806641
12005.111328
11958.928711
12015.596680
12138.126953
12109.885742
12007.250977
11894.481445
11890.235352
11912.819336
11867.867188
11808.802734
11791.528320
11825.271484
11773.739258
11798.015625
11905.045898
11874.431641
11769.389648
11771.138672
11816.984375
11808.773438
11735.208008
11732.732422
11675.063477
11632.377930
11621.219727
11661.355469
11665.499023
11645.500977
11671.448242
11694.733398
11631.041016
11629.316406
11710.497070
11760.217773
11695.660156
11631.962891
11668.893555
11662.464844
11638.956055
11646.481445
11736.150391
11723.872070
11682.569336
11740.319336
11731.276367
11724.246094
11745.900391
11772.232422
11746.599609
11663.999023
11664.911133
11676.731445
11715.077148
11735.630859
11823.695312
11857.032227
11766.366211
11792.743164
11765.146484
11706.739258
11709.372070
11703.583008
11666.175781
11711.750977
11759.410156
11716.482422
11689.487305
11796.355469
11852.305664
11807.782227
11834.094727
11862.206055
11813.594727
11776.147461
11820.691406
11768.949219
11730.710938
11825.472656
11874.198242
11805.521484
11744.003906
11843.776367
11851.359375
11808.777344
11813.925781
11817.740234
11773.153320
11778.417969
11827.554688
11802.728516
11744.045898
11759.166016
11763.428711
11734.304688
11742.514648
11733.658203
11703.192383
11690.563477
11761.226562
11717.557617
11702.957031
11741.824219
11802.734375
11835.939453
11856.525391
11914.015625
11886.242188
11846.240234
11872.149414
11900.343750
11830.431641
11768.204102
11850.138672
11897.780273
11839.099609
11808.414062
11842.323242
11833.961914
11809.580078
11845.120117
11870.538086
11840.509766
11764.812500
11797.659180
11831.186523
11778.143555
11697.521484
11712.018555
11754.616211
11728.122070
11638.304688
11666.214844
11789.156250
11831.955078
11790.284180
11741.555664
11741.728516
11692.211914
11717.970703
11696.310547
11772.958984
11781.872070
11713.731445
11662.772461
11638.059570
11710.265625
11774.276367
11823.265625
11814.266602
11720.651367
11600.138672
11553.718750
11614.099609
11655.985352
11709.954102
11722.418945
11728.452148
11819.214844
11917.872070
11937.264648
11941.746094
11923.151367
11943.874023
12011.928711
12052.479492
11981.918945
11925.026367
11916.216797
11924.089844
11962.066406
11945.842773
11946.211914
11978.254883
12014.902344
12083.844727
12159.837891
12240.830078
12158.948242
12062.036133
12033.838867
12053.473633
12052.604492
12023.937500
11912.643555
11818.622070
11785.955078
11756.557617
11775.237305
11824.469727
11821.710938
11801.340820
11792.445312
11818.589844
11919.679688
11918.130859
11899.717773
11844.996094
11885.765625
11852.625977
11794.470703
11739.996094
11679.942383
11669.981445
11744.964844
11884.693359
11936.457031
11858.644531
11806.763672
11791.588867
11760.321289
11784.428711
11704.763672
11712.925781
11779.653320
11792.234375
11649.220703
11570.355469
11552.201172
11625.049805
11655.647461
11704.333008
11697.811523
11710.241211
11736.779297
11710.689453
11683.993164
11660.933594
11680.203125
11756.934570
11795.907227
11763.859375
11671.562500
11632.712891
11605.558594
11607.987305
11561.856445
11617.949219
11647.377930
11632.354492
11564.610352
11562.231445
11582.558594
11709.206055
11764.620117
11792.303711
11760.580078
11700.846680
11658.698242
11622.063477
11635.408203
11702.749023
11750.394531
11762.852539
11714.074219
11740.572266
11751.465820
11748.470703
11718.211914
11653.167969
11678.536133
11662.422852
11642.346680
11629.166992
11677.879883
11692.143555
11680.166016
11659.742188
11675.964844
11706.420898
11758.628906
11751.590820
11708.568359
11716.093750
11773.265625
11762.467773
11712.366211
11675.451172
11688.191406
11726.849609
11724.038086
11723.922852
11755.708984
11884.521484
11926.924805
11929.353516
11916.147461
11878.204102
11821.119141
11896.901367
11912.055664
11894.248047
11865.878906
11839.422852
11769.056641
11778.211914
11816.470703
11785.327148
11729.369141
11705.204102
11693.748047
11746.017578
11735.724609
11731.543945
11726.907227
11711.320312
11868.460938
11888.541992
11825.223633
11824.442383
11752.656250
11790.605469
11798.075195
11798.324219
11776.133789
11751.878906
11745.863281
11732.218750
11726.557617
11739.229492
11776.547852
11827.338867
11829.397461
11861.404297
11851.341797
11877.369141
11969.144531
11989.950195
12009.212891
12003.460938
11917.555664
11908.316406
11874.400391
11763.633789
11667.637695
11658.965820
11663.605469
11703.541016
11710.630859
11749.189453
11842.740234
11748.402344
11710.810547
11696.802734
11748.297852
11749.969727
11759.206055
11686.300781
11734.041016
11784.338867
11799.361328
11739.926758
11752.374023
11834.813477
11781.961914
11713.978516
11638.438477
11674.488281
11622.016602
11612.731445
11664.609375
11774.113281
11780.561523
11716.551758
11600.573242
11597.730469
11654.897461
11610.443359
11604.804688
11565.358398
11575.883789
11660.638672
11645.350586
11632.684570
11560.699219
11560.114258
11580.947266
11620.612305
11655.470703
11705.432617
11694.803711
11673.335938
11632.031250
11693.551758
11688.717773
11735.706055
11787.207031
11857.215820
11800.684570
11763.095703
11771.717773
11919.499023
11952.841797
11884.114258
11822.838867
11778.535156
11774.099609
11708.144531
11660.208984
11671.939453
11671.161133
11619.043945
11609.934570
11669.095703
11666.756836
11603.676758
11579.923828
11578.220703
11642.451172
11625.919922
11665.346680
11691.478516
11772.695312
11811.704102
11816.833984
11812.801758
11833.865234
11868.466797
11929.036133
11918.572266
12000.646484
12039.004883
11974.394531
11864.181641
11783.220703
11785.602539
11850.988281
11860.776367
11790.271484
11737.007812
11681.646484
11672.981445
11697.408203
11671.676758
11635.249023
11654.114258
11718.275391
11881.757812
11964.310547
11980.423828
11900.644531
11894.140625
11944.952148
11999.466797
11876.779297
11939.616211
11925.236328
11839.641602
11880.117188
11988.933594
12007.921875
11959.419922
11861.166016
11852.463867
11840.041992
11770.400391
11724.811523
11678.317383
11757.569336
11797.192383
11748.340820
11663.542969
11603.305664
11662.304688
11674.604492
11631.819336
11630.650391
11660.747070
11738.933594
11850.200195
11917.088867
11898.347656
11867.556641
11854.165039
11826.234375
11799.416992
11828.651367
11976.997070
11919.000977
11898.499023
11872.515625
11841.452148
11899.403320
11929.113281
11878.976562
11813.938477
11679.482422
11653.950195
11705.820312
11698.268555
11616.053711
11577.920898
11570.743164
11586.722656
11595.716797
11591.517578
11598.948242
11675.586914
11752.431641
11784.791016
11677.245117
11709.062500
11660.327148
11710.774414
11845.844727
11913.562500
11878.467773
11825.757812
11789.603516
11788.094727
11811.288086
11770.269531
11696.636719
11667.509766
11653.203125
11787.930664
11874.250000
11749.629883
11696.268555
11692.383789
11661.102539
11691.835938
11732.580078
11712.479492
11690.784180
11735.592773
11682.428711
11661.253906
11639.891602
11702.771484
11738.005859
11767.587891
11794.630859
11752.669922
11801.509766
11849.932617
11857.735352
11822.309570
11778.999023
11798.209961
11826.616211
11757.819336
11710.401367
11688.498047
11694.172852
11690.429688
11622.372070
11547.762695
11598.675781
11618.125977
11589.653320
11568.240234
11580.568359
11649.750000
11663.006836
11698.967773
11710.247070
11708.067383
11751.838867
11729.119141
11688.788086
11707.431641
11708.490234
11750.470703
11737.397461
11700.535156
11781.388672
11817.589844
11806.730469
11768.097656
11812.818359
11810.276367
11822.984375
11773.104492
11809.326172
11830.085938
11841.147461
11792.506836
11836.108398
11878.382812
11868.640625
11786.952148
11705.839844
11656.268555
11675.338867
11799.215820
11877.207031
11800.462891
11753.398438
11713.274414
11675.631836
11667.389648
11605.747070
11553.376953
11489.982422
11427.000000
11466.939453
11498.580078
11455.568359
11425.278320
11417.888672
11460.401367
11536.234375
11620.486328
11652.646484
11712.239258
11737.065430
11748.602539
11846.895508
11864.455078
11906.931641
11883.227539
11858.619141
11878.590820
11995.760742
11926.586914
11794.804688
11725.589844
11691.248047
11711.172852
11702.473633
11700.974609
11734.434570
11782.919922
11694.894531
11568.165039
11513.633789
11564.872070
11719.177734
11752.883789
11745.455078
11749.648438
11775.102539
11817.026367
11838.216797
11775.141602
11752.391602
11713.891602
11703.244141
11745.379883
11711.526367
11703.355469
11675.557617
11702.118164
11708.350586
11717.361328
11702.186523
11826.375000
11796.002930
11780.888672
11742.355469
11748.106445
11748.318359
11765.324219
11770.569336
11895.658203
11959.979492
11952.529297
11952.664062
11851.226562
11812.298828
11753.564453
11731.007812
11749.297852
11769.916016
11731.650391
11722.254883
11783.675781
11893.656250
11878.030273
11892.732422
11964.643555
12002.952148
11875.858398
11798.273438
11687.713867
11676.678711
11694.569336
11672.781250
11602.835938
11536.112305
11561.984375
11550.583008
11540.685547
11597.896484
11567.113281
11602.906250
11661.601562
11754.279297
11717.276367
11685.826172
11695.125000
11744.692383
11851.087891
11869.072266
11852.981445
11812.754883
11720.475586
11783.029297
11886.757812
11839.482422
11756.178711
11699.750977
11667.886719
11663.012695
11646.619141
11605.461914
11595.095703
11628.746094
11672.751953
11702.147461
11693.530273
11681.352539
11746.906250
11766.403320
11812.003906
11781.581055
11835.543945
11883.586914
11859.570312
11828.597656
11815.980469
11757.636719
11704.383789
11671.639648
11726.888672
11730.692383
11765.081055
11807.304688
11869.834961
11913.192383
11856.298828
11720.207031
11702.437500
11702.212891
11680.324219
11626.882812
11643.919922
11695.980469
11651.848633
11609.137695
11559.766602
11578.431641
11587.756836
11563.898438
11542.498047
11551.411133
11607.454102
11656.651367
11779.125000
11868.391602
11854.305664
11798.178711
11697.172852
11670.916016
11791.762695
11835.976562
11826.151367
11807.951172
11810.763672
11662.352539
11646.627930
11602.773438
11560.355469
11534.340820
11547.804688
11623.014648
11674.712891
11705.449219
11711.526367
11666.470703
11585.433594
11549.176758
11612.197266
11734.212891
11793.194336
11777.164062
11781.353516
11725.152344
11681.279297
11664.306641
11752.771484
11872.064453
11903.934570
11881.854492
11837.589844
11820.033203
11788.006836
11760.502930
11748.221680
11779.756836
11787.799805
11725.856445
11696.784180
11693.640625
11654.762695
11625.772461
11697.279297
11794.982422
11765.428711
11717.596680
11661.108398
11686.658203
11709.852539
11662.826172
11614.420898
```
