## Supplementary material for "Functional connectivity across the human subcortical auditory system using an autoregressive matrix-Gaussian copula graphical model approach with partial correlations": Code: roi-13_mean_ts.txt

```
10223.876953
10139.715820
10074.220703
10056.293945
10045.106445
10047.320312
10033.095703
10069.644531
10088.561523
10104.289062
10128.769531
10155.646484
10122.455078
10107.116211
10093.511719
10088.298828
10090.391602
10078.968750
10078.293945
10059.991211
10064.857422
10090.197266
10079.430664
10070.318359
10091.047852
10120.215820
10157.691406
10165.585938
10170.017578
10185.771484
10188.300781
10172.252930
10136.244141
10118.999023
10118.681641
10123.055664
10090.876953
10072.563477
10068.367188
10051.926758
10052.944336
10038.941406
10056.136719
10081.291016
10104.604492
10093.215820
10055.036133
10082.241211
10110.513672
10107.521484
10074.172852
10084.312500
10104.151367
10100.038086
10063.055664
10081.092773
10111.077148
10101.549805
10075.489258
10072.850586
10083.802734
10048.309570
10028.966797
10037.723633
10054.642578
10017.741211
10015.890625
10037.245117
10064.158203
10060.474609
10064.798828
10033.753906
10044.315430
10041.852539
10022.191406
10033.945312
10039.944336
10015.342773
10039.550781
10072.269531
10054.586914
10055.120117
10086.687500
10089.043945
10106.482422
10102.042969
10111.530273
10124.252930
10127.922852
10122.636719
10136.971680
10158.228516
10191.336914
10193.738281
10196.546875
10194.496094
10189.515625
10188.792969
10205.488281
10210.569336
10193.330078
10153.233398
10116.745117
10107.086914
10104.313477
10065.155273
10074.459961
10097.007812
10115.821289
10081.591797
10110.973633
10138.224609
10105.881836
10107.008789
10121.569336
10123.255859
10094.153320
10074.373047
10089.234375
10106.060547
10061.999023
10070.255859
10101.416016
10095.320312
10063.321289
10065.789062
10083.409180
10061.873047
10055.533203
10057.610352
10080.797852
10054.892578
10073.087891
10093.923828
10091.550781
10073.083984
10106.003906
10117.753906
10110.815430
10104.291016
10111.655273
10109.454102
10078.111328
10070.781250
10070.752930
10078.632812
10067.279297
10086.451172
10109.122070
10087.747070
10105.581055
10142.719727
10092.801758
10098.923828
10111.444336
10089.649414
10072.304688
10092.029297
10107.656250
10088.513672
10112.531250
10110.421875
10076.220703
10077.204102
10089.590820
10085.232422
10075.409180
10110.548828
10107.486328
10080.899414
10084.055664
10085.128906
10081.584961
10076.878906
10079.833984
10106.598633
10062.131836
10088.775391
10118.062500
10082.274414
10079.641602
10109.682617
10104.496094
10090.664062
10107.466797
10122.136719
10106.960938
10094.618164
10121.789062
10101.866211
10084.679688
10091.258789
10114.999023
10092.302734
10089.791992
10102.860352
10081.629883
10082.073242
10103.864258
10091.922852
10049.542969
10068.542969
10080.406250
10080.218750
10071.945312
10103.454102
10115.881836
10081.321289
10083.326172
10085.472656
10091.290039
10060.669922
10060.205078
10083.731445
10084.070312
10069.439453
10067.666992
10082.811523
10065.451172
10041.708008
10045.358398
10059.220703
10059.324219
10053.410156
10076.168945
10075.233398
10058.730469
10057.732422
10077.820312
10090.625000
10086.685547
10084.984375
10042.154297
10080.136719
10096.843750
10046.016602
10007.742188
9976.134766
9976.101562
9960.166992
9964.895508
9961.112305
9946.804688
9939.078125
9922.178711
9902.982422
9879.810547
9891.334961
9905.428711
9922.921875
9936.914062
9986.078125
10001.005859
10021.091797
10065.149414
10068.880859
10102.026367
10092.746094
10115.749023
10110.864258
10099.579102
10097.762695
10084.204102
10082.625000
10089.285156
10080.102539
10144.041016
10164.916016
10172.052734
10145.399414
10152.131836
10145.451172
10177.603516
10153.205078
10125.355469
10112.275391
10117.948242
10116.178711
10101.756836
10077.838867
10067.790039
10087.268555
10049.314453
10085.757812
10094.072266
10091.657227
10131.910156
10112.655273
10113.491211
10125.961914
10151.140625
10106.759766
10084.804688
10070.536133
10062.363281
10039.555664
10028.922852
10029.568359
10008.446289
10024.412109
10042.474609
10059.961914
10074.935547
10075.501953
10091.898438
10099.223633
10111.098633
10090.395508
10059.833008
10064.902344
10069.857422
10059.096680
10066.326172
10083.315430
10080.383789
10113.192383
10102.084961
10067.916016
10093.049805
10080.722656
10086.132812
10118.346680
10079.936523
10088.662109
10114.750000
10094.387695
10073.020508
10069.155273
10064.926758
10092.553711
10083.089844
10033.475586
10056.546875
10071.861328
10048.097656
10057.628906
10043.560547
10027.731445
10064.338867
10066.183594
10074.577148
10039.685547
10029.997070
10041.530273
10056.707031
10031.184570
10014.541016
10036.640625
10042.851562
10029.894531
10037.321289
10038.528320
10045.069336
10001.632812
9999.713867
10003.333008
10010.369141
10014.782227
10006.035156
10019.316406
10019.480469
10045.669922
10020.411133
10019.413086
10032.905273
10036.002930
10038.583984
10011.747070
10030.810547
10035.057617
10059.407227
10043.041992
10055.164062
10069.410156
10072.144531
10086.539062
10053.022461
10053.020508
10043.609375
10030.913086
10009.842773
10047.435547
10049.343750
10063.089844
10079.654297
10082.742188
10054.982422
10048.516602
10048.903320
10016.947266
10015.775391
10006.585938
10004.405273
10038.556641
10005.707031
10006.782227
10024.003906
10005.697266
10036.024414
10011.586914
10002.031250
10025.372070
10019.365234
10016.008789
10012.478516
9998.079102
9997.328125
9992.857422
9994.159180
9990.199219
9982.004883
10022.795898
10037.744141
10065.083008
10026.254883
10021.124023
10036.265625
10041.234375
10059.174805
10039.042969
10021.716797
10027.213867
10041.983398
10028.177734
10057.853516
10044.393555
10041.086914
10025.648438
10038.045898
10010.119141
10025.452148
10041.649414
10072.097656
10054.988281
10046.999023
10049.444336
10089.019531
10095.105469
10075.924805
10108.449219
10124.896484
10150.002930
10137.555664
10124.004883
10147.569336
10146.192383
10132.168945
10110.702148
10099.862305
10107.297852
10075.979492
10041.130859
10042.459961
10069.157227
10039.047852
10014.661133
10034.023438
10035.012695
10027.491211
9992.504883
9989.151367
9994.653320
9996.996094
10005.850586
9974.096680
9989.583984
9990.081055
9993.186523
10009.584961
9991.123047
9994.898438
10025.317383
10057.166992
10032.766602
10025.674805
10041.815430
10052.334961
10052.283203
10073.334961
10121.139648
10119.376953
10126.810547
10133.761719
10138.267578
10099.599609
10093.142578
10105.857422
10126.454102
10075.470703
10078.263672
10079.983398
10083.624023
10053.741211
10029.149414
10015.713867
10015.735352
10023.711914
10007.379883
10014.812500
10009.087891
10015.088867
9969.673828
9982.526367
9998.517578
10013.437500
10015.243164
9995.200195
9984.016602
9980.967773
9968.018555
9970.020508
9977.269531
10023.705078
10007.604492
9994.076172
10022.361328
10041.332031
10042.242188
10048.379883
10057.828125
10079.848633
10087.084961
10076.367188
10041.681641
10026.764648
10015.080078
10013.541992
10015.768555
10036.738281
10031.040039
10033.209961
10049.454102
10055.111328
10006.053711
10042.024414
10042.000977
10026.076172
10062.359375
10096.166992
10062.438477
10056.329102
10051.709961
10018.336914
10074.069336
10066.592773
10033.590820
10009.937500
10003.795898
10000.837891
10000.739258
9969.329102
9961.774414
9933.891602
9914.688477
9906.991211
9929.603516
9915.213867
9932.294922
9954.458984
9971.856445
9988.111328
10020.555664
10026.457031
10054.695312
10086.784180
10081.252930
10086.999023
10076.378906
10082.954102
10109.335938
10087.738281
10087.221680
10105.315430
10097.102539
10095.899414
10109.558594
10101.677734
10104.482422
10123.420898
10127.067383
10094.027344
10053.862305
10057.515625
10056.462891
10041.744141
10028.571289
10018.251953
10007.159180
10012.453125
10006.593750
10041.710938
10011.901367
10026.875977
10048.333008
10049.996094
10054.036133
10084.530273
10094.837891
10089.572266
10094.673828
10086.227539
10079.903320
10098.739258
10077.182617
10063.003906
10074.929688
10043.273438
10039.316406
10058.734375
10092.093750
10112.816406
10125.785156
10112.800781
10098.265625
10096.092773
10108.697266
10110.074219
10125.130859
10085.674805
10066.652344
10053.160156
10049.607422
10073.527344
10043.171875
10064.841797
10083.043945
10112.811523
10110.883789
10109.442383
10137.340820
10128.229492
10098.488281
10071.374023
10050.282227
10073.064453
10075.207031
10089.758789
10044.257812
10036.695312
10035.836914
10022.577148
10034.112305
9992.204102
9997.533203
9993.100586
9994.780273
9958.828125
9919.081055
9920.821289
9908.996094
9951.570312
9956.171875
9971.972656
9999.928711
10033.268555
10009.191406
10013.791016
10032.899414
10052.916016
10061.686523
10073.311523
10115.984375
10143.808594
10172.649414
10135.756836
10135.224609
10127.379883
10089.665039
10070.208008
10078.596680
10088.299805
10086.099609
10076.410156
10103.485352
10148.892578
10149.290039
10127.360352
10130.967773
10150.606445
10137.002930
10102.557617
10046.833984
10043.992188
10048.462891
10047.062500
10032.966797
10006.830078
9958.885742
9911.321289
9881.211914
9861.916016
9866.424805
9868.085938
9905.273438
9928.156250
9987.270508
9979.976562
10013.910156
10045.396484
10053.178711
10072.672852
10086.231445
10079.288086
10099.498047
10116.880859
10148.694336
10149.303711
10111.554688
10131.270508
10110.032227
10095.656250
10106.327148
10094.341797
10111.602539
10119.845703
10147.185547
10133.557617
10127.266602
10128.107422
10107.758789
10113.914062
10068.147461
10049.820312
10038.065430
10022.586914
10025.253906
10057.421875
10060.817383
10073.518555
10086.565430
10085.082031
10107.346680
10076.869141
10057.652344
10072.901367
10069.075195
10082.037109
10065.929688
10080.012695
10100.175781
10119.374023
10096.009766
10093.883789
10118.046875
10119.922852
10080.490234
10072.104492
10072.636719
10077.885742
10042.039062
10049.772461
10083.105469
10111.045898
10110.981445
10102.612305
10126.909180
10167.114258
10135.246094
10126.040039
10144.089844
10138.432617
10137.853516
10138.192383
10165.914062
10134.734375
10126.649414
10126.277344
10122.863281
10106.502930
10127.646484
10085.332031
10082.770508
10094.036133
10089.919922
10084.676758
10053.595703
10055.606445
10070.768555
10072.805664
10095.198242
10098.034180
10095.221680
10074.889648
10077.552734
10072.975586
10094.856445
10089.308594
10109.115234
10121.972656
10085.708008
10109.253906
10087.359375
10079.262695
10081.139648
10078.284180
10069.105469
10049.878906
10061.447266
10049.431641
10064.577148
10063.023438
10063.445312
10066.026367
10068.650391
10078.122070
10105.151367
10139.478516
10120.325195
10135.301758
10156.256836
10187.894531
10152.365234
10164.392578
10185.402344
10216.258789
10178.044922
10193.827148
10196.154297
10167.568359
10133.815430
10153.223633
10148.643555
10142.047852
10094.024414
10100.324219
10105.363281
10108.876953
10062.409180
10041.257812
10034.920898
10068.038086
10051.134766
10046.486328
10059.839844
10071.854492
10067.763672
10039.680664
10041.969727
10072.886719
10073.979492
10093.859375
10109.751953
10135.523438
10112.162109
10135.477539
10163.206055
10165.640625
10199.935547
10162.507812
10154.806641
10170.731445
10212.934570
10167.694336
10170.262695
10166.034180
10163.864258
10120.405273
10107.103516
10102.041992
10124.004883
10099.326172
10110.549805
10143.316406
10119.374023
10138.253906
10136.851562
10157.649414
10132.595703
10149.147461
10152.603516
10175.546875
10146.750000
10162.131836
10155.136719
10169.001953
10136.721680
10137.559570
10134.833984
10133.911133
10120.236328
10102.930664
10123.697266
10144.485352
10118.802734
10101.540039
10108.647461
10102.492188
10071.161133
10073.231445
10081.743164
10107.795898
10092.579102
10105.705078
10124.799805
10106.147461
10136.025391
10083.480469
10093.241211
10110.951172
10151.292969
```
