## Supplementary material for "Functional connectivity across the human subcortical auditory system using an autoregressive matrix-Gaussian copula graphical model approach with partial correlations": Code: roi-14_mean_ts.txt

```
12178.448242
12036.730469
11967.454102
11956.423828
11989.328125
11911.725586
11812.547852
11687.316406
11642.066406
11641.037109
11694.545898
11709.949219
11689.885742
11633.993164
11580.587891
11551.583008
11512.436523
11481.646484
11506.843750
11519.910156
11529.160156
11467.588867
11422.996094
11555.725586
11661.888672
11627.134766
11543.256836
11552.621094
11698.494141
11768.156250
11683.393555
11584.564453
11634.553711
11713.131836
11676.812500
11606.778320
11548.402344
11631.370117
11688.053711
11641.810547
11538.865234
11602.026367
11683.803711
11641.803711
11574.603516
11496.898438
11557.915039
11611.631836
11576.616211
11515.985352
11624.416992
11622.510742
11600.918945
11548.678711
11592.762695
11623.768555
11579.768555
11561.300781
11630.162109
11595.262695
11521.061523
11612.572266
11711.290039
11677.261719
11586.406250
11586.460938
11730.292969
11872.586914
11841.829102
11751.440430
11684.889648
11716.068359
11659.993164
11626.515625
11566.174805
11565.752930
11613.663086
11741.046875
11729.633789
11705.510742
11695.463867
11752.128906
11685.524414
11673.864258
11659.208008
11616.953125
11594.086914
11642.958984
11706.082031
11730.315430
11708.031250
11662.959961
11837.252930
11933.445312
11885.187500
11831.164062
11879.290039
11968.729492
11943.082031
11862.824219
11746.556641
11685.483398
11776.029297
11749.425781
11652.622070
11663.663086
11714.908203
11705.743164
11660.332031
11770.844727
11820.460938
11700.572266
11633.859375
11703.808594
11695.130859
11653.878906
11633.864258
11648.300781
11592.039062
11562.989258
11630.365234
11639.465820
11608.677734
11604.331055
11650.923828
11602.440430
11569.552734
11666.646484
11707.662109
11632.220703
11592.591797
11605.161133
11631.583984
11608.695312
11622.172852
11673.974609
11642.843750
11630.574219
11655.862305
11686.084961
11691.709961
11698.196289
11736.751953
11706.930664
11605.973633
11602.805664
11617.234375
11665.674805
11648.583984
11752.480469
11775.915039
11677.573242
11702.566406
11695.502930
11631.708984
11632.688477
11678.147461
11649.839844
11654.642578
11739.890625
11693.743164
11642.402344
11711.909180
11810.849609
11775.129883
11740.130859
11768.884766
11739.511719
11691.567383
11719.880859
11690.593750
11669.539062
11763.963867
11809.403320
11737.679688
11644.969727
11762.433594
11789.578125
11721.649414
11721.187500
11750.914062
11726.093750
11686.508789
11758.515625
11748.958984
11689.381836
11712.322266
11726.719727
11672.648438
11648.616211
11687.018555
11640.254883
11621.522461
11714.191406
11672.950195
11626.532227
11665.207031
11759.448242
11749.417969
11784.181641
11841.325195
11813.168945
11747.216797
11761.175781
11807.220703
11744.391602
11684.508789
11754.763672
11835.130859
11751.699219
11685.072266
11738.165039
11770.756836
11735.041016
11760.443359
11810.381836
11780.860352
11689.134766
11713.641602
11754.763672
11709.120117
11642.001953
11647.252930
11742.225586
11701.366211
11598.310547
11591.385742
11716.282227
11740.518555
11736.986328
11659.043945
11632.966797
11570.717773
11524.248047
11428.256836
11500.094727
11587.473633
11579.928711
11590.718750
11602.211914
11610.366211
11667.820312
11674.208008
11655.704102
11594.094727
11517.064453
11515.627930
11602.121094
11625.229492
11659.358398
11681.059570
11669.422852
11736.371094
11866.566406
11877.210938
11889.250977
11808.958984
11806.375977
11853.115234
11899.116211
11864.431641
11837.844727
11822.950195
11823.503906
11831.375977
11845.109375
11767.037109
11746.767578
11731.594727
11823.788086
11933.276367
12022.021484
12019.896484
11925.837891
11917.859375
11965.196289
11921.237305
11860.499023
11771.978516
11690.567383
11657.312500
11628.916016
11606.894531
11705.934570
11719.939453
11679.076172
11654.532227
11654.863281
11790.791992
11790.923828
11742.690430
11661.418945
11704.793945
11688.754883
11666.445312
11599.312500
11572.647461
11545.116211
11546.548828
11671.282227
11744.753906
11672.270508
11642.421875
11634.617188
11626.387695
11603.355469
11541.267578
11544.160156
11613.622070
11671.440430
11573.900391
11505.888672
11483.519531
11544.416992
11601.164062
11616.456055
11574.778320
11561.250977
11594.943359
11607.582031
11584.951172
11571.895508
11556.272461
11655.693359
11710.885742
11665.838867
11632.928711
11596.259766
11565.609375
11530.106445
11496.679688
11510.945312
11553.764648
11556.006836
11501.248047
11488.270508
11470.264648
11596.681641
11644.121094
11662.363281
11645.828125
11562.734375
11571.154297
11548.292969
11531.845703
11550.727539
11608.248047
11630.802734
11564.390625
11579.664062
11617.888672
11626.318359
11576.060547
11509.958984
11521.586914
11541.683594
11548.204102
11501.684570
11544.332031
11562.722656
11577.224609
11550.693359
11523.457031
11571.079102
11592.708984
11608.699219
11569.099609
11575.313477
11602.831055
11624.403320
11560.536133
11518.896484
11580.048828
11610.742188
11583.988281
11553.386719
11569.442383
11713.523438
11776.764648
11752.325195
11739.859375
11722.482422
11641.074219
11733.713867
11760.831055
11714.541016
11680.256836
11676.041992
11588.511719
11594.144531
11658.889648
11641.282227
11600.072266
11565.383789
11556.416016
11608.780273
11611.401367
11623.993164
11550.671875
11521.740234
11675.684570
11726.770508
11659.880859
11643.397461
11588.734375
11606.026367
11640.797852
11664.229492
11600.883789
11572.693359
11576.361328
11581.358398
11594.393555
11583.300781
11626.261719
11671.166016
11674.462891
11715.823242
11674.892578
11693.234375
11794.110352
11850.466797
11810.778320
11808.236328
11711.035156
11681.396484
11688.300781
11628.458008
11564.186523
11552.453125
11550.648438
11577.096680
11615.125977
11605.910156
11660.373047
11643.275391
11564.427734
11520.681641
11601.322266
11600.196289
11594.976562
11530.186523
11539.328125
11628.642578
11638.664062
11580.838867
11581.956055
11661.754883
11644.124023
11568.834961
11466.004883
11524.428711
11524.195312
11511.614258
11515.195312
11616.412109
11626.554688
11587.126953
11495.759766
11456.887695
11520.215820
11518.094727
11487.838867
11442.915039
11434.547852
11526.431641
11559.998047
11522.320312
11460.918945
11480.660156
11500.991211
11536.608398
11539.195312
11595.013672
11587.735352
11566.091797
11526.951172
11557.800781
11586.499023
11589.916016
11647.534180
11684.637695
11674.366211
11578.508789
11561.248047
11741.077148
11799.788086
11738.014648
11615.420898
11616.443359
11602.745117
11573.365234
11502.974609
11521.591797
11547.905273
11500.634766
11466.077148
11507.134766
11515.430664
11518.177734
11502.818359
11464.925781
11534.498047
11548.083984
11558.088867
11552.763672
11616.482422
11669.655273
11687.321289
11670.596680
11685.634766
11739.165039
11744.868164
11723.010742
11783.518555
11860.232422
11804.709961
11730.418945
11670.976562
11614.663086
11689.783203
11665.018555
11628.516602
11581.735352
11513.390625
11528.652344
11544.718750
11567.628906
11535.083984
11518.312500
11580.011719
11673.243164
11719.664062
11870.884766
11750.317383
11730.866211
11777.270508
11791.704102
11592.939453
11712.558594
11715.072266
11644.889648
11668.676758
11718.824219
11812.278320
11785.775391
11714.416016
11713.262695
11684.879883
11618.346680
11544.377930
11535.740234
11625.609375
11685.909180
11647.225586
11517.224609
11465.064453
11560.497070
11610.516602
11553.745117
11532.574219
11523.277344
11566.120117
11677.707031
11734.210938
11699.483398
11678.472656
11676.252930
11688.463867
11618.521484
11640.863281
11760.553711
11754.562500
11750.416016
11705.787109
11682.155273
11691.046875
11748.542969
11678.673828
11631.170898
11506.286133
11458.498047
11517.624023
11558.396484
11468.044922
11448.834961
11449.341797
11467.777344
11476.950195
11449.920898
11430.049805
11484.707031
11553.507812
11618.410156
11562.885742
11523.029297
11498.913086
11558.697266
11643.326172
11703.708984
11698.307617
11651.607422
11627.320312
11617.466797
11658.237305
11623.829102
11539.666992
11482.039062
11449.745117
11603.543945
11674.542969
11635.129883
11595.623047
11566.507812
11585.978516
11591.041992
11637.291992
11577.870117
11567.471680
11617.770508
11562.853516
11571.653320
11533.360352
11573.256836
11627.686523
11647.842773
11662.358398
11598.271484
11633.823242
11684.433594
11683.677734
11657.226562
11603.472656
11621.382812
11677.885742
11620.556641
11557.735352
11503.909180
11563.458984
11581.617188
11543.933594
11495.862305
11549.180664
11532.021484
11512.554688
11491.505859
11482.194336
11554.462891
11569.941406
11614.146484
11603.717773
11590.953125
11638.070312
11645.195312
11554.380859
11548.104492
11585.013672
11640.257812
11590.181641
11597.965820
11642.666992
11670.946289
11699.901367
11612.740234
11647.388672
11683.581055
11659.913086
11602.387695
11657.819336
11687.943359
11697.812500
11658.765625
11707.878906
11753.205078
11776.147461
11718.164062
11593.787109
11527.388672
11450.784180
11573.287109
11752.136719
11711.005859
11667.141602
11608.894531
11592.034180
11543.833008
11508.461914
11451.221680
11384.835938
11382.666992
11458.403320
11484.730469
11483.363281
11445.800781
11496.690430
11487.101562
11498.523438
11617.177734
11636.271484
11691.250977
11696.542969
11707.285156
11801.221680
11796.986328
11797.949219
11785.154297
11742.423828
11793.431641
11875.468750
11811.747070
11696.634766
11589.323242
11631.398438
11656.652344
11632.295898
11599.124023
11663.547852
11714.589844
11633.029297
11553.403320
11496.893555
11499.230469
11631.695312
11700.918945
11679.607422
11699.782227
11684.053711
11720.350586
11735.774414
11704.398438
11685.028320
11637.088867
11644.375000
11653.820312
11638.759766
11641.018555
11603.396484
11637.877930
11645.611328
11636.317383
11634.557617
11708.460938
11722.336914
11697.993164
11627.782227
11634.830078
11643.928711
11652.855469
11652.016602
11764.660156
11833.568359
11828.915039
11813.414062
11721.096680
11688.200195
11657.494141
11624.562500
11658.840820
11663.235352
11650.944336
11594.608398
11615.810547
11739.823242
11762.227539
11731.103516
11795.307617
11850.170898
11755.381836
11675.906250
11565.278320
11566.589844
11577.845703
11581.270508
11519.638672
11453.508789
11496.065430
11496.735352
11512.363281
11528.700195
11536.935547
11523.175781
11618.103516
11694.823242
11649.542969
11672.470703
11609.196289
11646.742188
11793.000977
11807.787109
11766.714844
11724.475586
11638.770508
11666.825195
11779.029297
11790.631836
11684.181641
11631.291992
11615.594727
11598.935547
11583.061523
11565.728516
11554.320312
11562.137695
11582.367188
11640.328125
11660.809570
11636.976562
11645.517578
11684.165039
11742.777344
11718.773438
11750.506836
11785.890625
11774.251953
11703.152344
11671.748047
11640.500977
11581.988281
11570.044922
11592.844727
11611.023438
11640.375000
11641.973633
11759.142578
11775.718750
11715.508789
11624.089844
11592.864258
11614.367188
11583.352539
11556.204102
11552.971680
11617.513672
11613.764648
11580.150391
11497.757812
11547.155273
11545.155273
11520.152344
11508.536133
11489.140625
11555.873047
11589.577148
11676.751953
11770.426758
11760.728516
11708.810547
11574.537109
11599.064453
11718.868164
11777.382812
11728.523438
11712.787109
11746.371094
11658.742188
11573.697266
11516.996094
11476.251953
11500.995117
11461.757812
11530.990234
11583.093750
11592.271484
11637.660156
11618.834961
11546.802734
11496.407227
11576.651367
11691.622070
11722.677734
11668.648438
11644.332031
11614.480469
11576.835938
11546.835938
11617.929688
11751.596680
11804.011719
11774.733398
11741.849609
11773.247070
11743.425781
11702.036133
11637.294922
11713.375000
11704.350586
11669.301758
11617.611328
11632.297852
11626.916016
11568.440430
11613.745117
11723.529297
11680.036133
11643.202148
11592.689453
11619.008789
11619.355469
11620.291016
11552.120117
```
