## Supplementary material for "Functional connectivity across the human subcortical auditory system using an autoregressive matrix-Gaussian copula graphical model approach with partial correlations": Code: roi-15_mean_ts.txt

```
10559.864258
10483.281250
10408.784180
10379.767578
10361.685547
10356.483398
10330.714844
10380.598633
10412.790039
10410.171875
10418.869141
10440.812500
10397.945312
10375.969727
10366.665039
10341.488281
10339.446289
10335.196289
10311.184570
10305.212891
10322.424805
10366.211914
10334.134766
10335.618164
10359.162109
10393.206055
10429.796875
10426.505859
10435.232422
10445.833008
10447.057617
10434.381836
10405.012695
10382.888672
10375.251953
10396.397461
10370.997070
10336.552734
10335.334961
10317.237305
10339.731445
10323.799805
10335.918945
10353.507812
10386.458984
10375.001953
10344.517578
10364.246094
10395.518555
10395.923828
10349.061523
10356.861328
10379.217773
10397.069336
10350.860352
10359.363281
10389.914062
10373.801758
10358.937500
10364.458984
10368.934570
10318.784180
10297.493164
10295.391602
10321.933594
10302.330078
10286.647461
10319.754883
10335.986328
10354.499023
10365.295898
10336.113281
10353.160156
10343.955078
10327.354492
10318.678711
10335.909180
10285.774414
10302.509766
10328.192383
10319.268555
10305.790039
10350.186523
10349.212891
10360.768555
10361.030273
10374.303711
10390.004883
10398.394531
10383.000977
10423.090820
10439.289062
10450.927734
10449.265625
10462.505859
10471.880859
10456.896484
10451.091797
10461.556641
10449.750977
10444.646484
10380.139648
10359.717773
10368.143555
10360.481445
10327.743164
10326.596680
10345.622070
10345.107422
10312.668945
10319.276367
10363.955078
10342.183594
10328.645508
10361.490234
10354.404297
10314.186523
10295.765625
10310.068359
10306.057617
10266.600586
10266.785156
10316.265625
10311.228516
10293.083984
10302.145508
10314.529297
10291.177734
10273.589844
10304.235352
10320.986328
10288.704102
10306.602539
10357.334961
10323.245117
10299.731445
10327.959961
10353.075195
10327.616211
10319.836914
10343.902344
10353.807617
10330.914062
10342.543945
10372.649414
10347.160156
10338.976562
10376.330078
10383.923828
10374.626953
10402.434570
10413.195312
10365.416992
10348.997070
10356.010742
10321.600586
10315.301758
10347.251953
10345.652344
10320.382812
10353.593750
10364.576172
10315.575195
10313.186523
10345.935547
10331.067383
10321.294922
10370.484375
10372.386719
10363.084961
10351.811523
10367.193359
10332.016602
10312.036133
10313.526367
10330.997070
10304.345703
10315.633789
10368.772461
10324.956055
10313.988281
10353.778320
10349.889648
10334.003906
10357.933594
10374.360352
10341.703125
10328.327148
10361.761719
10342.196289
10333.428711
10348.273438
10349.303711
10328.050781
10349.397461
10363.352539
10327.065430
10332.372070
10347.261719
10334.689453
10296.906250
10312.256836
10312.143555
10303.076172
10303.020508
10322.503906
10324.410156
10308.388672
10308.702148
10319.882812
10337.401367
10309.144531
10308.073242
10349.449219
10346.681641
10324.203125
10332.791016
10347.406250
10319.372070
10292.444336
10299.741211
10313.336914
10289.958008
10291.064453
10300.457031
10335.678711
10322.174805
10335.141602
10360.380859
10355.051758
10359.672852
10367.992188
10305.112305
10292.101562
10271.241211
10227.416992
10223.248047
10221.526367
10222.774414
10214.769531
10182.877930
10152.491211
10133.369141
10116.853516
10082.950195
10066.692383
10059.315430
10074.750977
10093.686523
10099.806641
10131.519531
10202.770508
10200.304688
10222.676758
10246.524414
10268.461914
10323.718750
10325.852539
10331.781250
10336.976562
10327.973633
10314.764648
10299.926758
10292.715820
10306.297852
10313.611328
10495.524414
10527.306641
10517.583008
10470.166992
10448.960938
10441.019531
10464.741211
10445.238281
10385.473633
10366.482422
10355.656250
10331.240234
10341.496094
10322.727539
10310.439453
10340.543945
10301.034180
10316.982422
10325.338867
10336.318359
10370.121094
10342.495117
10346.394531
10350.246094
10397.055664
10352.220703
10335.811523
10317.813477
10302.447266
10282.689453
10273.290039
10287.500977
10256.991211
10274.919922
10292.416992
10283.391602
10273.918945
10270.256836
10269.949219
10272.034180
10300.451172
10267.605469
10234.959961
10222.131836
10233.457031
10225.935547
10238.579102
10242.946289
10262.100586
10310.390625
10284.398438
10251.004883
10284.284180
10293.847656
10320.479492
10352.725586
10290.748047
10300.825195
10329.411133
10318.070312
10318.738281
10314.964844
10316.323242
10352.813477
10339.095703
10296.173828
10313.939453
10338.306641
10323.138672
10342.079102
10338.558594
10307.633789
10336.650391
10348.696289
10373.953125
10324.992188
10311.053711
10323.325195
10336.315430
10286.321289
10291.777344
10310.746094
10319.760742
10285.739258
10300.292969
10302.498047
10325.907227
10278.424805
10267.407227
10260.470703
10260.314453
10251.333008
10220.748047
10238.725586
10239.295898
10279.613281
10240.962891
10241.508789
10257.840820
10281.179688
10289.277344
10261.451172
10280.527344
10294.898438
10324.744141
10298.230469
10315.749023
10327.010742
10332.025391
10372.349609
10324.211914
10317.246094
10289.707031
10274.007812
10245.811523
10286.153320
10254.167969
10261.884766
10277.181641
10276.301758
10266.580078
10268.380859
10270.447266
10225.714844
10240.049805
10246.447266
10241.624023
10288.808594
10244.791016
10224.574219
10243.404297
10238.249023
10289.749023
10257.156250
10251.247070
10273.688477
10262.020508
10278.999023
10289.929688
10263.062500
10256.445312
10253.954102
10269.389648
10256.575195
10250.370117
10268.056641
10300.553711
10317.618164
10278.717773
10244.675781
10255.390625
10258.481445
10300.837891
10256.290039
10270.396484
10272.962891
10272.083984
10253.236328
10256.155273
10223.340820
10213.483398
10198.800781
10215.321289
10179.834961
10175.735352
10196.779297
10240.372070
10219.181641
10222.621094
10243.116211
10286.313477
10287.770508
10272.808594
10303.751953
10324.910156
10349.911133
10319.372070
10323.423828
10350.465820
10372.117188
10346.903320
10342.774414
10319.703125
10345.611328
10301.358398
10273.015625
10277.888672
10312.945312
10285.488281
10257.087891
10290.495117
10299.662109
10309.624023
10262.258789
10262.703125
10252.794922
10259.130859
10260.279297
10214.578125
10207.143555
10216.796875
10219.550781
10241.421875
10222.150391
10237.175781
10263.712891
10293.315430
10265.759766
10251.627930
10274.857422
10248.865234
10257.030273
10289.151367
10328.162109
10301.359375
10316.056641
10311.379883
10335.342773
10289.669922
10289.350586
10302.380859
10327.694336
10281.838867
10273.400391
10288.991211
10301.359375
10263.763672
10240.487305
10227.691406
10242.937500
10250.035156
10243.563477
10258.936523
10241.804688
10258.018555
10226.175781
10232.661133
10260.149414
10267.583984
10279.953125
10251.263672
10237.854492
10238.580078
10230.349609
10210.253906
10227.052734
10294.255859
10288.602539
10270.020508
10294.941406
10302.495117
10300.296875
10325.074219
10314.134766
10304.487305
10291.950195
10275.599609
10246.013672
10232.016602
10197.459961
10202.993164
10202.318359
10245.635742
10254.907227
10247.353516
10283.901367
10273.983398
10278.126953
10298.459961
10296.601562
10296.636719
10353.972656
10404.800781
10369.975586
10368.518555
10354.217773
10289.735352
10324.597656
10360.515625
10329.039062
10299.256836
10271.601562
10259.561523
10244.982422
10202.550781
10174.540039
10131.116211
10123.565430
10149.395508
10184.865234
10149.162109
10180.342773
10204.881836
10212.619141
10229.559570
10305.100586
10291.987305
10323.959961
10356.916016
10343.053711
10320.096680
10317.594727
10315.286133
10340.316406
10306.447266
10319.816406
10350.224609
10353.542969
10355.180664
10354.388672
10359.212891
10374.628906
10394.750000
10423.696289
10384.453125
10337.080078
10323.607422
10344.121094
10322.496094
10303.601562
10295.664062
10287.425781
10268.507812
10277.273438
10319.431641
10282.291016
10284.987305
10311.561523
10324.530273
10333.120117
10344.090820
10339.804688
10353.288086
10367.597656
10374.833008
10390.545898
10400.006836
10377.175781
10383.571289
10384.222656
10361.354492
10353.289062
10348.017578
10378.416016
10383.631836
10395.521484
10371.308594
10345.464844
10333.848633
10320.141602
10336.394531
10337.139648
10287.399414
10288.383789
10302.333984
10322.742188
10354.989258
10315.693359
10345.710938
10370.702148
10412.645508
10407.458984
10395.235352
10440.028320
10435.389648
10431.744141
10399.395508
10367.391602
10391.371094
10393.790039
10428.629883
10372.801758
10359.680664
10367.369141
10347.952148
10328.232422
10288.514648
10273.883789
10277.147461
10289.285156
10246.447266
10200.514648
10211.556641
10212.516602
10238.848633
10220.021484
10234.648438
10252.392578
10296.052734
10268.000977
10279.611328
10287.832031
10321.935547
10314.543945
10324.460938
10345.680664
10369.395508
10394.320312
10347.868164
10346.353516
10371.470703
10348.877930
10318.309570
10348.078125
10376.171875
10392.022461
10355.106445
10384.696289
10430.250977
10442.226562
10399.720703
10334.053711
10343.964844
10315.907227
10341.274414
10347.255859
10342.264648
10357.769531
10334.232422
10290.927734
10249.228516
10203.507812
10158.255859
10137.272461
10148.447266
10159.286133
10172.028320
10199.851562
10241.216797
10313.652344
10284.591797
10300.703125
10338.905273
10342.242188
10387.722656
10391.295898
10390.923828
10413.926758
10425.304688
10468.621094
10447.754883
10403.060547
10428.825195
10413.815430
10388.467773
10412.967773
10385.975586
10410.107422
10435.801758
10466.258789
10441.223633
10448.259766
10426.725586
10408.753906
10410.258789
10355.595703
10350.236328
10351.747070
10348.384766
10347.963867
10372.433594
10354.547852
10356.464844
10353.715820
10337.051758
10360.104492
10338.687500
10330.345703
10337.191406
10352.639648
10347.506836
10332.088867
10335.899414
10343.768555
10371.722656
10343.206055
10345.163086
10384.023438
10394.651367
10368.830078
10386.446289
10403.043945
10416.649414
10374.914062
10389.937500
10412.245117
10440.962891
10419.555664
10410.833008
10414.180664
10441.308594
10390.082031
10366.384766
10383.625977
10377.067383
10367.034180
10365.239258
10397.840820
10354.434570
10347.967773
10372.775391
10372.618164
10367.241211
10398.916016
10360.687500
10367.594727
10372.538086
10381.255859
10372.940430
10332.864258
10324.226562
10323.544922
10318.960938
10339.536133
10338.997070
10327.276367
10324.447266
10326.094727
10336.332031
10376.847656
10364.622070
10384.497070
10397.276367
10376.440430
10399.439453
10371.705078
10331.192383
10335.552734
10326.058594
10320.019531
10301.349609
10326.669922
10304.581055
10307.984375
10308.912109
10299.098633
10318.615234
10313.416016
10296.204102
10329.498047
10372.541992
10361.286133
10378.628906
10411.217773
10452.109375
10414.608398
10438.975586
10456.266602
10486.251953
10447.325195
10450.899414
10452.092773
10429.074219
10386.475586
10387.019531
10398.287109
10411.009766
10373.382812
10405.653320
10399.311523
10417.342773
10374.399414
10349.008789
10354.294922
10388.854492
10363.916992
10367.650391
10390.675781
10400.024414
10385.194336
10339.677734
10332.227539
10342.506836
10308.488281
10311.563477
10321.456055
10350.661133
10331.563477
10336.408203
10350.245117
10346.567383
10375.109375
10330.599609
10327.773438
10353.858398
10390.949219
10356.372070
10346.986328
10356.479492
10363.449219
10323.409180
10316.905273
10305.546875
10333.629883
10310.331055
10329.798828
10361.660156
10334.897461
10340.260742
10347.085938
10386.665039
10351.869141
10367.713867
10375.130859
10422.432617
10391.203125
10393.866211
10372.690430
10404.381836
10377.645508
10380.367188
10389.241211
10388.335938
10369.945312
10351.475586
10372.238281
10409.233398
10377.878906
10348.714844
10339.015625
10347.114258
10324.567383
10314.177734
10341.057617
10385.308594
10358.977539
10351.819336
10359.815430
10334.869141
10390.240234
10349.531250
10341.857422
10357.958008
10377.331055
```
