## Supplementary material for "Functional connectivity across the human subcortical auditory system using an autoregressive matrix-Gaussian copula graphical model approach with partial correlations": Code: roi-00_mean_ts.txt

```
10654.044922
10571.504883
10484.072266
10422.532227
10370.632812
10351.555664
10429.284180
10488.375000
10477.053711
10479.896484
10432.751953
10394.381836
10365.855469
10339.661133
10338.371094
10372.631836
10354.711914
10415.916016
10502.599609
10513.401367
10475.339844
10433.863281
10390.386719
10368.343750
10360.613281
10335.863281
10305.516602
10305.362305
10361.411133
10425.499023
10473.000000
10464.318359
10448.889648
10379.456055
10364.688477
10324.366211
10297.021484
10287.370117
10311.133789
10393.960938
10432.085938
10448.775391
10438.259766
10392.583008
10341.542969
10317.666016
10300.570312
10306.339844
10318.369141
10373.560547
10445.041992
10478.492188
10467.904297
10451.456055
10439.535156
10407.063477
10343.763672
10288.335938
10281.012695
10306.066406
10336.563477
10400.822266
10430.865234
10416.787109
10437.488281
10432.885742
10418.538086
10432.958008
10405.294922
10407.555664
10421.136719
10420.280273
10419.781250
10413.640625
10411.375000
10425.840820
10389.211914
10393.831055
10387.986328
10377.129883
10355.230469
10351.699219
10344.588867
10358.613281
10357.117188
10365.097656
10358.309570
10364.444336
10354.794922
10368.333984
10363.362305
10400.000000
10408.681641
10421.314453
10418.878906
10419.719727
10397.226562
10365.482422
10344.212891
10360.951172
10403.434570
10419.295898
10427.499023
10436.313477
10465.422852
10496.995117
10498.312500
10518.506836
10508.172852
10525.499023
10516.734375
10512.202148
10443.609375
10382.164062
10355.645508
10371.378906
10428.292969
10432.192383
10427.243164
10419.991211
10374.510742
10362.281250
10332.026367
10311.641602
10282.796875
10309.397461
10359.458984
10414.260742
10466.455078
10510.585938
10509.229492
10496.724609
10430.613281
10381.484375
10334.011719
10275.775391
10260.954102
10302.064453
10362.083984
10393.250000
10402.339844
10398.143555
10361.919922
10304.973633
10266.387695
10246.610352
10238.931641
10240.390625
10264.358398
10386.638672
10447.693359
10452.602539
10412.991211
10353.329102
10288.824219
10255.283203
10250.898438
10225.577148
10234.817383
10228.174805
10236.073242
10317.897461
10375.609375
10415.986328
10366.623047
10331.269531
10306.133789
10262.690430
10249.833984
10240.453125
10209.536133
10206.975586
10250.468750
10310.580078
10360.755859
10354.132812
10350.291016
10342.689453
10311.747070
10280.357422
10266.603516
10255.652344
10283.196289
10295.868164
10312.728516
10322.428711
10344.118164
10384.104492
10470.763672
10487.128906
10488.207031
10459.274414
10411.340820
10400.920898
10361.986328
10351.202148
10311.019531
10310.791016
10343.472656
10387.128906
10426.081055
10415.565430
10388.699219
10354.799805
10280.151367
10287.424805
10277.194336
10257.963867
10234.661133
10190.983398
10160.166992
10162.096680
10187.787109
10219.508789
10291.514648
10413.567383
10489.727539
10461.833984
10422.730469
10384.544922
10333.266602
10296.094727
10245.940430
10197.130859
10204.695312
10205.749023
10264.633789
10362.386719
10389.298828
10370.518555
10356.391602
10337.996094
10320.473633
10316.614258
10293.442383
10284.790039
10282.307617
10318.820312
10433.252930
10515.212891
10527.722656
10537.736328
10482.754883
10412.070312
10345.599609
10294.745117
10262.146484
10237.894531
10242.546875
10265.757812
10292.266602
10302.771484
10312.154297
10294.994141
10302.923828
10286.602539
10263.043945
10256.608398
10270.822266
10263.833984
10256.875000
10252.828125
10265.880859
10272.892578
10253.576172
10253.897461
10262.567383
10279.854492
10276.676758
10289.686523
10306.346680
10312.160156
10299.592773
10314.233398
10329.198242
10330.849609
10349.664062
10348.330078
10346.548828
10325.281250
10308.668945
10326.745117
10319.119141
10333.809570
10340.419922
10332.793945
10346.583984
10348.676758
10333.125000
10340.537109
10371.805664
10360.044922
10362.033203
10362.817383
10345.492188
10349.958984
10329.402344
10350.563477
10374.541016
10421.051758
10439.300781
10458.465820
10432.832031
10393.877930
10389.430664
10368.302734
10367.512695
10355.087891
10356.174805
10348.912109
10353.042969
10366.926758
10378.612305
10380.478516
10378.926758
10357.095703
10380.154297
10364.990234
10360.810547
10353.615234
10348.156250
10335.292969
10339.181641
10355.005859
10344.841797
10343.618164
10325.994141
10336.947266
10325.657227
10335.307617
10351.931641
10360.690430
10341.152344
10355.684570
10351.195312
10336.821289
10318.799805
10281.362305
10283.581055
10301.709961
10332.619141
10355.636719
10373.358398
10394.520508
10365.321289
10329.925781
10275.686523
10268.437500
10297.740234
10310.843750
10378.173828
10433.890625
10424.817383
10404.867188
10364.953125
10329.985352
10289.327148
10251.929688
10232.950195
10222.802734
10226.902344
10281.849609
10348.719727
10377.764648
10359.440430
10304.283203
10267.093750
10249.265625
10249.161133
10247.535156
10287.265625
10339.594727
10347.721680
10342.936523
10276.142578
10234.826172
10198.651367
10199.970703
10206.940430
10210.550781
10218.722656
10237.267578
10285.725586
10332.712891
10348.498047
10335.936523
10313.762695
10249.817383
10233.991211
10216.040039
10196.498047
10163.146484
10171.792969
10189.710938
10183.015625
10238.003906
10318.488281
10358.505859
10348.339844
10290.272461
10255.565430
10232.135742
10197.704102
10194.327148
10181.297852
10190.718750
10219.694336
10255.896484
10298.243164
10321.339844
10320.885742
10288.809570
10244.260742
10222.198242
10212.975586
10181.616211
10179.685547
10167.502930
10231.476562
10267.168945
10310.196289
10307.275391
10302.225586
10266.210938
10225.739258
10200.235352
10177.894531
10147.901367
10174.051758
10223.358398
10298.667969
10336.291016
10338.663086
10320.676758
10308.005859
10299.543945
10251.605469
10225.309570
10202.615234
10194.096680
10228.275391
10280.450195
10327.995117
10346.905273
10345.938477
10333.631836
10305.552734
10274.763672
10219.244141
10185.112305
10143.968750
10124.583008
10178.087891
10259.206055
10334.223633
10338.694336
10333.633789
10313.609375
10279.048828
10280.173828
10265.452148
10225.068359
10202.617188
10203.860352
10224.377930
10276.612305
10309.674805
10319.468750
10293.366211
10262.709961
10222.360352
10203.181641
10174.711914
10202.840820
10249.135742
10333.727539
10345.187500
10342.088867
10352.588867
10311.952148
10295.806641
10283.129883
10270.534180
10255.750000
10247.244141
10252.297852
10282.685547
10293.004883
10305.934570
10318.090820
10284.125977
10248.944336
10217.015625
10231.257812
10253.326172
10327.996094
10352.617188
10351.905273
10342.000977
10356.954102
10322.118164
10268.781250
10256.842773
10224.889648
10222.563477
10221.947266
10268.510742
10297.672852
10307.884766
10328.641602
10320.641602
10301.523438
10299.872070
10314.344727
10284.894531
10274.366211
10279.426758
10264.276367
10248.290039
10275.244141
10259.637695
10239.574219
10243.563477
10231.826172
10225.572266
10238.558594
10248.027344
10247.112305
10225.492188
10217.887695
10195.566406
10173.024414
10186.448242
10200.425781
10269.340820
10284.078125
10317.613281
10314.414062
10274.896484
10253.341797
10261.115234
10242.021484
10199.766602
10176.555664
10199.151367
10220.858398
10233.578125
10261.125977
10251.990234
10247.246094
10224.023438
10229.741211
10228.002930
10198.269531
10208.590820
10218.755859
10251.278320
10268.334961
10311.758789
10336.043945
10311.123047
10312.696289
10304.714844
10274.865234
10228.440430
10223.065430
10231.189453
10268.498047
10302.404297
10313.951172
10314.360352
10282.254883
10262.047852
10273.885742
10259.183594
10279.995117
10301.590820
10309.459961
10332.439453
10342.054688
10361.717773
10346.364258
10319.625977
10285.727539
10291.291016
10333.913086
10407.001953
10470.701172
10488.596680
10449.190430
10378.421875
10329.341797
10320.670898
10331.675781
10324.732422
10323.291016
10332.744141
10388.523438
10451.697266
10501.165039
10479.606445
10440.035156
10413.165039
10403.924805
10382.915039
10383.936523
10356.326172
10376.083008
10392.795898
10423.497070
10420.213867
10374.281250
10329.121094
10291.102539
10253.099609
10233.981445
10209.662109
10192.309570
10211.567383
10194.160156
10232.127930
10282.265625
10310.669922
10310.067383
10255.571289
10225.883789
10205.567383
10196.347656
10195.594727
10187.557617
10204.267578
10207.987305
10225.989258
10233.470703
10252.626953
10280.260742
10289.888672
10279.000977
10278.922852
10262.912109
10240.310547
10210.334961
10200.990234
10194.834961
10227.970703
10213.426758
10258.534180
10330.953125
10380.207031
10372.628906
10346.469727
10317.529297
10261.565430
10244.897461
10234.842773
10198.753906
10222.056641
10227.262695
10278.655273
10359.022461
10402.193359
10420.031250
10405.643555
10373.702148
10324.294922
10322.788086
10293.438477
10273.604492
10260.690430
10237.123047
10242.158203
10285.760742
10324.368164
10357.998047
10345.105469
10330.677734
10298.041016
10252.541992
10234.441406
10218.861328
10174.671875
10178.698242
10224.343750
10293.648438
10328.664062
10312.891602
10294.674805
10280.288086
10277.284180
10245.398438
10196.932617
10158.263672
10167.024414
10179.027344
10198.536133
10239.954102
10276.998047
10293.097656
10300.848633
10308.110352
10286.799805
10239.271484
10206.158203
10207.016602
10154.890625
10161.084961
10160.606445
10206.746094
10250.418945
10313.339844
10346.327148
10318.800781
10276.337891
10264.399414
10246.643555
10197.568359
10206.703125
10179.251953
10196.480469
10202.207031
10277.417969
10326.079102
10325.711914
10322.320312
10329.380859
10298.344727
10245.431641
10229.647461
10219.507812
10227.636719
10217.779297
10255.172852
10261.036133
10360.618164
10442.320312
10420.497070
10385.354492
10323.473633
10257.075195
10213.391602
10193.627930
10193.355469
10172.218750
10179.027344
10243.245117
10333.124023
10398.556641
10413.596680
10387.805664
10357.236328
10314.792969
10305.779297
10295.824219
10278.600586
10282.858398
10280.956055
10296.265625
10336.586914
10436.391602
10501.702148
10506.707031
10505.656250
10467.248047
10422.978516
10353.622070
10305.845703
10252.529297
10240.639648
10225.903320
10226.921875
10248.686523
10322.051758
10362.898438
10364.497070
10332.059570
10315.266602
10277.475586
10242.818359
10180.438477
10189.810547
10172.691406
10167.030273
10181.718750
10224.189453
10300.101562
10373.679688
10387.906250
10324.308594
10303.951172
10268.892578
10220.572266
10194.986328
10189.908203
10198.616211
10171.748047
10186.357422
10199.461914
10207.922852
10218.504883
10286.364258
10362.625977
10326.967773
10306.201172
10298.282227
10282.667969
10253.703125
10246.544922
10214.981445
10228.691406
10271.474609
10323.379883
10379.034180
10433.058594
10451.406250
10474.440430
10416.556641
10355.268555
10329.351562
10303.956055
10284.636719
10268.079102
10289.675781
10373.889648
10427.702148
10483.062500
10455.477539
10424.444336
10378.712891
10360.856445
10318.234375
10303.652344
10299.746094
10357.449219
10440.149414
10486.674805
10470.158203
10412.656250
10347.856445
10290.289062
10233.422852
10205.273438
10200.687500
10177.342773
10209.121094
10221.970703
10296.538086
10378.781250
10422.333984
10413.873047
10404.815430
10349.288086
10306.304688
10260.856445
10247.208984
10224.200195
10259.882812
10303.371094
10414.849609
10440.160156
10414.070312
10369.110352
10362.326172
10302.455078
10267.652344
10212.125977
10196.716797
10206.080078
10177.763672
10167.562500
10175.429688
10234.767578
10287.916016
10303.082031
10315.921875
10283.889648
10248.256836
10248.324219
10241.201172
10219.612305
10182.457031
10166.941406
10177.867188
10153.233398
10173.727539
10160.591797
10156.606445
10167.248047
10156.965820
10168.474609
10168.749023
10177.207031
10178.392578
10197.411133
10191.221680
10193.664062
10195.860352
10192.005859
10181.811523
10172.526367
10168.408203
```
