## Supplementary material for "Functional connectivity across the human subcortical auditory system using an autoregressive matrix-Gaussian copula graphical model approach with partial correlations": Code: roi-01_mean_ts.txt

```
11079.324219
10891.547852
10761.738281
10656.496094
10631.030273
10563.321289
10647.218750
10760.463867
10750.158203
10748.113281
10648.009766
10566.701172
10498.390625
10496.548828
10489.539062
10499.310547
10553.118164
10634.301758
10726.477539
10738.314453
10719.696289
10610.649414
10593.724609
10558.733398
10536.022461
10546.127930
10494.140625
10529.687500
10583.367188
10677.982422
10666.929688
10739.354492
10674.170898
10614.105469
10476.691406
10427.761719
10449.187500
10419.588867
10455.593750
10641.861328
10726.523438
10800.301758
10768.349609
10606.047852
10522.175781
10443.370117
10467.861328
10496.580078
10462.110352
10586.215820
10693.953125
10750.719727
10734.816406
10750.478516
10664.134766
10575.832031
10503.370117
10443.710938
10465.952148
10492.227539
10477.394531
10558.811523
10687.776367
10664.868164
10576.811523
10606.865234
10600.464844
10534.316406
10524.822266
10601.141602
10615.214844
10670.047852
10675.419922
10672.846680
10656.972656
10629.754883
10585.995117
10576.696289
10603.143555
10563.467773
10528.880859
10501.625000
10518.151367
10462.830078
10471.819336
10438.948242
10423.483398
10495.507812
10508.914062
10519.617188
10556.728516
10590.623047
10589.673828
10625.952148
10559.472656
10587.355469
10543.737305
10495.014648
10528.433594
10551.450195
10548.319336
10557.560547
10602.726562
10586.461914
10600.320312
10662.885742
10644.474609
10718.675781
10687.231445
10697.973633
10763.879883
10759.916016
10642.555664
10564.444336
10478.136719
10499.478516
10641.889648
10659.618164
10611.289062
10486.766602
10430.833984
10335.571289
10314.956055
10334.100586
10353.830078
10348.986328
10395.187500
10486.263672
10619.613281
10602.702148
10684.587891
10650.163086
10516.920898
10440.979492
10360.504883
10373.082031
10299.854492
10345.542969
10407.703125
10485.469727
10503.522461
10501.996094
10394.686523
10288.891602
10171.968750
10127.153320
10162.036133
10262.531250
10343.931641
10536.508789
10567.592773
10556.586914
10543.173828
10486.647461
10365.653320
10259.347656
10236.773438
10214.970703
10286.319336
10309.561523
10298.759766
10422.610352
10531.584961
10549.075195
10503.564453
10420.659180
10310.856445
10255.044922
10284.529297
10244.000000
10179.817383
10203.282227
10301.316406
10435.385742
10478.638672
10524.510742
10506.590820
10394.849609
10297.202148
10342.061523
10267.615234
10237.292969
10281.812500
10286.167969
10383.825195
10359.002930
10362.298828
10421.989258
10482.554688
10503.898438
10509.591797
10408.458984
10374.884766
10404.955078
10353.422852
10363.923828
10284.875977
10300.929688
10298.857422
10395.819336
10519.106445
10520.370117
10521.316406
10444.709961
10332.745117
10355.097656
10279.502930
10236.782227
10165.626953
10110.656250
10059.620117
9990.046875
10109.270508
10181.542969
10275.119141
10476.733398
10568.017578
10516.974609
10431.650391
10327.119141
10271.343750
10218.426758
10135.832031
10150.363281
10196.004883
10157.625977
10249.380859
10358.520508
10373.917969
10304.701172
10268.823242
10274.484375
10232.904297
10219.496094
10185.061523
10182.665039
10229.821289
10370.429688
10535.500977
10685.461914
10709.701172
10631.587891
10589.620117
10493.419922
10358.152344
10214.226562
10160.046875
10137.343750
10184.145508
10208.717773
10268.124023
10248.629883
10285.370117
10242.395508
10360.412109
10300.698242
10218.890625
10175.249023
10231.793945
10182.535156
10194.636719
10251.820312
10287.208008
10249.946289
10218.799805
10236.443359
10225.476562
10247.047852
10266.167969
10278.750000
10318.158203
10321.655273
10268.889648
10301.082031
10289.340820
10291.133789
10297.147461
10366.240234
10380.584961
10298.776367
10260.808594
10292.516602
10347.104492
10292.724609
10302.215820
10387.253906
10383.408203
10349.349609
10352.826172
10322.948242
10346.788086
10372.838867
10305.443359
10329.985352
10223.953125
10291.872070
10263.693359
10344.409180
10324.268555
10341.480469
10354.141602
10530.292969
10457.435547
10389.227539
10378.773438
10306.525391
10303.458984
10316.069336
10366.627930
10339.566406
10358.015625
10358.667969
10371.108398
10347.036133
10359.032227
10289.956055
10311.132812
10301.761719
10300.509766
10296.615234
10236.738281
10251.103516
10265.258789
10290.569336
10213.887695
10167.619141
10158.279297
10177.000000
10144.949219
10146.031250
10194.038086
10216.407227
10225.553711
10192.372070
10240.307617
10227.109375
10227.381836
10217.071289
10223.142578
10223.130859
10249.535156
10304.139648
10341.321289
10344.058594
10276.518555
10161.656250
10133.732422
10182.275391
10215.363281
10218.508789
10332.775391
10351.118164
10344.355469
10314.729492
10254.465820
10231.219727
10126.252930
10144.202148
10168.423828
10142.944336
10160.097656
10216.812500
10346.076172
10386.563477
10355.645508
10247.241211
10124.995117
10103.544922
10117.066406
10179.368164
10241.197266
10261.588867
10288.992188
10207.713867
10181.947266
10111.143555
10073.127930
10040.952148
9990.584961
10037.904297
10036.027344
10088.758789
10149.404297
10197.855469
10249.876953
10233.760742
10152.549805
10047.229492
10053.953125
9981.569336
9982.069336
9925.944336
9886.420898
9920.369141
9992.997070
10034.967773
10130.616211
10205.855469
10139.855469
10102.189453
10055.389648
10038.585938
9943.771484
9926.250977
9927.974609
9967.687500
10008.244141
10036.677734
10118.008789
10145.021484
10132.742188
10148.747070
10056.650391
10014.504883
9955.370117
9918.191406
9916.529297
9958.817383
10082.872070
10120.025391
10257.966797
10229.057617
10160.343750
10092.023438
10019.566406
9979.352539
9911.377930
9952.021484
9964.729492
10031.807617
10105.132812
10183.958984
10183.832031
10143.536133
10097.244141
10097.302734
10050.479492
9991.057617
10005.826172
9976.437500
9968.459961
10102.809570
10177.481445
10206.911133
10216.172852
10229.064453
10191.532227
10152.647461
10055.093750
9963.247070
9952.815430
9917.381836
10020.017578
10166.729492
10242.058594
10254.347656
10282.071289
10207.749023
10157.639648
10101.044922
10075.041016
10055.869141
10031.057617
10063.213867
10141.257812
10156.334961
10219.754883
10286.582031
10181.854492
10099.024414
10063.667969
10018.768555
9964.753906
9973.125977
10092.722656
10208.349609
10229.529297
10210.532227
10223.513672
10096.399414
10092.893555
10022.067383
10163.858398
10116.100586
10077.706055
10075.635742
10099.258789
10160.565430
10137.321289
10133.369141
10128.530273
10032.700195
10013.971680
10028.301758
10121.741211
10232.825195
10290.084961
10228.048828
10195.923828
10159.837891
10100.907227
10111.445312
10079.575195
10073.082031
10069.729492
10059.780273
10086.268555
10083.916992
10107.227539
10118.973633
10129.426758
10139.764648
10087.566406
10049.012695
10091.092773
10080.685547
10037.799805
10070.868164
10001.248047
10024.252930
10072.520508
10081.279297
10059.350586
10012.994141
10024.220703
10048.350586
10062.855469
10031.793945
10074.522461
10056.286133
9976.143555
9969.048828
9998.145508
10025.890625
10048.573242
10150.680664
10248.948242
10182.819336
10148.416992
10115.343750
10060.193359
9997.952148
9984.302734
9976.008789
10001.390625
10012.666992
10106.046875
10164.428711
10059.670898
10026.201172
10040.176758
10034.172852
9979.747070
9934.631836
9969.409180
10013.342773
10102.237305
10123.046875
10120.939453
10132.004883
10059.362305
10059.007812
10066.384766
10063.091797
10001.488281
9994.003906
10052.275391
10084.738281
10099.854492
10174.953125
10127.647461
10132.692383
10104.485352
10033.281250
10076.224609
10062.939453
10164.696289
10110.764648
10115.460938
10193.562500
10156.241211
10179.823242
10136.744141
10048.580078
10041.321289
10130.780273
10263.196289
10317.407227
10332.590820
10308.575195
10162.267578
10048.969727
10102.187500
10121.954102
10092.694336
10129.824219
10185.904297
10255.275391
10384.407227
10363.535156
10318.122070
10246.096680
10161.482422
10161.809570
10114.666016
10133.360352
10200.455078
10134.130859
10185.651367
10219.624023
10224.627930
10127.258789
10014.386719
9988.286133
9955.789062
9936.511719
9927.992188
9975.862305
10041.340820
10032.482422
10082.057617
10172.770508
10168.320312
10166.258789
10145.263672
10015.673828
10041.416016
10004.982422
10022.707031
10041.958984
10044.987305
10046.626953
10045.679688
10134.567383
10162.502930
10174.525391
10150.801758
10146.106445
10094.292969
10026.153320
9988.893555
10003.671875
10008.078125
9982.629883
10065.696289
10004.569336
10122.838867
10195.213867
10243.728516
10252.573242
10226.985352
10132.890625
10012.214844
9987.865234
9970.374023
9960.276367
9911.380859
9979.667969
10042.339844
10200.435547
10268.005859
10263.720703
10241.733398
10159.673828
10110.795898
10126.670898
10199.777344
10157.258789
10098.414062
10132.673828
10125.843750
10165.220703
10184.178711
10217.479492
10166.956055
10123.923828
10144.970703
10088.548828
10058.340820
10032.398438
9975.523438
9987.186523
10030.099609
10152.351562
10235.773438
10201.624023
10114.699219
10110.417969
10107.515625
9985.071289
9955.658203
9929.065430
9970.229492
9963.788086
10021.032227
10102.700195
10171.902344
10169.834961
10173.237305
10203.095703
10159.381836
10119.227539
10091.211914
10029.460938
9954.639648
9963.097656
9971.678711
10120.319336
10165.826172
10233.354492
10230.303711
10133.192383
10113.171875
10062.733398
10037.609375
10008.376953
9978.727539
10031.330078
10006.430664
10052.697266
10210.606445
10216.745117
10215.779297
10211.969727
10220.125977
10081.606445
9995.776367
9961.559570
10002.082031
9987.477539
10048.745117
10123.051758
10216.999023
10369.907227
10428.097656
10387.757812
10342.892578
10203.228516
10038.895508
9999.193359
9978.374023
9972.826172
9892.406250
9946.467773
10052.821289
10210.600586
10258.541992
10232.003906
10170.986328
10073.711914
10044.913086
10043.379883
10110.898438
10094.790039
10063.503906
10060.912109
10066.757812
10115.042969
10206.782227
10317.183594
10311.345703
10315.836914
10279.161133
10252.759766
10130.889648
10101.919922
10121.388672
10018.263672
10025.041016
10059.396484
10095.853516
10217.056641
10256.845703
10268.267578
10203.040039
10164.907227
10071.345703
9972.699219
9899.196289
9852.793945
9851.429688
9887.305664
9859.451172
10017.696289
10125.046875
10275.859375
10258.004883
10138.132812
10140.970703
10068.398438
10001.580078
10047.645508
10044.188477
10019.044922
9996.244141
9997.485352
10085.343750
10037.296875
10039.496094
10090.363281
10207.123047
10160.752930
10176.560547
10159.555664
10113.499023
10072.763672
10012.254883
9910.946289
10004.662109
10044.920898
10133.148438
10263.500977
10346.784180
10319.610352
10369.848633
10329.919922
10268.317383
10105.906250
10130.587891
10072.144531
10037.077148
10078.096680
10206.990234
10308.398438
10374.047852
10324.515625
10265.240234
10196.872070
10102.520508
10042.574219
10025.432617
10062.269531
10144.277344
10264.880859
10329.539062
10364.018555
10252.851562
10172.767578
10012.078125
9973.258789
9886.252930
9874.667969
9830.154297
9845.698242
9928.786133
10081.754883
10188.614258
10266.039062
10224.145508
10221.837891
10152.383789
10043.377930
9942.629883
9968.904297
9976.257812
10025.753906
10124.938477
10245.546875
10327.416016
10251.214844
10164.319336
10145.263672
10061.808594
10041.934570
9951.090820
10044.602539
10013.237305
10068.286133
9976.204102
10066.645508
10178.847656
10214.602539
10291.014648
10294.002930
10201.526367
10106.803711
10106.192383
10083.281250
10076.358398
10020.117188
10054.332031
10090.046875
10030.152344
10000.481445
9997.270508
10002.673828
10050.286133
10021.830078
9995.264648
10027.122070
10010.744141
10020.718750
10073.999023
10013.084961
10057.988281
10079.526367
10083.380859
10069.907227
10084.489258
10049.427734
```
