## Supplementary material for "Functional connectivity across the human subcortical auditory system using an autoregressive matrix-Gaussian copula graphical model approach with partial correlations": Code: roi-02_mean_ts.txt

```
11853.008789
11734.083984
11640.450195
11567.975586
11520.554688
11496.451172
11565.627930
11609.469727
11608.709961
11624.560547
11601.566406
11512.029297
11507.367188
11483.534180
11482.339844
11500.360352
11530.496094
11615.886719
11680.003906
11669.997070
11642.894531
11611.955078
11569.884766
11539.948242
11511.509766
11485.105469
11461.421875
11480.591797
11501.773438
11546.598633
11590.991211
11633.205078
11605.893555
11533.938477
11502.994141
11478.739258
11468.412109
11450.599609
11469.288086
11554.280273
11626.409180
11638.236328
11619.927734
11581.028320
11537.642578
11484.931641
11483.169922
11494.473633
11485.572266
11567.102539
11647.173828
11639.907227
11648.438477
11631.300781
11618.060547
11557.042969
11500.041992
11482.652344
11443.387695
11459.104492
11524.395508
11582.894531
11631.139648
11623.327148
11616.600586
11610.874023
11629.999023
11600.471680
11578.391602
11597.840820
11576.765625
11590.079102
11583.347656
11611.229492
11601.185547
11587.934570
11557.659180
11567.571289
11564.966797
11550.916016
11518.847656
11520.356445
11501.331055
11527.025391
11533.583008
11506.746094
11515.643555
11532.672852
11519.929688
11523.590820
11543.257812
11557.928711
11610.193359
11595.130859
11569.891602
11589.448242
11553.244141
11538.263672
11526.647461
11536.976562
11570.683594
11593.458984
11611.801758
11639.484375
11627.226562
11604.896484
11642.091797
11643.363281
11618.162109
11646.666992
11645.898438
11650.930664
11594.392578
11508.691406
11497.583008
11514.398438
11584.922852
11606.679688
11589.000000
11633.249023
11591.965820
11522.830078
11483.970703
11467.572266
11448.477539
11436.652344
11491.896484
11566.288086
11615.934570
11623.482422
11603.505859
11612.012695
11566.344727
11493.638672
11436.474609
11424.837891
11397.250000
11443.128906
11487.150391
11525.807617
11555.095703
11539.084961
11482.610352
11430.779297
11385.932617
11366.398438
11351.959961
11375.463867
11417.365234
11536.541992
11601.558594
11593.903320
11569.227539
11536.507812
11485.565430
11436.945312
11427.900391
11398.481445
11413.566406
11419.625977
11398.363281
11485.629883
11548.392578
11589.278320
11544.914062
11464.452148
11436.246094
11411.083008
11407.086914
11397.018555
11357.710938
11359.333984
11407.361328
11433.616211
11485.400391
11520.059570
11502.180664
11521.163086
11449.800781
11441.462891
11443.076172
11412.747070
11425.056641
11418.011719
11437.713867
11461.181641
11463.174805
11508.203125
11573.869141
11628.223633
11627.995117
11561.688477
11503.780273
11478.134766
11475.933594
11433.395508
11405.671875
11393.297852
11426.276367
11489.790039
11525.450195
11530.053711
11537.906250
11493.622070
11421.133789
11393.579102
11401.278320
11397.732422
11361.416016
11325.208008
11312.679688
11323.858398
11312.937500
11356.430664
11422.829102
11565.382812
11641.934570
11593.802734
11528.658203
11488.981445
11466.129883
11414.185547
11393.316406
11347.051758
11329.195312
11331.097656
11398.188477
11529.537109
11560.599609
11525.295898
11490.708008
11459.852539
11469.073242
11433.030273
11373.000977
11340.854492
11329.851562
11360.706055
11454.229492
11548.501953
11536.762695
11554.755859
11512.522461
11452.361328
11393.451172
11334.930664
11314.197266
11254.513672
11251.582031
11301.899414
11351.017578
11330.130859
11323.694336
11336.608398
11357.455078
11351.256836
11312.190430
11319.634766
11331.811523
11311.491211
11277.291016
11322.584961
11358.097656
11359.173828
11321.779297
11322.317383
11345.626953
11352.643555
11338.677734
11376.024414
11414.088867
11414.964844
11392.425781
11421.846680
11426.284180
11428.210938
11412.656250
11412.468750
11403.661133
11382.337891
11369.196289
11402.686523
11398.905273
11394.174805
11383.447266
11398.208008
11422.538086
11419.635742
11397.028320
11406.707031
11439.083984
11421.688477
11440.583008
11435.701172
11414.495117
11385.316406
11389.159180
11428.547852
11457.714844
11470.073242
11511.435547
11531.598633
11507.896484
11479.943359
11471.975586
11447.927734
11429.039062
11438.584961
11470.991211
11438.599609
11424.037109
11455.761719
11473.746094
11470.851562
11454.555664
11431.171875
11473.069336
11436.296875
11443.931641
11460.579102
11442.040039
11412.693359
11445.143555
11498.026367
11440.085938
11401.531250
11403.112305
11416.890625
11418.846680
11415.687500
11421.153320
11446.121094
11446.365234
11445.188477
11428.576172
11427.149414
11385.485352
11352.713867
11367.223633
11375.260742
11391.156250
11426.565430
11459.790039
11474.100586
11454.546875
11407.642578
11365.875000
11380.865234
11376.214844
11398.879883
11463.323242
11526.519531
11508.037109
11487.905273
11462.320312
11422.311523
11377.135742
11356.032227
11348.538086
11322.485352
11317.292969
11384.682617
11433.020508
11458.166016
11431.595703
11407.884766
11364.134766
11313.864258
11339.538086
11337.357422
11400.590820
11433.733398
11457.272461
11450.556641
11366.512695
11340.358398
11297.220703
11288.060547
11263.347656
11266.197266
11292.074219
11296.095703
11356.983398
11414.298828
11444.895508
11433.518555
11413.591797
11346.969727
11328.428711
11295.256836
11280.381836
11246.584961
11234.866211
11244.116211
11264.394531
11327.107422
11407.376953
11434.291016
11409.791992
11345.065430
11312.426758
11284.452148
11260.843750
11248.856445
11245.737305
11256.722656
11269.925781
11318.427734
11373.939453
11401.278320
11385.413086
11373.166992
11353.708984
11301.490234
11284.656250
11273.204102
11264.015625
11257.469727
11328.000977
11374.541016
11423.652344
11420.214844
11402.469727
11394.629883
11334.792969
11270.274414
11251.598633
11245.022461
11246.198242
11277.819336
11385.998047
11416.948242
11408.046875
11406.302734
11391.590820
11357.063477
11328.401367
11301.764648
11307.513672
11277.616211
11286.166016
11340.409180
11395.445312
11434.060547
11433.191406
11405.627930
11400.958008
11358.450195
11308.388672
11263.633789
11230.565430
11216.271484
11253.566406
11322.745117
11416.487305
11460.184570
11446.202148
11392.985352
11398.305664
11373.775391
11379.761719
11320.577148
11275.679688
11262.502930
11294.487305
11339.505859
11399.418945
11418.186523
11365.695312
11311.659180
11284.902344
11288.355469
11272.578125
11280.027344
11348.308594
11415.808594
11416.941406
11423.158203
11436.337891
11394.499023
11363.571289
11331.637695
11343.422852
11336.153320
11310.359375
11321.564453
11341.506836
11350.679688
11372.435547
11388.667969
11365.586914
11311.298828
11292.042969
11307.521484
11336.725586
11393.762695
11445.547852
11446.275391
11416.068359
11442.916016
11424.402344
11356.838867
11328.242188
11321.829102
11301.891602
11317.433594
11315.442383
11362.304688
11377.454102
11359.519531
11372.038086
11361.184570
11332.240234
11321.497070
11322.104492
11343.001953
11336.356445
11333.823242
11325.446289
11316.670898
11327.591797
11339.154297
11317.216797
11307.180664
11315.110352
11316.844727
11311.640625
11335.962891
11320.426758
11307.597656
11273.096680
11274.833008
11302.448242
11313.409180
11366.778320
11395.035156
11401.765625
11405.313477
11366.464844
11330.286133
11318.415039
11300.340820
11283.728516
11257.400391
11294.685547
11304.782227
11343.994141
11378.901367
11347.095703
11337.154297
11311.089844
11327.759766
11312.155273
11283.441406
11309.963867
11328.140625
11362.260742
11379.755859
11387.006836
11385.131836
11387.182617
11376.952148
11376.776367
11378.422852
11311.315430
11300.238281
11311.233398
11340.879883
11380.461914
11401.020508
11411.224609
11399.416016
11359.087891
11339.653320
11346.312500
11345.006836
11383.336914
11392.049805
11400.684570
11421.122070
11438.464844
11418.206055
11393.668945
11378.926758
11356.351562
11408.135742
11476.659180
11525.498047
11545.827148
11528.840820
11446.652344
11401.201172
11389.803711
11415.337891
11430.738281
11405.758789
11429.926758
11474.391602
11539.948242
11569.211914
11589.228516
11521.562500
11465.743164
11452.581055
11448.338867
11450.914062
11430.166992
11451.131836
11466.153320
11521.732422
11489.818359
11409.289062
11375.041992
11328.079102
11291.621094
11272.149414
11239.035156
11238.450195
11231.490234
11280.585938
11293.122070
11344.901367
11378.661133
11345.590820
11304.869141
11278.319336
11264.924805
11260.956055
11257.047852
11256.738281
11264.637695
11265.724609
11283.260742
11294.200195
11320.343750
11337.804688
11332.769531
11315.918945
11323.254883
11308.924805
11275.753906
11241.692383
11243.322266
11223.408203
11247.062500
11270.362305
11310.523438
11370.041016
11392.292969
11413.056641
11416.743164
11350.077148
11304.810547
11277.539062
11254.629883
11275.572266
11256.672852
11278.217773
11318.241211
11385.434570
11458.925781
11484.386719
11466.206055
11434.466797
11388.172852
11364.999023
11362.669922
11337.157227
11311.758789
11305.152344
11288.306641
11336.499023
11378.303711
11423.767578
11399.190430
11378.734375
11338.476562
11319.852539
11265.307617
11250.366211
11205.504883
11215.293945
11271.454102
11351.485352
11413.756836
11370.563477
11366.036133
11354.878906
11328.174805
11310.056641
11266.706055
11243.763672
11240.893555
11259.696289
11282.453125
11348.333008
11394.215820
11390.784180
11400.871094
11405.772461
11372.249023
11333.035156
11292.318359
11286.048828
11264.420898
11247.869141
11249.333008
11270.319336
11344.964844
11411.178711
11435.028320
11422.963867
11377.971680
11361.380859
11320.833984
11284.196289
11290.011719
11256.243164
11277.755859
11298.522461
11391.020508
11444.049805
11424.603516
11421.477539
11433.931641
11384.157227
11338.374023
11299.155273
11313.341797
11303.869141
11286.487305
11317.309570
11351.690430
11425.669922
11517.054688
11500.863281
11462.638672
11395.309570
11333.553711
11265.584961
11252.529297
11257.076172
11229.634766
11237.960938
11299.671875
11399.018555
11464.828125
11451.108398
11461.475586
11416.926758
11371.186523
11324.889648
11333.948242
11323.192383
11313.810547
11306.106445
11306.950195
11329.019531
11424.489258
11493.762695
11500.327148
11518.165039
11492.526367
11443.904297
11382.872070
11347.709961
11305.315430
11305.122070
11287.602539
11271.868164
11277.045898
11356.248047
11392.538086
11386.262695
11365.622070
11345.844727
11303.103516
11249.411133
11222.193359
11213.757812
11177.741211
11183.904297
11209.777344
11258.179688
11347.045898
11413.934570
11423.293945
11385.808594
11338.048828
11299.104492
11246.542969
11238.812500
11217.488281
11233.619141
11222.753906
11239.470703
11238.620117
11246.613281
11254.607422
11304.094727
11412.833984
11404.254883
11375.736328
11359.347656
11341.487305
11291.033203
11285.210938
11267.075195
11273.950195
11335.291992
11389.866211
11434.372070
11490.614258
11508.898438
11506.375977
11478.509766
11419.596680
11378.834961
11366.160156
11348.895508
11335.587891
11371.410156
11459.333984
11529.053711
11541.831055
11526.454102
11479.994141
11418.344727
11379.489258
11353.864258
11347.636719
11342.423828
11418.868164
11476.108398
11523.556641
11507.503906
11452.898438
11356.625000
11306.333008
11233.492188
11220.208984
11213.721680
11229.537109
11255.676758
11266.257812
11337.099609
11439.345703
11448.534180
11465.314453
11450.589844
11387.179688
11336.331055
11306.050781
11309.276367
11283.672852
11309.864258
11351.992188
11480.393555
11484.488281
11462.666992
11429.817383
11402.422852
11340.911133
11283.549805
11248.735352
11224.286133
11238.914062
11212.680664
11209.359375
11233.343750
11254.795898
11308.889648
11367.973633
11352.252930
11298.855469
11295.127930
11298.110352
11279.935547
11260.644531
11232.974609
11243.977539
11234.506836
11231.948242
11221.968750
11226.451172
11212.023438
11255.708984
11255.838867
11235.487305
11244.282227
11233.914062
11236.321289
11246.418945
11268.634766
11263.463867
11275.622070
11274.247070
11273.283203
11254.527344
11255.894531
```
