## Supplementary material for "Functional connectivity across the human subcortical auditory system using an autoregressive matrix-Gaussian copula graphical model approach with partial correlations": Code: roi-03_mean_ts.txt

```
11832.694336
11644.959961
11508.810547
11486.738281
11434.374023
11467.533203
11523.107422
11561.819336
11522.707031
11551.552734
11535.248047
11432.296875
11372.738281
11428.430664
11406.184570
11450.751953
11483.570312
11573.636719
11648.847656
11519.155273
11543.530273
11455.358398
11457.916016
11423.058594
11383.165039
11380.441406
11450.498047
11428.386719
11419.584961
11458.242188
11524.351562
11605.887695
11499.517578
11423.293945
11297.001953
11282.687500
11319.291992
11310.551758
11397.142578
11493.944336
11618.739258
11572.790039
11527.317383
11432.058594
11447.222656
11387.121094
11372.833984
11374.171875
11367.224609
11524.627930
11595.625977
11582.865234
11547.962891
11582.606445
11565.963867
11503.511719
11398.289062
11429.301758
11350.224609
11385.462891
11409.292969
11441.188477
11566.384766
11539.263672
11454.427734
11457.543945
11422.319336
11382.188477
11353.488281
11426.200195
11422.019531
11477.233398
11440.614258
11499.674805
11566.688477
11429.658203
11457.229492
11429.533203
11476.555664
11520.497070
11433.972656
11402.483398
11355.692383
11414.107422
11390.374023
11340.354492
11379.731445
11374.547852
11380.143555
11382.614258
11451.328125
11520.779297
11480.458984
11547.212891
11519.926758
11469.575195
11482.805664
11389.663086
11402.264648
11415.081055
11512.484375
11438.845703
11483.867188
11498.764648
11497.275391
11453.619141
11466.425781
11517.465820
11478.631836
11545.775391
11585.725586
11661.375000
11505.712891
11350.742188
11387.780273
11474.090820
11553.023438
11522.430664
11469.147461
11469.799805
11404.050781
11294.802734
11201.130859
11184.399414
11232.480469
11256.817383
11327.755859
11409.405273
11458.513672
11451.821289
11460.395508
11509.444336
11466.010742
11367.501953
11273.436523
11279.041992
11385.110352
11360.341797
11374.514648
11443.702148
11446.059570
11434.986328
11315.955078
11239.815430
11180.299805
11164.875000
11126.690430
11180.085938
11270.502930
11458.786133
11465.831055
11424.353516
11398.167969
11347.277344
11261.125977
11160.716797
11174.078125
11135.854492
11221.441406
11219.874023
11221.378906
11366.468750
11419.642578
11460.328125
11355.109375
11287.501953
11234.721680
11219.074219
11247.475586
11167.350586
11245.084961
11308.025391
11320.287109
11404.149414
11404.762695
11460.965820
11396.154297
11313.418945
11271.801758
11200.296875
11215.468750
11182.152344
11228.721680
11238.929688
11220.010742
11325.988281
11341.412109
11374.120117
11357.424805
11379.874023
11422.381836
11323.210938
11238.396484
11317.507812
11258.907227
11252.463867
11258.326172
11296.773438
11335.632812
11370.264648
11417.419922
11431.666016
11486.250000
11409.382812
11344.599609
11282.220703
11268.583008
11175.202148
11210.123047
10999.798828
11039.864258
11084.344727
11130.291016
11167.777344
11293.407227
11446.735352
11552.924805
11443.070312
11300.337891
11241.287109
11213.231445
11144.353516
11187.783203
11213.475586
11139.648438
11185.825195
11286.098633
11418.758789
11430.145508
11322.353516
11285.772461
11242.629883
11276.030273
11243.952148
11241.326172
11244.474609
11267.213867
11290.859375
11471.331055
11627.171875
11557.646484
11580.524414
11580.360352
11403.462891
11287.875977
11223.595703
11250.219727
11171.126953
11249.133789
11280.491211
11304.182617
11298.037109
11303.303711
11271.424805
11356.643555
11323.628906
11288.934570
11279.882812
11292.471680
11241.811523
11225.252930
11293.288086
11375.544922
11321.412109
11251.188477
11306.537109
11316.913086
11256.174805
11292.839844
11311.697266
11364.497070
11378.465820
11304.342773
11397.832031
11383.381836
11368.796875
11373.508789
11356.470703
11362.185547
11347.053711
11332.129883
11362.296875
11413.320312
11368.329102
11379.905273
11366.491211
11428.642578
11400.702148
11348.360352
11396.657227
11369.337891
11371.822266
11354.423828
11414.292969
11300.569336
11300.060547
11344.874023
11407.281250
11382.575195
11365.358398
11438.892578
11467.260742
11424.735352
11373.370117
11407.888672
11344.280273
11311.197266
11352.121094
11402.385742
11381.947266
11405.680664
11437.319336
11429.982422
11384.713867
11335.049805
11344.623047
11334.045898
11279.674805
11316.832031
11363.764648
11361.131836
11275.483398
11284.724609
11322.775391
11311.061523
11271.149414
11192.933594
11251.383789
11200.091797
11267.308594
11279.046875
11299.295898
11318.953125
11254.297852
11323.635742
11286.821289
11209.398438
11220.950195
11325.347656
11335.283203
11355.786133
11318.980469
11302.953125
11350.593750
11252.039062
11193.153320
11196.362305
11244.979492
11257.485352
11303.691406
11424.703125
11424.817383
11333.642578
11306.274414
11349.580078
11277.241211
11283.667969
11187.387695
11243.328125
11233.471680
11281.102539
11306.719727
11363.658203
11355.644531
11276.629883
11278.343750
11233.501953
11153.245117
11179.204102
11216.472656
11291.294922
11330.725586
11378.451172
11341.235352
11174.511719
11163.618164
11224.408203
11147.549805
11094.713867
11116.140625
11186.696289
11200.977539
11230.963867
11337.336914
11294.638672
11252.892578
11206.429688
11174.494141
11174.760742
11055.251953
11068.181641
11058.242188
11030.434570
10991.399414
11100.454102
11112.177734
11211.455078
11285.764648
11207.060547
11135.450195
11126.097656
11089.993164
11112.639648
11088.162109
11080.604492
11147.511719
11115.257812
11148.132812
11180.297852
11198.407227
11141.254883
11195.094727
11134.287109
11114.396484
11070.496094
11120.338867
11099.395508
11148.594727
11208.734375
11252.177734
11299.241211
11310.831055
11242.176758
11189.067383
11114.603516
11069.418945
11086.472656
11049.345703
11060.738281
11146.046875
11254.609375
11274.511719
11244.950195
11260.962891
11234.477539
11156.376953
11159.723633
11154.629883
11190.258789
11112.925781
11179.972656
11212.455078
11240.748047
11284.323242
11322.804688
11316.359375
11314.598633
11287.709961
11167.918945
11098.886719
11093.146484
11116.337891
11155.074219
11283.044922
11369.490234
11396.343750
11355.145508
11292.942383
11222.500000
11200.675781
11193.989258
11176.703125
11193.395508
11216.109375
11243.142578
11288.264648
11369.203125
11338.823242
11248.169922
11193.403320
11202.185547
11160.724609
11147.199219
11193.791992
11264.120117
11321.994141
11302.748047
11309.982422
11317.679688
11246.548828
11148.665039
11160.091797
11283.979492
11268.735352
11243.989258
11253.354492
11256.367188
11292.674805
11226.644531
11303.024414
11221.444336
11130.075195
11160.234375
11201.770508
11302.570312
11332.455078
11406.274414
11361.067383
11256.680664
11249.618164
11249.089844
11216.264648
11148.225586
11163.742188
11200.283203
11265.374023
11227.744141
11280.095703
11209.055664
11222.796875
11265.773438
11229.135742
11261.494141
11166.453125
11144.808594
11204.440430
11191.151367
11244.479492
11171.063477
11199.678711
11257.561523
11223.676758
11173.549805
11213.203125
11237.876953
11155.216797
11185.629883
11177.224609
11184.709961
11167.224609
11117.135742
11094.860352
11172.230469
11166.047852
11150.742188
11242.935547
11314.880859
11296.836914
11243.068359
11244.654297
11172.069336
11124.915039
11132.780273
11141.424805
11152.800781
11164.373047
11251.259766
11307.072266
11303.309570
11208.512695
11151.330078
11188.097656
11132.480469
11093.161133
11129.065430
11199.645508
11300.969727
11302.430664
11275.059570
11279.761719
11214.881836
11209.800781
11246.391602
11230.855469
11192.039062
11196.536133
11199.483398
11288.940430
11284.353516
11346.972656
11331.252930
11267.369141
11227.323242
11129.764648
11214.876953
11258.297852
11221.579102
11268.664062
11269.202148
11316.046875
11308.597656
11236.677734
11257.508789
11213.229492
11182.708008
11278.463867
11351.244141
11380.229492
11421.382812
11390.217773
11255.950195
11139.703125
11132.887695
11223.703125
11202.013672
11213.663086
11221.190430
11341.640625
11423.081055
11439.910156
11405.158203
11287.979492
11157.834961
11183.729492
11184.853516
11282.199219
11258.934570
11215.465820
11302.700195
11401.525391
11334.010742
11268.195312
11172.309570
11162.040039
11117.000000
11095.278320
11057.651367
11141.028320
11152.445312
11236.060547
11235.264648
11307.399414
11305.600586
11245.535156
11142.555664
11127.624023
11161.487305
11206.464844
11148.731445
11139.792969
11194.314453
11213.547852
11219.056641
11233.344727
11276.808594
11290.533203
11237.206055
11232.224609
11204.569336
11207.467773
11176.015625
11131.863281
11209.685547
11147.562500
11173.266602
11195.639648
11294.197266
11351.954102
11376.432617
11335.306641
11344.515625
11251.555664
11210.691406
11134.676758
11114.135742
11128.146484
11085.569336
11125.413086
11249.142578
11312.472656
11377.803711
11328.345703
11312.122070
11261.383789
11190.785156
11231.974609
11289.048828
11219.667969
11257.494141
11237.565430
11226.274414
11296.875977
11259.248047
11345.688477
11250.264648
11180.047852
11217.308594
11197.899414
11202.570312
11143.997070
11139.703125
11121.081055
11186.855469
11276.614258
11350.269531
11286.124023
11262.453125
11173.771484
11181.465820
11144.065430
11097.232422
11091.726562
11103.797852
11129.033203
11233.817383
11328.955078
11373.663086
11322.441406
11364.019531
11348.132812
11298.779297
11189.550781
11222.368164
11186.918945
11149.272461
11163.498047
11203.494141
11233.660156
11331.179688
11385.360352
11413.901367
11307.551758
11268.200195
11136.151367
11143.184570
11168.347656
11179.521484
11152.235352
11203.780273
11259.915039
11378.685547
11326.238281
11334.434570
11295.669922
11275.375977
11182.544922
11132.501953
11099.825195
11110.957031
11136.135742
11183.551758
11218.732422
11311.412109
11420.163086
11459.920898
11471.337891
11439.643555
11235.469727
11162.120117
11074.158203
11085.559570
11103.180664
11038.512695
11084.879883
11191.851562
11288.532227
11348.095703
11311.941406
11306.908203
11260.171875
11147.093750
11156.202148
11166.568359
11182.238281
11161.635742
11096.541992
11180.969727
11216.174805
11308.028320
11370.977539
11386.157227
11386.716797
11336.007812
11299.455078
11284.999023
11230.645508
11260.368164
11171.219727
11157.507812
11199.134766
11270.489258
11374.528320
11306.081055
11367.059570
11348.865234
11193.618164
11121.958008
11023.780273
11016.417969
11011.899414
11007.486328
11007.374023
11032.145508
11193.834961
11322.082031
11348.510742
11317.001953
11297.348633
11227.935547
11115.091797
11139.562500
11162.837891
11161.045898
11151.416016
11095.332031
11173.622070
11122.308594
11108.921875
11161.142578
11225.559570
11327.994141
11259.834961
11205.151367
11243.549805
11230.311523
11157.180664
11121.604492
11098.309570
11153.879883
11227.291992
11245.372070
11344.049805
11402.032227
11410.395508
11388.634766
11355.988281
11298.629883
11239.351562
11198.401367
11165.642578
11184.617188
11277.236328
11285.421875
11400.086914
11406.775391
11372.126953
11293.569336
11263.309570
11231.905273
11183.665039
11143.639648
11203.452148
11231.637695
11285.457031
11360.663086
11354.306641
11304.870117
11230.020508
11118.481445
11095.645508
11084.047852
11050.052734
11042.475586
11032.639648
11098.457031
11289.802734
11396.221680
11372.252930
11331.183594
11267.370117
11235.764648
11140.098633
11129.242188
11146.200195
11067.235352
11155.154297
11251.174805
11360.213867
11383.639648
11325.250000
11272.137695
11220.441406
11146.748047
11124.142578
11120.613281
11156.343750
11136.038086
11156.850586
11223.374023
11201.406250
11293.002930
11400.354492
11431.254883
11328.528320
11288.648438
11208.143555
11192.447266
11145.527344
11177.287109
11208.990234
11212.328125
11180.185547
11181.947266
11195.036133
11195.480469
11182.075195
11217.158203
11207.190430
11185.786133
11236.413086
11235.541992
11190.724609
11213.295898
11242.109375
11259.430664
11233.504883
11280.114258
11273.379883
11222.510742
11217.646484
```
