## Supplementary material for "Functional connectivity across the human subcortical auditory system using an autoregressive matrix-Gaussian copula graphical model approach with partial correlations": Code: roi-04_mean_ts.txt

```
7776.850586
7478.635742
7744.173828
7799.237793
7637.124023
7702.074219
7719.468750
7586.373047
7706.755371
7781.113281
7699.127930
7708.413086
7682.986328
7505.423340
7630.863281
7789.020508
7541.983398
7521.824219
7620.754883
7872.887207
7695.080078
7785.011719
7651.143555
7615.044434
7641.648926
7755.479492
7618.026367
7498.803711
7633.393555
7619.100586
7784.407715
7665.466797
7715.813477
7501.201172
7487.353516
7644.487305
7598.691895
7747.884766
7471.217773
7716.822754
7605.184570
7610.173828
7767.788086
7755.097656
7591.900391
7613.893555
7438.946289
7719.277344
7522.950195
7772.832031
7548.725586
7675.928711
7593.234375
7701.474609
7665.176758
7694.173828
7566.146484
7648.284180
7437.547852
7507.744141
7707.637207
7775.425781
7605.932617
7552.463867
7584.407227
7757.215820
7663.509766
7911.510742
7493.726562
7488.309082
7522.455078
7621.655273
7669.838867
7620.770508
7685.901367
7710.477539
7577.106445
7375.820312
7607.046875
7673.231934
7623.535645
7753.312012
7688.816406
7589.466309
7616.626953
7603.771484
7698.122070
7455.884766
7670.597656
7884.629883
7545.283691
7681.324219
7470.128906
7610.072266
7709.099121
7811.280273
7581.216309
7684.397461
7512.750000
7643.974609
7679.002441
7533.280273
7668.358398
7485.852539
7659.014648
7597.742188
7540.835449
7752.514648
7537.695801
7345.291992
7710.796387
7860.129883
7855.750000
7650.754395
7525.102539
7401.994629
7648.644043
7642.372559
7641.015137
7725.979980
7693.349121
7589.917969
7581.408203
7625.395508
7508.717773
7700.605469
7524.753418
7593.467773
7725.764648
7675.947266
7745.838379
7762.692871
7462.649414
7658.455078
7497.857422
7547.053711
7648.424316
7696.821289
7557.108398
7717.937500
7485.776855
7547.116699
7765.553711
7572.131836
7728.083008
7383.957031
7566.902832
7385.929199
7518.428711
7536.650391
7495.864258
7759.990234
7521.617676
7727.325195
7850.888672
7467.200684
7722.996094
7374.414062
7528.015137
7654.264648
7512.508789
7582.595703
7578.706055
7655.666016
7672.981445
7695.291992
7598.921875
7680.389648
7614.388672
7762.270508
7522.357422
7710.462891
7444.690918
7505.975586
7865.751465
7548.074219
7771.238281
7632.470215
7661.234863
7650.669922
7755.523438
7397.762695
7445.784180
7481.383789
7546.362305
7417.125488
7461.144531
7393.322266
7776.137695
7602.334961
7913.125977
7704.875977
7560.992188
7443.910156
7505.779297
7558.986816
7567.104980
7521.042480
7547.756836
7739.282227
7622.209961
7792.289062
7812.225586
7598.309570
7713.632812
7708.153320
7714.604492
7522.841797
7653.441406
7629.752441
7571.659180
7519.794922
7486.908203
7334.936523
7434.596191
7525.890137
7659.025391
7717.697266
7245.640625
7811.462891
7621.668457
7344.303711
7456.412109
7466.232910
7615.567383
7553.236328
7556.191895
7554.329102
7605.921875
7668.423828
7283.685547
7630.405762
7392.702148
7674.813477
7560.854492
7531.335938
7734.812500
7590.717773
7650.095215
7543.618652
7590.749023
7773.289062
7647.228516
7535.020508
7725.294922
7671.317871
7698.459961
7504.720703
7623.537598
7780.430664
7585.440430
7628.372559
7531.150391
7283.738281
7560.646484
7668.356934
7775.551758
7735.263184
7566.598145
7490.899414
7553.806152
7831.970703
7683.255859
7725.751953
7604.236328
7365.835938
7575.080078
7580.841309
7705.553711
7546.688965
7505.607910
7719.452148
7517.633789
7613.713867
7499.851562
7577.316406
7610.099609
7621.169434
7599.263672
7586.879883
7562.686523
7665.973145
7481.581055
7787.375000
7585.359863
7655.194336
7533.710449
7462.825195
7551.641113
7636.717773
7562.097656
7401.089844
7599.793945
7819.397461
7672.871094
7408.304688
7808.378906
7686.196289
7419.132812
7858.511719
7728.785645
7649.428223
7676.879883
7856.180664
7655.557617
7781.963867
7559.338867
7754.851074
7772.418945
7564.700195
7865.487305
7671.545898
7712.903320
7652.101562
7667.012695
7760.685059
7593.517090
7513.300781
7767.846680
7744.636719
7494.583984
7496.605469
7720.597656
7839.894531
7800.780762
7773.269531
7844.171387
7740.198242
7714.735352
7551.478516
7372.435547
7324.052734
7786.129883
7745.465332
7718.520508
7693.519531
7903.068848
7818.215820
7463.447266
7676.890625
7648.218262
7518.847168
7648.402344
7602.575195
7539.547363
7574.774414
7507.835938
7597.651855
7645.405273
7707.375977
7634.944336
7625.351074
7785.505859
7753.257812
7621.095703
7442.281250
7639.737793
7647.958984
7652.810547
7556.243164
7632.855469
7575.522461
7652.404297
7474.300781
7716.342285
7666.324219
7563.882812
7763.510742
7572.289551
7701.873535
7557.975586
7707.415039
7643.377441
7810.354492
7549.835938
7404.145996
7443.022949
7637.029297
7610.456543
7599.089844
7643.316406
7535.266602
7427.604004
7490.086426
7705.097656
7568.791992
7535.316895
7608.661133
7202.703125
7633.937500
7423.673828
7575.093262
7485.069336
7637.944824
7613.650879
7644.177246
7686.220703
7568.291992
7688.195312
7430.473145
7587.216797
7590.982910
7628.556641
7587.174805
7858.688477
7889.502441
7632.672852
7676.268066
7673.968750
7717.321289
7581.880859
7512.629883
7485.717773
7303.951172
7447.981445
7425.375977
7444.002930
7337.223145
7764.711914
7577.880371
7670.467773
7730.885742
7441.941406
7735.150391
7560.060547
7466.739258
7648.342773
7458.939941
7576.435547
7594.361816
7664.278809
7672.040039
7621.497559
7464.236816
7597.867188
7529.604492
7488.948242
7759.082031
7535.660156
7341.575195
7495.452637
7621.534180
7603.084961
7656.015137
7559.344727
7792.668945
7493.126465
7694.465332
7763.946289
7613.191895
7554.194336
7453.610352
7628.254883
7683.571289
7613.477539
7745.365234
7653.957031
7771.714355
7677.535645
7417.844727
7692.026367
7595.204102
7531.288086
7474.918945
7609.974609
7964.086914
7730.739258
7700.703125
7668.541992
7696.951172
7767.357910
7746.547363
7588.977539
7773.364258
7745.589355
7575.850586
7850.929688
7669.132812
7577.912598
7419.023438
7718.146973
7730.073242
7435.363281
7591.677734
7753.031250
7586.837402
7614.601074
7699.433594
7541.553711
7590.493652
7799.767578
7651.263672
7597.529785
7712.456543
7564.581055
7770.609863
7821.254395
7677.064453
7760.359375
7629.500977
7647.173340
7752.450195
7467.271484
7549.790039
7654.323242
7457.761719
7768.199219
7652.987305
7698.675781
7622.403320
7569.970215
7540.608398
7607.271484
7505.226074
7507.548828
7633.014160
7552.377930
7502.435547
7644.149414
7637.295410
7688.583008
7779.556152
7409.672852
7601.494141
7481.595703
7511.206543
7686.936523
7880.135742
7535.508789
7590.443359
7602.842773
7548.932129
7621.103516
7749.833984
7427.858398
7619.616699
7623.884766
7686.570801
7641.559082
7460.984375
7634.823242
7779.809082
7586.495117
7498.185059
7464.551758
7700.719727
7755.461914
7683.076172
7498.295898
7602.639648
7650.793457
7860.743164
7693.292480
7529.971191
7651.486816
7498.690430
7623.180664
7882.726562
7589.047363
7646.760742
7531.787109
7439.700195
7689.601562
7761.626465
7409.926758
7414.694336
7676.885254
7761.292480
7691.678711
7851.516602
7804.376953
7431.429688
7556.820312
7740.288086
7618.382324
7671.111328
7355.748535
7807.692383
7614.066406
7435.196289
7744.213867
7599.129883
7539.775391
7790.370117
7589.053223
7627.474609
7562.793945
7571.466797
7766.026367
7671.658203
7808.217773
7518.315430
7558.987793
7501.525391
7710.262207
7496.779785
7446.405762
7439.955078
7701.333008
7754.081543
7822.788086
7486.666504
7648.679688
7735.119629
7831.974609
7723.613770
7586.384766
7664.781738
7593.984863
7637.294922
7636.316406
7680.887695
7519.878906
7611.223633
7687.619629
7662.989746
7704.541016
7564.890625
7693.446289
7835.713867
7832.124023
7576.441895
7401.148438
7694.651855
7688.476562
7700.488770
7617.717773
7680.580566
7611.691406
7749.014648
7921.432617
7664.825195
7850.140137
7730.098633
7635.317383
7740.479492
7635.216797
7773.416992
7711.062988
7732.160156
7830.059570
7676.239258
7422.248047
7698.417969
7602.549805
7667.568359
7534.890625
7681.881836
7821.727051
7743.316406
7758.738770
7745.634277
7764.984375
7525.768066
7409.911133
7651.792969
7503.329102
7440.198730
7446.880371
7629.127930
7719.552246
7815.278809
7709.120117
7786.596680
7676.240234
7628.747559
7703.208984
7892.571289
7643.757812
7640.844238
7600.725586
7663.139648
7920.281738
7847.005371
7462.591797
7838.191895
7665.379883
7759.701172
7734.916016
7766.406738
7628.072266
7665.945312
7801.071777
7901.758789
7769.196289
7582.694336
7762.296875
7532.391113
7874.939453
7661.222168
7737.839355
7522.115234
7630.389160
7671.823730
7553.073242
7730.271484
7627.413086
7653.651367
7897.235352
7615.555664
7695.139648
7759.797852
7617.253906
7605.100586
7453.960938
7624.958008
7688.090820
7852.632324
7680.819336
7765.923828
7697.074707
7844.404297
7682.534180
7694.071777
7660.463867
7693.236328
7675.040039
7610.065430
7771.336914
7651.604492
7717.362305
7674.516602
7810.328125
7678.269043
7832.008789
7711.132812
7835.662109
7547.790527
7731.590820
7642.605957
7818.765625
7604.505859
7548.420898
7667.842773
7852.114746
7791.121094
7890.053711
7627.044922
7573.552734
7652.998047
7637.242188
7542.096191
7589.060059
7562.808594
7372.158203
7775.465820
7955.010742
7835.490234
7610.662109
7839.564453
7715.074219
7577.338867
7806.756836
7572.420898
7607.430664
7792.377930
7721.315430
7651.710449
7642.896484
7664.964844
7674.798828
7683.307617
7630.497070
7858.546875
7794.832031
7620.005859
7595.028320
7573.720703
7777.059570
7524.087891
7545.239258
7619.907227
7679.740234
7711.733887
7906.003418
8001.631836
7759.142578
7752.498047
7850.003906
7377.132812
7513.675781
7438.918457
7763.418457
7794.658203
7869.006836
7598.934570
7717.997070
7782.299805
7847.041992
7715.530762
7907.569336
7588.114258
7716.676758
7723.572754
7690.591797
7756.458496
7652.829102
7661.614746
7691.612793
7576.315430
7689.998047
7789.710449
7697.019531
7912.980469
7708.790039
7915.232422
7643.926758
7449.622070
7804.162109
7805.868164
7678.145508
7409.619141
7589.104004
7670.824219
7718.511230
7714.596191
7615.711914
7647.065430
7712.509766
7694.117188
7536.394531
7692.772461
8025.232422
7814.789062
7595.836914
7609.013672
7705.083008
7765.133301
7469.469238
7778.162109
7454.576660
7571.280273
7706.577148
7860.649414
7670.450195
7835.261230
7869.120605
7783.113281
7725.642578
7644.273438
7568.571777
7647.940430
7639.000977
7618.612305
7752.371094
7730.392578
7652.681152
7858.626953
7720.844238
7617.001953
7662.327148
7641.764160
7762.035156
7596.410156
7618.764648
7629.822266
7603.686523
7588.424805
7618.956055
7493.822754
7520.294434
7775.592773
7486.965820
7869.448242
7741.543945
7712.437500
7704.740723
7659.793945
7580.612793
7663.734375
7777.076172
7891.562500
7947.184082
7949.014648
7795.953125
7755.832031
7527.221680
7775.653320
7704.800781
7579.519531
7716.914551
7822.336914
8028.010742
7763.614746
7637.877930
7590.858887
7519.593750
7507.976562
8083.805664
7664.579102
7612.992188
7699.785156
7798.961914
7474.383789
7429.165039
7746.313477
7825.305176
7729.696289
7847.103516
7714.257812
```
