## Supplementary material for "Functional connectivity across the human subcortical auditory system using an autoregressive matrix-Gaussian copula graphical model approach with partial correlations": Code: roi-05_mean_ts.txt

```
8273.845703
8403.138672
8056.178223
8355.923828
8553.088867
8393.253906
8438.815430
8536.671875
8451.914062
8284.263672
8106.455566
8269.237305
8166.618652
8446.999023
8211.958008
8482.937500
8249.267578
8247.515625
8137.335938
8334.796875
8275.699219
8243.646484
8178.681152
8148.764648
8110.379395
8347.563477
8403.672852
8154.772461
8442.993164
8247.605469
8259.472656
8183.992188
8281.866211
8516.296875
8226.263672
8326.246094
8422.182617
8312.167969
8281.320312
8230.878906
8403.866211
8327.237305
8396.388672
8213.152344
8335.396484
8314.932617
8315.317383
8136.003418
8263.526367
8492.316406
8090.810547
8306.396484
8436.489258
8168.212402
8213.728516
8281.874023
8073.963867
8311.740234
8059.887695
8378.951172
8335.755859
8341.375977
8405.462891
8375.192383
8288.730469
8301.915039
8503.379883
8350.794922
8417.335938
8305.725586
8303.919922
8467.193359
8464.786133
8319.724609
8307.666992
8405.705078
8311.975586
8473.649414
8168.191895
8508.481445
8537.674805
8130.476074
8298.255859
8473.878906
8287.232422
8193.288086
8488.381836
8366.050781
8284.101562
8459.298828
8444.363281
8425.826172
8306.496094
8447.708008
8285.820312
8318.692383
8531.349609
8428.686523
8461.875000
8038.771484
8337.133789
8328.468750
8305.157227
8122.658203
8308.279297
8103.229004
8143.327148
8243.380859
8247.270508
8522.728516
8198.745117
8187.756348
8123.866699
8300.586914
8245.417969
8356.128906
8192.545898
8376.448242
8073.468262
8108.618652
8262.979492
8151.174805
8166.992676
8369.423828
8355.979492
8223.500000
8345.985352
8141.117676
8087.207031
8228.805664
8263.154297
8303.656250
8150.353516
8242.372070
8305.689453
8215.962891
8194.781250
8240.376953
8443.022461
8260.998047
8223.511719
8354.410156
8187.734863
7995.202637
8004.909180
7943.349609
7886.221680
8218.746094
8257.666992
8257.833008
8326.087891
8229.025391
8049.959473
8167.063965
8135.519531
8220.931641
8247.299805
7883.236328
8106.336914
8127.581543
7959.368652
8020.404297
8052.880859
8050.809570
8287.832031
8316.822266
8200.041016
7982.305176
7840.220703
8021.423340
8320.421875
8265.928711
8289.060547
8146.778320
8316.435547
8278.088867
8350.324219
8101.145020
8101.471680
8032.910156
8077.713867
8232.319336
7762.534180
8058.155273
8092.936523
8223.153320
7940.688965
8167.735352
8192.007812
7997.579102
7950.858398
7960.601562
8359.173828
8108.210938
8020.073730
8019.116211
8084.645508
8065.508301
7907.605469
8030.237793
8083.409180
8179.806641
8086.290039
8030.511230
8133.688477
8109.019531
8107.156738
7908.629395
7966.497559
7933.566406
7984.561035
8051.341309
7883.133789
7928.365234
7984.063965
8186.729492
7906.943848
8176.317871
7971.521973
7957.408691
7990.065430
8159.774902
8079.962891
7911.715332
7923.719727
7940.489746
8144.893066
8215.272461
8166.427246
7910.893555
7986.508789
8050.197266
8154.103516
8336.442383
8017.016602
7723.587891
7930.399902
8192.634766
7789.543457
7880.557129
8198.318359
7774.094238
7768.955078
7769.003418
8159.421875
7720.466797
7612.722656
7787.818359
7965.944824
8029.969727
7926.112305
7896.669922
7818.893555
8093.540039
7687.099121
7775.706543
7923.550781
7955.725586
7811.584961
7729.911621
7956.803711
8050.291992
7824.453613
7817.034180
7751.019531
7954.268066
7992.218750
7634.406250
8032.456543
7800.277344
7874.666504
7912.573730
7806.695801
7750.219727
7893.984863
7861.983887
7962.506836
7887.830566
7840.055176
8155.599609
8058.622559
7729.518555
7664.835938
7698.958008
7922.059570
7992.410156
7790.570801
7759.748535
7968.901855
7598.888184
7746.693359
7772.197754
7847.024902
7898.853027
7766.837891
7888.023438
7713.949219
7787.394043
7753.957520
7813.241699
7819.072266
7838.115234
7903.949219
7838.427734
7900.893066
7824.480957
7753.795898
7628.482422
7958.171875
7805.330566
7929.798828
7959.963379
7718.339355
7743.400391
7892.477539
8058.888184
7758.692871
7769.698242
7972.515625
7860.258789
7707.502441
7964.573242
7769.833984
8146.503418
7607.877930
7947.669922
7600.598145
8037.977051
7868.528320
7981.351562
7902.943848
7965.708496
7800.378906
7891.870605
7818.498535
7722.026855
7910.456055
8079.704102
7906.211426
7830.202637
7743.395020
7757.249512
7754.980469
7926.243652
8039.818848
7705.927734
7806.457031
7685.519043
7937.395020
7873.295410
8029.578125
7912.688477
7911.646973
7754.685547
7669.887207
7927.499512
7795.937012
7716.306152
7679.513672
8134.032227
7834.235352
7816.495605
8040.438477
7726.516602
7847.082520
7761.016602
7767.083008
7997.833008
7873.896484
7872.670410
7991.781250
7879.725098
8064.668457
7859.917969
7751.159180
7904.385742
7781.602051
7788.273438
7719.327148
7884.451172
7963.359375
7845.513672
7843.544434
7835.237793
7742.223633
7766.268555
8012.680664
7883.119629
7800.887207
7721.786621
8045.204102
7790.599609
7744.184082
7788.397949
7862.797852
8165.165039
7735.804199
7785.993652
7647.285156
7761.565430
7764.487305
7786.966309
7920.354492
7749.348633
7753.117188
7880.644531
7824.493164
7886.207520
7894.409180
7684.618164
7786.294922
7787.813965
7974.229980
7840.774414
7951.970703
7630.580078
7925.760254
7669.198730
7774.080566
7784.527832
7816.918457
7909.806641
7781.707520
7688.365723
7896.476074
7621.573242
7801.251465
7915.172852
8042.792480
7868.071289
7988.597168
7809.358887
7806.642578
7878.505859
7900.265625
7833.288574
7881.270020
7738.657227
7781.558105
7591.304199
7909.179199
7874.354980
7879.240723
7578.315430
7853.736816
7628.879395
7781.144043
7760.313965
7638.751953
7808.105957
7858.737305
7911.139160
7909.650879
8048.370117
7877.250977
7892.737793
7992.676270
7883.744629
7814.787598
8014.079590
7963.546387
7923.559570
7846.415039
7683.984375
7748.994629
7807.325684
7895.286621
7725.498535
7924.452637
7731.780762
7837.631836
7646.737793
7893.721191
8117.821289
7885.496094
7756.440918
7935.864258
7794.748047
7898.590820
7907.623047
7777.197754
7589.969238
7700.097168
7767.648438
7689.319824
7968.030273
7891.583496
7848.174316
7817.729492
7888.324219
7778.358887
7855.653809
7851.092285
7832.355957
7748.912598
7842.092773
7869.879883
7898.336426
7838.374023
7839.764648
7947.707520
7938.622559
7674.912598
7839.758789
7820.238770
7809.341309
7643.697754
7835.628906
7861.389160
7845.478027
7777.014648
7746.703613
7824.313965
7833.264160
7828.012695
7943.024414
8003.287109
7886.208984
7723.217773
7802.373535
7573.150879
7713.939453
7792.518066
7741.916504
7928.437500
7746.724609
7877.449707
7677.767090
7907.352539
7701.975098
7777.946777
7813.285156
7827.276855
7736.382812
7792.788086
7908.496582
7771.219727
7693.816406
7830.624023
7690.661133
7814.420410
7740.764648
7979.899414
7903.313477
7885.775879
7878.490723
7784.354004
7748.584961
7559.498047
7928.263672
7913.292969
7787.551270
7771.181641
7644.747070
7709.700195
7514.277344
7510.987305
7795.656738
7896.203125
7831.629395
7778.961914
7745.778809
7688.981445
7717.843262
7842.117676
7888.237793
7873.265137
7708.864258
7863.077148
7919.958008
7985.278320
7815.479980
7808.003418
7899.246582
7926.483887
7831.510742
7960.384766
7992.571777
7894.075684
7782.419434
7922.536133
7981.560059
7861.541504
8114.099609
7620.443848
7714.952637
7892.542969
7953.062988
7984.422852
7837.024414
7916.099121
8041.584473
7706.989258
7840.208008
7763.381836
8074.797852
8042.544434
7992.381348
8071.486328
8035.287598
8054.856934
7918.404785
7792.576172
8030.845215
7704.426270
7926.719727
7863.218262
7989.933594
8133.507324
7951.644043
7780.246582
7854.213867
8045.527344
7779.231934
7935.254395
7762.751465
7923.649414
7928.257812
7921.905762
7814.021484
7655.195801
8104.706055
8174.632324
8054.632812
7870.609375
7899.520508
7976.590820
7971.567383
7726.956543
7952.431641
7708.241211
7999.947754
7852.978027
7857.784180
7718.565918
7928.544434
8130.983398
7879.839844
7797.333496
7877.656250
7819.839844
7876.006348
7830.729980
7920.935547
8004.694336
7756.413086
7671.768066
7836.328613
8051.624512
8047.828613
7928.907227
7820.161133
7555.223145
7843.250000
7795.233887
7526.592285
7598.086914
7850.721680
8081.443359
7876.512695
8187.649902
7829.601074
7816.584473
7946.767090
8078.411621
7846.529785
7861.841797
7922.096191
8017.060059
7868.937012
7911.901855
7640.187012
8026.372559
7983.433594
8079.960938
8104.565918
8002.043457
7807.346191
7875.194824
7948.211914
7815.410156
7886.097168
7824.531738
7740.426270
7945.168945
7911.902832
7815.338867
7985.585938
7812.427734
7684.243652
7980.272461
7686.132324
7844.656738
8025.108398
8107.935547
7741.268555
7973.025879
8025.571289
8009.122070
7771.842773
7837.970215
7940.183105
7803.128418
7945.709473
7881.413086
8104.437988
7992.225098
7689.682129
7969.654297
8061.429199
7857.573730
8039.386719
7879.550781
7856.610840
8034.583008
7958.558594
8214.461914
7828.315918
7916.855957
7900.296387
7856.252930
7958.423828
8117.004883
7771.449219
7909.756836
8152.533203
8100.664062
7894.317871
7887.657715
8027.032227
7875.500977
7765.055176
7913.596191
8022.057129
7895.787109
8094.030762
7954.416992
7934.049805
7994.713867
7984.007812
7929.209473
7807.395508
7853.196289
7972.284668
8076.655762
8190.680176
8023.154297
8149.138184
8026.294434
7707.031738
7971.219238
7945.787598
7835.171875
7990.809570
7948.544922
7916.142578
7894.001953
7838.424805
8135.197754
7892.267090
7858.271973
7914.007812
8101.439453
7838.396973
7875.312988
7997.176270
8157.550781
7885.272461
7901.467773
8306.496094
7918.411133
8023.301270
7942.686035
8161.947754
7800.045410
8173.805664
7895.386230
8022.306641
7914.504883
7974.827148
8104.981934
7909.173828
7823.715332
8026.921387
8276.262695
7911.756348
8103.097656
8075.861816
7857.667480
8077.913086
7894.168457
7804.423828
7890.840820
7883.532715
7914.937012
7879.008301
8001.027832
8197.726562
8044.627930
7933.727051
7942.674316
8069.560547
7992.398926
7931.320801
7929.766113
7896.635742
8142.928223
7891.345703
7875.221680
7861.962402
7822.079102
8000.991211
8074.297363
8037.208008
8147.545410
8176.497070
8028.731934
7934.209961
7976.493652
8062.956543
8022.013184
8078.211914
8026.603027
7827.132324
7883.686035
8172.551270
7932.989258
7845.396973
7827.485840
7882.230957
7882.034180
8004.336426
8167.909180
8053.788086
8228.819336
8237.416992
7999.235352
8048.363770
7924.026367
8134.768555
8162.782715
7890.975098
8045.019043
8200.288086
7855.352539
8055.981445
7995.508789
8050.700195
7815.082031
8028.771484
8024.662109
7948.106934
8167.058105
8134.256836
7901.866211
7958.038086
8125.232910
7836.378906
7948.567871
8008.022461
7869.502930
8047.816895
8128.734863
8075.166016
7765.173340
7958.612793
8094.182617
7762.812012
7930.298828
7890.615723
7947.343750
7954.410156
7881.354004
7961.243652
7830.372070
7864.944336
7953.092773
7861.791992
7825.939453
7953.312012
7868.652832
8119.680176
8017.460938
8089.848633
8105.210938
7906.824707
7872.975586
8008.904785
8129.697754
7916.500977
7725.530762
7910.823242
8042.704590
7854.574707
7917.411621
8038.889160
7864.660156
7886.741699
7778.276367
7819.396973
```
