## Supplementary material for "Functional connectivity across the human subcortical auditory system using an autoregressive matrix-Gaussian copula graphical model approach with partial correlations": Code: roi-06_mean_ts.txt

```
6958.561035
7006.654297
7047.550781
6666.432617
7053.143555
6887.953125
7122.105957
7067.539062
7231.314453
6964.910156
7036.400879
6945.431641
7016.549805
6898.756348
6891.094727
7089.435547
7095.818359
7047.569824
7236.346680
7205.516602
7009.991211
6783.767578
6762.071289
6831.292969
6901.436523
6747.604004
6819.741211
6707.514648
7133.899414
6959.704590
6945.366211
6936.984863
6972.674805
7007.197754
6902.648438
6847.015625
6852.196777
6986.793945
6912.692383
7068.940918
7115.466309
6988.246094
6917.575195
6796.990723
7018.667969
6952.866211
6960.093262
6878.933105
6807.591797
6826.574219
7132.587402
7177.122070
7172.490723
6798.184570
7019.244141
7115.225586
6784.666016
6756.421387
6676.989746
6880.721191
6998.121094
7059.157227
6976.825684
7073.194824
7099.614746
6837.992188
6744.659180
6909.819824
6857.747070
6816.077637
6978.716797
6833.604492
6913.363281
6912.640625
7307.270020
7170.493652
7168.690430
6949.385254
6855.128418
6808.291016
7020.379395
7130.034180
6827.502930
6824.237793
6796.167969
6879.705566
7013.002441
7136.495117
6685.482910
6906.204590
6989.038574
7266.177734
7135.041992
7263.277344
6943.743652
7126.601562
7075.011719
7109.022461
7045.499023
6621.043945
6863.224609
6861.360352
6679.377441
6834.248047
6535.127441
6463.098633
6710.276367
6836.344727
6944.407715
7110.655273
7110.433105
6933.094727
6746.575195
6992.553223
6935.964844
6959.534180
7121.553223
6994.523438
6721.540527
7078.042969
6882.626953
6712.632324
6709.572266
6500.295410
6534.289551
6669.549316
6656.671875
6928.745117
6840.161133
6895.017578
6805.055664
6895.041992
6651.041992
6809.165039
6614.777832
6686.859375
6678.951660
6934.641602
6781.970703
7057.744141
6867.211426
6872.988281
6546.940430
6818.289062
6659.483398
6543.689453
6285.826660
6451.344727
6716.171875
6771.821777
7075.851562
6786.171875
6592.414551
6541.600586
6610.502441
6686.316406
6626.188477
6432.555664
6326.935059
6442.069336
6578.463867
6616.812500
6703.684570
6447.502441
6597.511230
6665.933105
6680.187500
6634.070801
6369.230469
6578.411133
6774.613281
6748.796875
6833.812500
6831.046875
6738.049805
7050.702637
6828.222168
6678.116699
6713.437500
6426.104980
6514.642090
6356.449707
6379.787109
6602.867676
6589.032227
6503.267578
6709.957031
6909.723633
6838.814453
6712.188477
6538.056152
6562.750977
6421.320801
6638.623047
6296.587891
6772.133301
6631.240723
6623.886230
6630.550781
6932.975586
6654.427734
6672.841797
6624.647461
6494.033203
6569.692383
6966.196289
6720.158203
6494.251953
6498.573242
6525.326172
6596.514648
6613.438965
6289.780273
6472.423828
6618.396973
6808.087402
6705.031738
6915.107422
6852.253906
6319.736328
6520.691406
6734.530273
6640.416992
6493.151367
6418.894531
6621.113281
6456.428223
6548.874023
6806.467773
6730.296875
6643.077148
6481.794922
6658.847656
6404.909668
6226.616211
6349.039062
6123.215820
6623.124023
6823.137207
6864.342773
6981.814453
6922.652344
6596.786133
6695.429688
6584.844727
6541.416504
6530.410645
6498.500000
6466.494141
6309.335449
6459.451172
6787.416016
6421.414551
6576.230469
6508.274902
6457.195312
6394.894043
6557.882812
6633.295898
6574.715332
6480.420898
6491.642090
6446.833008
6566.044434
6744.319336
6457.361328
6577.722656
6537.316406
6515.347656
6531.214844
6253.297852
6639.767090
6677.337402
6583.757812
6628.041016
6513.145996
6453.932617
6646.985840
6385.674316
6385.787109
6534.979492
6477.038574
6512.953125
6514.461426
6519.474121
6542.188965
6353.569336
6566.323242
6482.051270
6762.597168
6536.224609
6424.476562
6513.969238
6570.653320
6492.861816
6695.230957
6362.286133
6465.818359
6517.253906
6633.582031
6478.183594
6481.162109
6634.189453
6701.318359
6497.782715
6392.656738
6499.274902
6387.817383
6141.408691
6637.163086
6677.658203
6608.597656
6406.491699
6577.711914
6781.100098
6888.091309
6627.279785
6424.478027
6487.641602
6542.338867
6498.476074
6628.139648
6462.149902
6472.279297
6588.873535
6599.772461
6530.915039
6309.380371
6623.325684
6534.344727
6345.808594
6645.397461
6640.683594
6467.968750
6382.988770
6556.757812
6708.186523
6624.223633
6586.083008
6446.343750
6726.426270
6706.765625
6680.324219
6588.915039
6597.510254
6605.723633
6540.664062
6512.290039
6642.083496
6593.911621
6691.536621
6541.099609
6638.747070
6477.378418
6396.050781
6438.344238
6541.701660
6413.518555
6270.294922
6581.370117
6597.254395
6732.441406
6624.153320
6572.556641
6399.774902
6571.967773
6599.681152
6609.018555
6167.922363
6299.251953
6448.086914
6618.284668
6669.002930
6535.553223
6427.509277
6379.372070
6676.261719
6329.747070
6485.503906
6322.368652
6327.357910
6591.768555
6644.478027
6655.453125
6391.377441
6645.388672
6512.249023
6381.000488
6678.024414
6325.615234
6238.429688
6526.137207
6255.118164
6557.008301
6372.891602
6740.415527
6744.551758
6475.603027
6604.076660
6462.369629
6404.468750
6446.687500
6404.264648
6595.745117
6328.708008
6253.458984
6305.336426
6628.540527
6512.015625
6459.874512
6441.391602
6618.103516
6606.205078
6475.857910
6603.879883
6374.106934
6282.597168
6686.249023
6458.541016
6673.183594
6434.246582
6438.844238
6486.135742
6465.156250
6404.865234
6537.504883
6411.295898
6267.228516
6661.157227
6689.058594
6522.362305
6603.068359
6526.789062
6563.863770
6587.934570
6338.633789
6431.633301
6394.371094
6155.213867
6443.630371
6566.645020
6528.401855
6346.069336
6440.811035
6537.264648
6763.393555
6497.669922
6240.235352
6773.401367
6565.007324
6427.130859
6706.151855
6570.348633
6834.419434
6551.785645
6754.479492
6759.033691
6823.922852
6598.661621
6390.979980
6549.476562
6427.756836
6590.770020
6672.244629
6554.070312
6623.916016
6515.507812
6603.010254
6442.550293
6617.405273
6359.126953
6660.708496
6497.539062
6645.851074
6540.322266
6601.564453
6311.597656
6671.895996
6600.935547
6740.278320
6535.619141
6461.588867
6295.395020
6477.092285
6687.902344
6691.154297
6581.329102
6544.999023
6605.922852
6700.548340
6573.847656
6535.944336
6503.207031
6400.240234
6415.610352
6640.731934
6812.019531
6605.309082
6612.086914
6446.481445
6515.593750
6650.111328
6372.053223
6195.142090
6484.647461
6657.507812
6755.060547
6507.485352
6742.550781
6641.428223
6730.252441
6647.061523
6570.738770
6633.030762
6359.045898
6516.792480
6458.166016
6489.220215
6691.823730
6570.557129
6198.295898
6360.111816
6549.307617
6439.435059
6460.875977
6563.208984
6385.924316
6496.037109
6382.488281
6620.913086
6290.889648
6329.885254
6164.201172
6391.867676
6624.534668
6668.694336
6362.133301
6380.814453
6630.305664
6468.364746
6420.209961
6531.580566
6220.435059
6383.612305
6262.729980
6346.450195
6312.320312
6550.506836
6541.524414
6596.788574
6627.346191
6352.405762
6361.763672
6494.928711
6445.874512
6350.650879
6403.127441
6368.609375
6392.275391
6484.297852
6630.566895
6502.142578
6323.015625
6292.238281
6356.680176
6327.811035
6390.439453
6453.631836
6481.746094
6419.376953
6461.790039
6515.205078
6432.248047
6540.506836
6496.509766
6477.984375
6381.238281
6319.090820
6469.503906
6577.142578
6448.915527
6386.739258
6389.426758
6351.366211
6241.230957
6661.447266
6950.943848
6872.426270
6780.631836
6542.633301
6687.228027
6341.041992
6359.162598
6323.957031
6531.416016
6726.572266
6498.290039
6674.065430
6567.006348
6403.963867
6451.648438
6647.492188
6517.020020
6572.296875
6378.961426
6294.929688
6822.632812
6712.717285
6606.591797
6396.602539
6516.620117
6432.175293
6514.933105
6470.143555
6347.063965
6480.565430
6361.131348
6580.431641
6363.498047
6704.191406
6551.140625
6710.154297
6590.236328
6571.891602
6541.202637
6791.209961
6473.520508
6516.906738
6428.839355
6287.527344
6405.394531
6614.262207
6663.884766
6573.660156
6564.954590
6612.922852
6779.040039
6392.813965
6570.000000
6515.716309
6623.293457
6649.284180
6284.882812
6630.650391
6340.307617
6437.127441
6435.452148
6791.903320
6697.076172
6585.832031
6518.948730
6570.798340
6555.207520
6363.915039
6414.337891
6533.545898
6422.609375
6501.845703
6564.479492
6575.975098
6570.289551
6563.494141
6740.002441
6483.875000
6581.729980
6415.033691
6426.474121
6381.874023
6451.242676
6418.860352
6096.633789
6683.690918
6594.179688
6739.488281
6572.715820
6767.534180
6507.437988
6531.549316
6486.752930
6565.739746
6323.662109
6440.291504
6355.735352
6497.181152
6857.860840
6784.534180
6691.312012
6332.220215
6272.775879
6603.992188
6090.490723
6295.235352
6274.676758
6575.008789
6377.578613
6538.678711
6630.740234
6660.924316
6360.258301
6403.025879
6372.985352
6751.253418
6459.519531
6332.966797
6297.361328
6636.658203
6346.276855
6304.506836
6567.769531
6557.972168
6536.613770
6453.503418
6362.799316
6657.817871
6573.297852
6573.250488
6321.160156
6502.892090
6274.738770
6560.114258
6611.536133
6591.062500
6779.957031
6514.706055
6438.816895
6746.180664
6363.944336
6406.214844
6238.378906
6450.154297
6445.895020
6453.856445
6624.411621
6592.826660
6684.756348
6470.733398
6443.936523
6426.107910
6470.348145
6621.690430
6282.043945
6356.320312
6327.907715
6582.452637
6245.201660
6663.146484
6607.613281
6591.650879
6562.364746
6629.313477
6410.124512
6598.150879
6348.205078
6354.423340
6476.732422
6497.885742
6342.958008
6404.252441
6664.618164
6672.722168
6624.171875
6562.252441
6545.330078
6686.193359
6680.850098
6697.973633
6406.858398
6430.592773
6662.388672
6530.432129
6696.266602
6545.331055
6676.381836
6632.727539
6495.386719
6522.519043
6679.627441
6461.442383
6350.263184
6422.258301
6414.958008
6426.101074
6331.427734
6281.703125
6784.210938
6764.056641
6702.600586
6591.014160
6480.053223
6512.177246
6699.134766
6492.130859
6570.235840
6362.447266
6538.030273
6374.333008
6682.495117
6483.408203
6649.769043
6449.650391
6733.416016
6646.445312
6710.846680
6528.918945
6500.794434
6553.630859
6509.621094
6450.731445
6472.970215
6419.526367
6675.918945
6559.064941
6549.725586
6697.539062
6576.479492
6489.674805
6512.779297
6525.700195
6477.501953
6515.612305
6479.219727
6469.842285
6736.938477
6498.372070
6499.222656
6582.604492
6665.373535
6527.629395
6453.637695
6464.085449
6552.764160
6601.832520
6653.389648
6648.888672
6796.816406
6749.011719
6603.573242
6694.400391
6646.139160
6479.724609
6612.399902
6411.331543
6438.627930
6267.588867
6264.552246
6317.005859
6482.740723
6643.735352
6410.381348
6547.044922
6383.142578
6268.424316
6373.614258
6247.392578
6379.412109
6365.729492
6346.567383
6327.028320
6545.316895
6501.131836
6503.908203
6513.753906
6671.744141
6377.587891
6370.902344
6446.360352
6598.682129
6603.586914
6397.152832
6502.820312
6469.449219
6548.960449
6437.578125
6615.887695
6659.404297
6606.134766
6519.098633
6656.254395
6473.829102
6258.202148
6556.701172
6285.797852
6257.758301
6658.214844
6509.590332
6257.505371
6260.745117
6205.896973
6202.830566
6287.356934
6403.976074
6406.926758
6094.031250
6391.194336
6201.635742
6251.639648
6338.175781
6122.211914
6357.217773
6347.778809
```
