## Supplementary material for "Functional connectivity across the human subcortical auditory system using an autoregressive matrix-Gaussian copula graphical model approach with partial correlations": Code: roi-07_mean_ts.txt

```
6613.381348
6583.220215
6749.639160
6618.523926
6571.234375
6479.071777
6382.645020
6521.729980
6713.375000
6630.691895
6642.239258
6572.600098
6594.190918
6273.538574
6363.696777
6530.828125
6640.464355
6416.704590
6411.706543
6559.383301
6521.339355
6637.070801
6564.289551
6443.694824
6509.944824
6501.287598
6561.218750
6455.395508
6292.901855
6446.815918
6666.118652
6515.289551
6627.684082
6525.127930
6598.509766
6336.876953
6390.259766
6439.223145
6284.134277
6450.071777
6626.390137
6370.414551
6612.698730
6533.017090
6499.093262
6419.743652
6470.414551
6387.649902
6419.788574
6456.637695
6533.633301
6623.328125
6562.121582
6570.046387
6486.250000
6580.786133
6469.341797
6575.726074
6393.500000
6407.831543
6453.667480
6642.414551
6471.498535
6514.963867
6541.954590
6495.585449
6458.373535
6541.529297
6662.078613
6540.626465
6441.505859
6458.281738
6566.482910
6416.990723
6598.284668
6316.748047
6527.773438
6510.076172
6548.558105
6422.898926
6425.603027
6474.142578
6425.103027
6419.931152
6533.104980
6581.345215
6408.111328
6311.222168
6423.379883
6573.499512
6527.716797
6540.049805
6522.671875
6631.113770
6610.787109
6614.972168
6640.125488
6422.460938
6589.104980
6331.646973
6445.667480
6674.687500
6331.591797
6335.684082
6472.851074
6279.015137
6393.308105
6477.439453
6544.134766
6629.657715
6508.658203
6467.702637
6499.847168
6454.082520
6702.563965
6329.555176
6383.309082
6457.816895
6617.232422
6535.381348
6547.918945
6223.795410
6367.984863
6348.459473
6412.830078
6490.487305
6301.845215
6366.368652
6331.973145
6448.018555
6659.242676
6413.465820
6476.015625
6364.929688
6474.549805
6322.095703
6531.407715
6529.401855
6440.630859
6431.311035
6392.023438
6414.978027
6503.465332
6423.700195
6332.676758
6096.992676
6344.743652
6456.652832
6312.097168
6248.757812
6444.747070
6547.617676
6479.835938
6314.643555
6339.231445
6389.710938
6250.039551
6196.650391
6212.667480
6249.147949
6295.249512
6420.353516
6462.444824
6361.066895
6486.302734
6517.155762
6304.803223
6161.392578
6360.620605
6502.007812
6500.103027
6237.326660
6363.361328
6375.477051
6447.789062
6361.578125
6471.464355
6301.486328
6341.712402
6437.219238
6378.212402
6388.372070
6168.032715
6295.008301
6356.963867
6300.104492
6340.978027
6369.471680
6458.045410
6302.198730
6449.271484
6510.715820
6271.482910
6388.784668
6192.854492
6526.187500
6426.770020
6345.305176
6362.541016
6258.929199
6545.380859
6450.808105
6519.009766
6306.354492
6410.187988
6509.362793
6358.885742
6268.026855
6248.887695
6388.086426
6309.158203
6181.292480
6050.464355
6357.882812
6385.521484
6389.054688
6360.771484
6575.166016
6488.153320
6368.556152
6383.077637
6360.940430
6308.830078
6233.062988
6139.632812
6440.392578
6523.740234
6322.369141
6277.906738
6436.534668
6343.443359
6400.842285
6351.121582
6460.360840
6247.134766
6058.876465
6219.354980
6279.070312
6222.632324
6280.133301
6446.073242
6479.850098
6351.275391
6433.710938
6512.199707
6270.258301
6139.885742
6125.328613
6233.441895
6209.644043
6097.693848
6250.465820
6351.726074
6256.519043
6371.681641
6309.720703
6316.990234
6194.280762
6073.767578
6284.489258
6415.845703
6158.826172
6261.794922
6310.383301
6289.796387
5967.906738
6111.854980
6140.113770
6289.663574
6173.602051
6023.623535
6076.487305
6347.106445
6112.042480
6222.623047
6127.818359
6119.129395
6111.491699
6084.575195
6211.028320
6329.783203
6188.968262
6093.693848
6045.819824
6238.601074
6166.484863
6021.029785
6237.090820
6327.232910
6116.069824
6194.583984
6264.826660
6206.791016
6095.054688
6117.211426
6257.211426
6081.198730
6011.452637
6283.859375
6191.875000
6229.580078
6103.662598
6524.052734
6332.831055
6275.492676
6168.473145
6277.384766
6326.270020
6162.258301
6125.800293
6268.750488
6192.011230
6060.331543
6228.657715
6278.400391
6134.963867
6199.463867
6164.655762
6291.713867
6249.761230
5989.815918
6124.612305
6202.406250
6132.428223
6261.921387
6221.245605
6159.512207
6035.164062
6251.138672
6427.500488
6108.642090
6214.639160
6193.680176
6200.311035
6115.812012
6196.218262
6137.239258
6279.575195
6270.327637
6106.691895
6204.190430
6429.073242
6279.463867
6161.156250
6361.759766
6313.037598
6108.321777
6161.085449
6140.083984
6211.340820
6090.282715
6160.899902
6236.714355
6420.154785
6085.135742
6165.622070
6230.405762
6316.338867
6177.695312
6159.882324
6301.492188
6208.948730
6220.690918
6268.778320
6095.234375
6105.184570
6134.613770
6213.025391
6123.383301
6100.724609
5965.673828
6363.664551
6088.598145
5964.487793
6143.328125
6264.425293
6084.406738
6101.079590
6129.979980
6160.163574
6194.008301
6133.522949
6269.546875
6137.959473
6233.123535
6264.637207
6171.027832
6075.341797
6129.053223
6200.745605
6145.924805
6028.680176
6103.999512
6220.946777
6058.491699
6135.148926
6276.750000
6291.231445
6192.899902
6267.437012
6304.968750
6017.917480
6215.079590
6156.583984
6005.784668
6163.395508
6117.643555
6150.528320
6116.924805
6101.431152
6157.643555
6136.524902
6085.362793
6107.594238
6065.390625
6071.835938
6101.070801
6089.201172
6119.605957
6092.348145
5978.017578
6235.093750
6399.546875
6150.927734
6129.657715
6151.325195
6045.976074
6109.267090
6157.117676
6270.883301
6087.998047
6160.426270
6302.067383
6274.357910
6216.870605
6052.964355
6236.051758
6292.777832
6254.449707
6139.840820
6119.231445
6151.050293
6039.896973
6107.580078
6299.233887
6198.191895
6204.251953
6239.752930
6318.062500
6354.140625
6140.879395
5974.815918
6173.590820
6342.992676
6301.276367
6342.290527
6250.607910
6356.546387
6232.375488
6130.527832
6156.833984
6302.462402
6107.900391
5987.462891
6091.181152
6141.692383
6206.686035
6192.337402
6089.445312
6118.327637
6159.665527
6059.845703
6290.145020
5951.151855
5970.879883
6012.950195
6379.876953
6173.767090
6302.129883
6215.828613
6113.307617
6166.694824
6160.693359
6176.995117
6121.900391
6209.083008
6049.668457
6223.373535
6176.123535
6078.765625
6144.031738
6185.576660
6022.631348
5965.918945
6109.781738
6328.758301
6120.306641
6047.928223
6194.277832
6202.139160
6250.280762
6219.968750
6013.973145
6176.120605
5933.548340
6094.250488
6201.031738
6058.972168
6056.148926
6346.506348
6157.767090
6084.425293
6029.750488
6263.287109
6030.822266
6233.603027
6292.757324
6094.745117
6041.681641
6152.409180
6125.914551
6103.268555
6077.381348
6149.460449
6033.414551
5993.543457
6259.078125
6160.561035
5853.589844
6055.732910
6103.534668
6085.630859
6023.632812
6090.206543
6079.921387
6038.134277
6187.068848
6127.089355
6236.096680
6039.470703
6099.982422
5954.304688
6241.335449
5905.868652
5992.953613
5866.082520
6060.900391
6051.002930
5947.257324
6095.675293
5931.823730
5925.659668
5947.525391
6135.089355
5988.634277
5914.180176
6117.878418
6182.110840
5980.539551
6032.340820
6080.258301
6009.339355
6094.018555
6001.398926
6054.820801
5868.738281
5946.677734
6042.330078
6177.569824
6147.916992
6193.025391
6166.029785
6056.360840
6298.015625
6123.251953
5869.210449
6065.784668
6156.640137
6122.390137
6061.762695
6060.688965
6026.258301
6155.340820
6206.784668
6154.027832
6145.171387
6363.237305
6255.498047
6237.020508
6322.166016
6359.012695
6064.632812
6010.723145
5987.380859
6166.985840
6026.221680
6060.899902
6047.923828
6179.127930
6321.070801
6151.229492
6140.680176
6222.113770
6056.809570
5946.526855
6094.921875
5950.219727
6112.770020
6171.300293
6255.656250
6140.974609
6318.295410
6117.492676
6128.610840
6088.726074
6081.017578
6094.940918
5960.146484
5988.756348
6108.000488
6147.192383
6271.982422
6217.307617
6138.932617
6198.736328
6326.742676
6087.155762
5876.852051
6163.933105
6097.585938
6072.809570
5971.079590
6054.529297
5975.940430
6041.194824
6075.414551
6183.028320
6118.405762
6103.939453
6278.531738
6175.125488
6076.507324
5957.907715
5979.912109
6067.967285
5949.137695
5961.958008
5985.798828
6213.937012
6134.909180
5880.840820
6068.587891
6129.271484
6035.359375
6005.118652
6071.945801
6078.823730
5884.275391
5926.673828
5950.514160
6044.380859
6084.314453
6139.589355
6146.073242
6161.360840
6101.828125
6071.870605
6101.754883
6123.698242
6109.791016
6032.281250
6223.385742
6203.875000
6151.296387
6116.612793
6323.309082
6180.423340
6052.446777
6209.912598
6255.470703
6067.523926
6037.814453
6275.875488
6123.001465
6079.183105
6207.579590
6161.956543
6193.094238
6155.707520
6434.061035
6218.000000
5926.117676
5927.391113
6131.453613
6105.201660
6017.749512
5938.293457
5989.572266
6054.076660
5973.938965
6072.967285
6060.437500
5999.310547
6152.137207
5917.400879
6048.151855
5895.225586
6043.036133
5954.187500
6210.203613
6120.213867
6065.416016
6018.166992
6221.446777
6060.223145
6067.353027
5932.447266
6127.507324
6135.106445
6009.504395
5799.643555
5995.824707
6198.430176
6047.353516
6167.947266
6107.980957
6139.287598
6012.618652
6158.793457
5987.690430
6098.765625
6160.046387
5896.020996
6152.052734
6189.850098
6310.706543
6267.990234
6063.992676
6091.695312
6177.371582
6130.165527
5998.545410
6172.768555
6065.214355
5890.269043
6065.354980
6191.599609
6115.673828
6305.925293
6147.724609
6014.429688
6200.106445
6137.011230
6037.495117
6039.087891
6136.234863
6274.759277
6046.917480
6149.294922
6328.082520
6171.015625
6163.645020
6196.695312
6342.291992
6374.841797
6347.598633
6116.750000
6124.080078
6212.282715
6182.225098
6079.148438
6102.048828
6191.248535
6378.520020
6327.978027
6223.550293
6238.451660
6188.855957
6081.137207
6247.349609
6166.594238
6113.232422
6127.165527
6122.546875
6036.072266
6342.558105
6298.021484
6135.472168
6351.404785
6199.846680
6278.977051
6000.398926
6081.148926
6240.978516
6138.870605
6158.017090
6050.910645
6228.441895
6261.351562
6197.355957
6119.072266
6314.104492
6391.289551
6415.312988
6331.025391
6365.795410
6267.431152
6094.732910
6159.716797
6217.064453
6155.655762
6036.673828
6033.136230
6186.512207
6386.417480
6257.454590
6227.862793
6119.966797
6231.087402
6402.161133
6086.093750
6150.831055
6169.251953
6220.142578
6136.808105
6243.187500
6493.216797
6155.645020
6217.056152
6178.434570
6256.072266
6196.133301
6080.907715
6195.229492
6380.991699
6554.633301
6387.158203
6306.828613
6453.882324
6427.730957
6373.799805
6071.373535
6110.960449
6102.272949
6024.298828
6183.302734
6171.125000
6470.762695
6295.152832
6280.995117
6237.927734
6256.364258
6126.255859
6197.629395
6126.968750
6285.562988
6328.691895
6269.687012
6362.395020
6438.422363
6451.000000
6523.331543
6362.007324
6411.358887
6329.695312
6091.756348
6244.289062
6267.187012
6231.676270
6099.123047
6229.153320
6248.528320
6345.739258
6280.837891
6259.590820
6265.114258
6071.445801
6258.673828
6320.960938
5951.493652
6134.395508
6307.795410
6028.279297
6016.460449
6184.407715
6103.526855
6094.223145
6067.473145
6028.610840
6237.058105
5964.309570
6047.121582
5944.196289
6012.704590
5907.545410
6037.012695
6080.245605
6093.022949
5833.280273
6129.302734
```
