## Supplementary material for "Functional connectivity across the human subcortical auditory system using an autoregressive matrix-Gaussian copula graphical model approach with partial correlations": Code: roi-08_mean_ts.txt

```
10670.814453
10684.150391
10663.800781
10542.455078
10529.950195
10409.532227
10479.905273
10523.857422
10521.689453
10572.513672
10535.483398
10544.541016
10439.303711
10445.455078
10522.555664
10464.490234
10429.329102
10351.264648
10394.477539
10587.824219
10575.325195
10474.784180
10498.545898
10427.625000
10595.659180
10416.124023
10476.246094
10366.804688
10358.683594
10480.737305
10490.883789
10496.272461
10513.722656
10429.619141
10469.436523
10453.742188
10431.361328
10541.906250
10387.058594
10398.833008
10457.672852
10464.240234
10655.637695
10508.360352
10578.960938
10417.857422
10388.451172
10459.575195
10372.740234
10314.573242
10490.215820
10442.347656
10462.910156
10564.744141
10538.524414
10559.632812
10515.804688
10432.496094
10385.356445
10412.710938
10419.675781
10383.831055
10490.135742
10466.584961
10492.259766
10356.616211
10454.457031
10466.940430
10440.257812
10319.862305
10430.800781
10494.389648
10423.233398
10463.784180
10412.240234
10448.269531
10496.237305
10516.356445
10484.882812
10627.566406
10468.936523
10453.292969
10428.706055
10415.861328
10484.618164
10473.842773
10453.168945
10424.461914
10413.100586
10367.172852
10406.186523
10426.834961
10433.666016
10517.080078
10509.132812
10543.956055
10512.520508
10496.187500
10356.735352
10430.748047
10422.160156
10497.188477
10337.230469
10300.175781
10455.010742
10434.059570
10430.712891
10458.821289
10455.059570
10563.123047
10413.256836
10563.396484
10504.434570
10545.867188
10401.300781
10341.137695
10533.371094
10603.124023
10565.812500
10590.725586
10479.201172
10522.566406
10537.382812
10446.206055
10534.538086
10449.608398
10306.717773
10345.142578
10456.876953
10504.924805
10544.974609
10510.855469
10444.009766
10553.707031
10641.481445
10352.712891
10381.258789
10454.351562
10438.624023
10443.530273
10424.450195
10674.543945
10560.887695
10540.836914
10385.368164
10456.599609
10466.271484
10401.042969
10273.471680
10308.063477
10343.971680
10393.756836
10492.992188
10380.037109
10493.331055
10268.798828
10376.604492
10411.948242
10335.875000
10364.699219
10325.295898
10245.608398
10314.712891
10469.274414
10522.165039
10463.375977
10377.743164
10365.735352
10472.168945
10447.577148
10412.116211
10294.204102
10314.782227
10431.330078
10423.138672
10449.684570
10483.299805
10486.471680
10409.903320
10429.110352
10473.983398
10279.944336
10305.149414
10367.560547
10382.403320
10388.971680
10315.141602
10345.105469
10231.227539
10376.485352
10412.560547
10490.489258
10405.943359
10339.960938
10443.664062
10363.686523
10582.524414
10351.806641
10308.971680
10439.175781
10547.971680
10519.280273
10564.083984
10432.561523
10419.165039
10619.657227
10394.451172
10441.137695
10479.381836
10475.264648
10259.746094
10241.582031
10178.761719
10343.981445
10201.399414
10269.106445
10311.443359
10342.070312
10461.058594
10530.498047
10433.024414
10500.006836
10384.561523
10326.560547
10500.913086
10356.654297
10361.441406
10335.206055
10547.232422
10501.375977
10441.653320
10462.748047
10421.735352
10484.333008
10302.562500
10323.553711
10375.320312
10349.247070
10317.830078
10352.545898
10334.705078
10440.174805
10553.641602
10640.684570
10558.660156
10544.403320
10485.673828
10376.748047
10461.690430
10386.080078
10487.366211
10437.530273
10460.386719
10517.219727
10443.200195
10417.144531
10469.033203
10385.436523
10324.300781
10330.114258
10512.485352
10420.194336
10364.917969
10448.410156
10505.717773
10363.010742
10260.584961
10391.712891
10428.604492
10386.145508
10345.834961
10374.342773
10366.298828
10279.244141
10392.760742
10431.169922
10467.110352
10382.820312
10498.013672
10529.360352
10364.121094
10316.905273
10476.788086
10417.720703
10478.780273
10403.518555
10490.837891
10455.858398
10478.957031
10354.630859
10340.931641
10549.273438
10442.389648
10489.183594
10419.519531
10486.090820
10465.569336
10341.689453
10423.790039
10361.727539
10328.099609
10413.226562
10627.071289
10474.214844
10497.733398
10379.436523
10473.882812
10474.196289
10457.569336
10480.333008
10471.405273
10323.429688
10441.827148
10464.854492
10479.648438
10480.829102
10285.035156
10504.876953
10475.900391
10439.136719
10360.579102
10324.458008
10398.593750
10423.125977
10423.289062
10368.409180
10354.375000
10369.903320
10458.990234
10365.728516
10197.832031
10341.539062
10444.241211
10379.360352
10428.517578
10290.226562
10421.437500
10404.702148
10313.660156
10312.101562
10298.529297
10379.583984
10425.351562
10393.878906
10481.539062
10515.001953
10231.853516
10325.300781
10396.130859
10253.829102
10328.410156
10358.507812
10559.176758
10516.949219
10497.277344
10381.045898
10510.154297
10470.771484
10377.912109
10400.008789
10347.910156
10304.490234
10301.481445
10461.312500
10334.180664
10456.137695
10307.603516
10339.493164
10334.145508
10359.324219
10346.384766
10313.721680
10274.977539
10268.048828
10450.514648
10362.356445
10339.665039
10247.206055
10255.038086
10219.530273
10318.762695
10301.333984
10340.623047
10169.605469
10297.066406
10493.597656
10510.228516
10328.708008
10261.059570
10444.646484
10320.872070
10382.680664
10341.585938
10279.915039
10232.082031
10165.772461
10179.218750
10323.183594
10277.944336
10367.106445
10323.201172
10389.416992
10374.623047
10282.624023
10311.744141
10228.461914
10220.148438
10306.226562
10184.991211
10210.028320
10430.829102
10371.944336
10418.450195
10322.000977
10325.273438
10347.524414
10189.064453
10217.041992
10288.800781
10194.979492
10207.809570
10341.111328
10365.821289
10388.331055
10257.122070
10395.708008
10293.531250
10307.753906
10218.655273
10194.209961
10266.532227
10231.455078
10475.639648
10432.547852
10411.866211
10332.869141
10427.585938
10403.601562
10228.246094
10354.394531
10316.815430
10164.336914
10326.061523
10337.608398
10301.939453
10338.075195
10260.263672
10299.332031
10376.164062
10376.780273
10305.679688
10152.863281
10279.657227
10219.957031
10226.594727
10169.224609
10390.729492
10315.372070
10245.759766
10425.678711
10311.518555
10356.087891
10401.831055
10206.041016
10332.752930
10291.321289
10283.496094
10372.339844
10413.206055
10487.210938
10299.101562
10247.938477
10321.496094
10239.005859
10147.068359
10157.337891
10340.483398
10376.512695
10303.562500
10415.833008
10390.292969
10363.194336
10318.612305
10339.563477
10427.594727
10287.465820
10388.125977
10397.920898
10296.035156
10419.017578
10233.083984
10444.926758
10347.910156
10244.135742
10165.285156
10209.200195
10361.689453
10267.961914
10464.248047
10377.694336
10466.719727
10412.769531
10343.535156
10355.292969
10316.790039
10389.467773
10388.188477
10367.012695
10469.438477
10454.852539
10374.084961
10415.299805
10302.718750
10381.989258
10475.717773
10301.451172
10437.788086
10355.487305
10269.062500
10355.012695
10349.368164
10224.592773
10408.409180
10297.757812
10226.227539
10340.599609
10345.383789
10306.393555
10306.383789
10280.965820
10296.115234
10248.740234
10234.095703
10254.244141
10214.693359
10242.854492
10253.985352
10298.119141
10368.342773
10277.707031
10291.627930
10336.449219
10386.548828
10164.549805
10147.710938
10280.840820
10320.958008
10241.144531
10385.957031
10365.978516
10288.972656
10271.184570
10345.170898
10333.083984
10206.282227
10191.691406
10313.001953
10354.920898
10401.318359
10357.577148
10304.297852
10377.665039
10342.583008
10332.898438
10450.720703
10241.961914
10259.889648
10185.972656
10158.531250
10343.199219
10192.936523
10253.700195
10391.051758
10326.048828
10359.371094
10253.801758
10273.212891
10378.707031
10287.400391
10290.273438
10273.573242
10380.999023
10270.407227
10233.630859
10324.308594
10127.391602
10258.884766
10172.570312
10293.795898
10292.789062
10480.722656
10355.073242
10303.374023
10356.435547
10280.465820
10317.851562
10182.989258
10195.047852
10278.923828
10329.336914
10287.201172
10352.274414
10341.336914
10372.519531
10329.535156
10465.624023
10306.803711
10336.624023
10186.910156
10400.632812
10391.178711
10465.971680
10396.541992
10384.878906
10313.863281
10440.322266
10338.175781
10294.926758
10273.795898
10308.035156
10319.961914
10294.028320
10331.991211
10336.743164
10383.695312
10299.434570
10318.960938
10360.975586
10312.299805
10279.478516
10210.207031
10226.039062
10178.476562
10236.625977
10242.187500
10234.303711
10243.916016
10251.074219
10299.618164
10387.589844
10208.983398
10241.414062
10288.375977
10307.428711
10228.492188
10231.662109
10203.507812
10190.829102
10277.238281
10311.009766
10371.340820
10296.496094
10342.792969
10256.541992
10157.360352
10232.925781
10193.466797
10285.931641
10047.289062
10113.980469
10217.273438
10243.041016
10235.753906
10200.885742
10278.979492
10183.943359
10210.617188
10340.356445
10210.114258
10133.862305
10220.877930
10233.266602
10218.043945
10271.685547
10177.474609
10367.176758
10324.440430
10327.193359
10365.998047
10346.951172
10146.491211
10283.134766
10178.559570
10223.392578
10398.164062
10248.539062
10267.880859
10288.469727
10275.125000
10430.581055
10231.016602
10233.483398
10171.355469
10195.080078
10180.197266
10221.262695
10116.172852
10250.069336
10240.144531
10357.238281
10261.889648
10296.322266
10305.767578
10191.667969
10237.810547
10294.880859
10138.857422
10178.436523
10121.127930
10129.818359
10212.869141
10146.972656
10163.039062
10209.160156
10222.985352
10115.224609
10112.970703
10228.584961
10064.478516
10040.781250
10216.555664
10205.920898
10231.290039
10212.083984
10252.319336
10301.035156
10267.767578
10083.528320
10126.763672
10133.377930
10271.750977
10120.991211
9939.999023
10106.622070
10169.436523
10189.968750
10174.368164
10311.720703
10282.304688
10297.646484
10239.289062
10247.321289
10198.791016
10150.529297
10073.060547
10144.566406
10152.647461
10306.006836
10322.920898
10233.106445
10238.244141
10324.654297
10216.763672
10126.226562
10057.762695
10099.467773
10188.416992
10181.906250
10014.685547
10268.689453
10198.991211
10231.685547
10349.273438
10244.061523
10327.399414
10262.309570
10259.326172
10249.292969
10303.929688
10292.698242
10131.060547
10149.730469
10300.282227
10359.125977
10226.056641
10298.943359
10317.437500
10247.174805
10179.867188
10146.975586
10233.948242
10196.929688
10078.749023
10161.966797
9961.130859
10068.491211
10188.908203
10160.768555
10258.827148
10255.189453
10289.354492
10167.381836
10142.669922
10335.679688
10168.289062
10230.008789
10175.472656
10210.684570
10181.668945
10202.635742
10206.643555
10233.238281
10250.050781
10378.724609
10248.739258
10299.687500
10236.366211
10204.346680
10168.882812
10144.425781
10122.990234
10048.795898
10015.485352
10220.132812
10256.951172
10258.510742
10210.376953
10201.804688
10330.464844
10149.516602
10146.163086
10023.875977
10140.978516
10184.545898
10301.392578
10239.404297
10247.940430
10215.072266
10241.728516
10211.165039
10338.443359
10209.925781
10151.174805
10135.298828
10249.189453
10292.332031
10377.013672
10321.856445
10338.801758
10181.920898
10132.360352
10353.416016
10247.405273
10176.699219
10136.618164
10148.908203
10240.262695
10273.247070
10181.891602
10294.772461
10387.287109
10268.196289
10231.095703
10214.396484
10243.583984
10240.530273
10079.560547
10096.793945
10255.518555
10273.251953
10268.343750
10197.181641
10428.885742
10309.437500
10207.173828
10258.130859
10209.243164
10266.155273
10153.895508
10140.916992
10309.306641
10166.477539
10206.906250
10305.241211
10358.168945
10281.471680
10297.335938
10271.534180
10404.726562
10244.000977
10277.615234
10296.229492
10176.176758
10219.426758
10247.189453
10080.052734
10090.686523
10315.208008
10229.605469
10057.677734
10167.165039
10168.332031
10129.455078
10138.987305
10172.709961
10271.082031
10101.206055
10156.860352
10287.385742
10226.554688
```
