## Supplementary material for "Functional connectivity across the human subcortical auditory system using an autoregressive matrix-Gaussian copula graphical model approach with partial correlations": Code: roi-09_mean_ts.txt

```
11440.409180
11434.024414
11418.972656
11328.614258
11418.104492
11274.277344
11222.335938
11371.275391
11243.950195
11353.458008
11260.761719
11267.260742
11306.948242
11361.226562
11249.543945
11407.603516
11304.810547
11247.502930
11238.429688
11360.191406
11315.165039
11231.508789
11115.168945
11345.102539
11340.117188
11151.485352
11381.375000
11252.777344
11144.940430
11309.009766
11261.267578
11359.547852
11380.540039
11164.943359
11363.419922
11189.868164
11279.949219
11312.981445
11183.225586
11320.405273
11252.278320
11389.113281
11389.592773
11206.320312
11323.740234
11164.058594
11243.910156
11215.809570
11113.924805
11189.900391
11283.034180
11179.980469
11369.288086
11413.864258
11291.189453
11340.246094
11326.148438
11200.202148
11313.130859
11264.501953
11383.333984
11158.993164
11355.730469
11135.965820
11356.885742
11320.768555
11190.622070
11427.891602
11278.768555
11195.164062
11331.874023
11216.002930
11321.002930
11325.024414
11174.009766
11251.561523
11278.123047
11265.750977
11262.399414
11376.653320
11277.354492
11392.585938
11321.313477
11125.704102
11268.880859
11302.634766
11261.097656
11246.847656
11192.943359
11364.746094
11301.512695
11181.041016
11197.553711
11341.121094
11204.861328
11249.199219
11433.054688
11208.400391
11407.680664
11254.457031
11290.281250
11323.106445
11271.863281
11256.993164
11312.972656
11160.532227
11312.335938
11374.146484
11308.492188
11311.477539
11387.625977
11360.063477
11100.493164
11471.888672
11326.947266
11253.958008
11310.152344
11367.936523
11254.728516
11444.302734
11355.550781
11327.268555
11338.944336
11192.019531
11313.709961
11210.492188
11197.564453
11173.527344
11316.521484
11268.836914
11227.009766
11377.256836
11240.505859
11375.733398
11271.618164
11139.569336
11158.076172
11360.714844
11162.069336
11267.799805
11241.868164
11383.824219
11259.264648
11381.125977
11071.926758
11259.694336
11232.273438
11103.793945
11175.553711
11277.947266
11217.252930
11381.604492
11312.031250
11254.616211
11287.778320
11080.696289
11283.590820
11175.625000
11190.849609
11266.383789
11143.189453
11169.464844
11152.056641
11218.991211
11201.470703
11349.741211
11220.819336
11213.916992
11307.149414
11241.571289
11204.660156
11122.180664
11182.794922
11179.141602
11188.337891
11358.101562
11266.604492
11358.312500
11228.696289
11143.131836
11243.135742
11142.382812
11203.388672
11204.978516
11064.141602
11274.693359
11126.272461
11125.061523
11192.727539
11236.456055
11151.622070
11283.121094
11144.941406
11189.147461
11189.624023
11207.548828
11317.375977
11119.404297
11070.419922
11289.782227
11307.596680
11195.221680
11356.774414
11129.509766
11276.788086
11368.398438
11178.437500
11223.560547
11153.005859
11330.513672
11070.585938
11106.589844
11188.341797
11173.825195
11029.885742
11135.820312
11364.528320
11062.269531
11216.916016
11250.500000
11181.797852
11375.152344
11140.427734
11197.501953
11287.835938
11226.164062
11127.010742
11251.305664
11318.278320
11309.622070
11190.673828
11137.991211
11169.246094
11342.253906
11026.179688
11138.041992
11089.625000
11001.674805
11182.902344
11242.663086
11149.958984
11294.867188
11258.654297
11287.871094
11310.674805
11255.074219
11249.188477
11149.763672
11042.990234
11234.220703
11205.154297
11117.644531
11331.368164
11192.114258
11235.636719
11152.287109
11147.373047
11063.176758
11121.000000
11214.167969
11088.309570
11082.126953
11114.235352
11198.544922
11172.635742
11102.386719
11112.468750
11173.632812
11061.809570
11113.325195
11076.496094
11098.101562
11150.748047
11142.634766
11009.736328
11062.835938
11216.482422
11170.894531
11244.179688
11200.729492
11054.829102
11191.591797
11196.145508
11081.506836
11231.058594
11236.042969
11149.292969
11067.501953
11187.561523
11188.506836
11175.814453
11229.185547
11133.535156
11206.961914
11116.133789
11227.915039
11024.091797
11070.052734
11236.152344
11037.730469
11051.110352
11230.595703
11282.079102
11231.169922
11224.287109
11102.624023
11216.136719
11174.715820
11201.696289
11235.199219
11145.459961
11155.783203
11144.919922
11140.427734
11275.736328
11034.154297
11073.475586
11261.501953
11150.699219
11268.561523
10957.389648
11208.218750
11107.340820
11117.813477
11205.707031
11145.253906
11201.628906
11018.604492
11159.069336
11122.340820
11048.342773
11105.232422
11172.368164
11132.455078
11218.321289
11057.268555
11223.554688
11087.681641
11113.972656
11113.228516
11126.038086
11213.673828
11183.168945
11119.443359
11191.794922
11271.948242
11080.383789
11053.971680
11184.191406
11205.836914
11080.450195
11021.517578
11265.292969
11191.191406
11291.018555
11042.325195
11169.332031
11176.949219
11109.415039
11128.990234
11077.297852
11125.821289
11112.722656
11176.105469
11092.599609
11107.634766
11101.642578
11176.997070
11124.408203
11024.708008
11023.674805
11158.358398
11083.823242
11193.544922
11241.166992
11071.654297
11161.228516
10964.060547
11111.413086
11046.177734
11018.675781
11065.636719
10954.985352
11044.051758
11072.009766
11072.288086
11191.216797
10965.375977
11104.503906
11058.600586
10979.770508
11142.466797
10915.198242
10928.903320
10975.250977
11030.364258
10953.116211
11042.110352
11093.749023
11146.133789
11162.960938
10969.470703
11060.725586
11040.760742
11140.204102
11073.605469
11046.134766
10978.946289
10961.643555
11075.358398
11145.391602
11038.756836
11019.687500
11028.105469
11089.877930
10910.141602
10999.529297
11029.325195
11059.248047
10978.413086
11091.558594
11107.918945
11098.847656
11041.168945
10894.262695
11050.218750
11043.878906
11077.780273
10969.750977
11036.672852
11072.271484
11032.354492
11160.278320
11052.944336
11110.212891
10977.226562
11164.146484
11047.394531
11057.082031
11067.177734
10937.435547
11010.196289
11061.053711
10979.524414
11003.079102
11084.725586
10980.155273
11162.207031
11109.426758
11056.024414
11052.792969
10863.665039
11049.685547
11070.938477
11046.864258
10924.197266
11223.647461
10994.667969
11145.157227
11098.344727
10993.738281
11243.381836
11027.601562
11118.055664
11019.290039
10980.488281
11136.485352
11226.451172
10999.460938
11173.080078
10991.485352
11025.071289
11093.988281
10987.583008
11079.818359
11078.461914
11077.364258
11006.779297
11149.529297
11103.114258
11233.563477
11070.369141
11021.214844
11267.611328
11066.208008
11042.863281
11092.076172
11042.584961
10989.731445
11092.125977
11000.278320
11118.781250
11031.085938
11099.272461
11115.853516
11082.945312
11096.116211
11093.781250
11235.231445
11077.863281
11297.517578
11056.406250
11131.687500
11183.652344
11140.844727
11173.394531
10990.374023
11041.261719
11124.829102
11116.941406
11044.499023
11172.823242
11090.663086
11078.625000
11024.945312
11038.259766
11142.684570
11086.492188
10971.581055
11172.815430
11097.232422
11060.549805
11173.119141
11094.847656
10951.554688
11191.412109
11056.175781
11120.958984
11055.085938
10984.506836
11009.454102
11008.991211
11037.059570
11006.931641
11045.799805
11150.204102
11020.968750
11027.168945
11048.160156
10960.513672
11110.689453
11136.634766
11086.958984
11031.281250
10946.790039
11074.937500
11006.680664
11107.107422
11054.864258
11176.405273
11064.681641
11047.351562
11106.395508
11052.051758
10995.108398
11109.775391
11044.585938
11133.084961
11223.119141
11004.966797
11124.528320
11047.831055
11122.486328
11178.496094
10969.895508
11076.173828
11126.915039
10984.074219
11102.285156
11074.591797
10987.958984
11171.374023
11065.233398
11010.054688
11189.967773
11033.746094
11123.529297
11085.699219
11004.514648
11221.184570
10965.772461
11106.895508
11069.968750
11090.560547
11116.929688
11009.405273
11073.565430
11087.684570
11090.783203
11126.479492
11207.384766
11061.125000
11113.621094
11034.456055
11015.325195
11156.278320
11030.149414
11101.202148
11104.121094
11088.313477
11238.097656
11272.882812
11181.658203
11075.852539
11047.946289
11204.471680
11046.986328
11180.689453
11198.777344
10998.251953
11192.878906
11184.599609
11203.414062
11030.818359
11119.085938
11209.035156
11086.007812
11116.137695
11153.758789
11062.259766
11048.352539
11124.417969
11076.592773
11223.775391
11210.966797
11021.639648
11029.814453
11014.697266
11129.980469
11001.437500
11137.257812
11033.571289
11051.180664
11090.003906
10931.788086
11101.684570
11079.625977
11010.302734
11167.833984
11089.689453
11021.510742
11023.832031
10950.583008
11083.090820
10958.666992
10972.439453
10970.589844
11056.048828
10985.424805
11164.456055
11172.082031
10930.739258
11081.470703
10961.221680
11029.080078
10976.357422
11016.885742
11180.237305
10936.572266
11016.020508
11060.548828
10939.928711
11178.168945
10989.751953
11144.680664
11100.878906
11044.545898
11116.470703
11056.649414
11022.664062
11114.024414
11099.712891
11110.479492
11246.933594
11046.924805
11302.769531
11100.173828
11088.260742
11092.639648
11167.334961
11070.577148
10958.362305
11033.662109
11025.185547
11171.636719
11046.529297
11190.337891
11072.232422
11067.751953
11200.335938
11040.478516
11065.251953
10874.173828
11012.009766
11010.021484
11052.127930
10926.591797
11113.858398
10897.210938
11169.279297
10964.529297
11100.538086
11048.962891
10985.131836
11017.108398
11005.576172
10888.806641
11027.728516
11080.543945
11125.037109
11042.869141
11164.384766
11050.474609
11034.644531
11195.051758
10930.111328
10996.720703
11105.706055
11083.470703
10999.937500
11088.727539
10934.733398
11135.148438
11058.918945
10982.185547
11143.202148
11034.219727
10968.920898
10913.512695
11007.418945
11073.506836
10938.737305
10922.000000
10969.216797
11111.049805
10975.049805
11045.404297
11185.295898
11194.537109
11045.253906
10896.678711
10986.168945
11062.376953
11008.101562
10985.843750
11069.172852
11079.130859
11075.837891
11269.998047
10977.335938
11139.677734
11036.310547
11025.539062
11072.387695
10901.937500
11015.420898
11136.497070
10938.808594
11098.590820
11189.047852
10989.977539
11143.818359
11183.303711
11101.028320
11113.072266
11232.558594
11040.103516
11062.924805
11131.887695
11052.927734
11010.224609
11038.084961
11119.711914
11172.830078
11028.517578
11173.855469
11052.499023
11174.470703
11033.250977
11083.610352
11041.614258
10999.513672
11108.988281
10984.875977
10948.294922
11042.699219
11127.208984
11013.688477
11118.591797
11075.069336
11259.312500
10961.418945
11082.349609
11055.811523
11018.905273
11014.981445
11018.198242
11133.863281
11064.702148
10976.274414
11231.154297
11048.250977
11087.016602
11181.752930
11033.717773
11112.177734
11100.485352
11028.528320
10989.863281
11097.503906
11021.280273
11020.428711
11043.014648
11040.547852
11165.230469
11068.028320
11119.715820
11022.574219
11090.198242
11106.285156
11063.646484
10977.153320
11214.779297
11145.048828
11053.509766
11060.253906
10978.636719
11100.121094
11085.313477
11026.083984
11145.167969
11085.878906
11062.630859
11058.805664
11168.257812
11183.006836
11136.517578
11100.174805
11197.354492
11029.576172
10988.333008
11141.625000
11016.085938
10978.020508
10954.489258
10927.791016
11072.028320
11038.670898
10960.415039
11164.130859
11168.271484
11060.409180
10997.427734
11065.686523
11091.461914
11040.201172
10936.291016
11006.958008
11107.793945
11047.632812
11118.398438
11091.722656
11299.800781
11039.602539
11044.314453
11063.547852
11071.740234
11067.458008
11007.701172
11050.563477
11044.790039
11092.372070
10873.645508
11080.937500
11076.542969
11147.664062
11086.018555
11116.409180
11213.330078
10955.633789
11131.235352
11061.889648
11030.423828
11015.994141
10964.596680
11003.866211
11005.193359
11037.944336
10889.595703
11040.253906
11051.066406
10942.383789
10986.980469
10982.258789
11031.722656
11032.756836
10960.524414
11027.886719
11044.237305
10931.443359
```
