## Supplementary material for "Functional connectivity across the human subcortical auditory system using an autoregressive matrix-Gaussian copula graphical model approach with partial correlations": Code: roi-10_mean_ts.txt

```
9463.726562
9458.104492
9478.958008
9486.899414
9272.779297
9430.455078
9387.861328
9524.158203
9494.769531
9385.189453
9399.348633
9475.666016
9355.514648
9281.541992
9389.613281
9404.685547
9365.060547
9538.554688
9377.041016
9612.004883
9504.928711
9489.084961
9398.748047
9428.169922
9345.904297
9314.165039
9396.404297
9478.399414
9432.385742
9490.830078
9402.274414
9399.122070
9478.718750
9460.291992
9329.321289
9341.274414
9287.757812
9255.288086
9312.128906
9453.062500
9416.175781
9412.836914
9369.407227
9472.640625
9314.711914
9286.698242
9263.522461
9232.056641
9297.264648
9336.792969
9412.629883
9518.814453
9506.431641
9476.561523
9394.215820
9411.191406
9413.619141
9323.270508
9368.876953
9271.827148
9385.720703
9368.745117
9482.736328
9490.083008
9423.677734
9429.527344
9334.404297
9340.640625
9445.239258
9432.062500
9443.177734
9397.057617
9493.286133
9426.628906
9384.195312
9482.006836
9271.917969
9345.362305
9290.430664
9318.256836
9404.361328
9352.151367
9305.356445
9228.774414
9451.464844
9389.440430
9371.198242
9372.893555
9365.492188
9269.642578
9364.108398
9353.174805
9457.568359
9563.689453
9479.882812
9280.955078
9426.178711
9464.088867
9441.104492
9276.953125
9419.346680
9376.805664
9414.149414
9425.492188
9491.823242
9533.455078
9503.223633
9553.661133
9591.761719
9639.524414
9640.600586
9571.199219
9479.883789
9419.929688
9353.348633
9398.908203
9435.817383
9326.560547
9441.182617
9416.838867
9317.362305
9373.217773
9320.391602
9250.258789
9281.610352
9353.523438
9534.810547
9501.545898
9685.929688
9516.782227
9618.911133
9537.629883
9463.270508
9435.573242
9380.774414
9414.644531
9409.963867
9386.907227
9485.291016
9495.695312
9399.173828
9419.402344
9360.391602
9302.439453
9313.031250
9338.327148
9343.144531
9407.098633
9387.381836
9468.360352
9471.555664
9542.581055
9523.219727
9445.715820
9365.095703
9351.475586
9402.479492
9319.548828
9369.581055
9477.948242
9575.288086
9497.258789
9615.180664
9596.152344
9608.365234
9548.222656
9417.033203
9333.533203
9369.104492
9414.949219
9321.924805
9384.571289
9380.485352
9465.889648
9508.303711
9507.335938
9340.554688
9526.999023
9370.047852
9395.358398
9367.276367
9403.426758
9250.897461
9333.266602
9441.558594
9463.982422
9627.708008
9542.791992
9684.703125
9645.805664
9545.209961
9610.012695
9595.849609
9551.326172
9515.515625
9550.172852
9453.975586
9506.601562
9549.375977
9566.303711
9627.241211
9414.943359
9664.024414
9398.177734
9335.406250
9449.821289
9428.790039
9435.202148
9260.013672
9360.133789
9250.911133
9300.270508
9252.077148
9393.246094
9491.207031
9591.474609
9644.743164
9554.658203
9686.266602
9450.464844
9462.513672
9415.195312
9349.485352
9274.843750
9382.242188
9496.594727
9507.872070
9507.298828
9543.089844
9714.782227
9465.378906
9489.821289
9374.060547
9344.983398
9491.551758
9526.032227
9519.913086
9546.249023
9571.884766
9760.866211
9710.275391
9742.485352
9715.514648
9618.030273
9631.455078
9596.955078
9474.135742
9500.689453
9535.545898
9451.295898
9605.869141
9661.801758
9621.625977
9617.889648
9586.703125
9514.883789
9589.445312
9525.473633
9548.869141
9586.433594
9564.733398
9454.161133
9550.750000
9466.556641
9549.920898
9538.861328
9570.539062
9517.824219
9508.602539
9473.426758
9484.641602
9526.195312
9611.791016
9506.079102
9511.451172
9540.224609
9568.441406
9544.696289
9621.761719
9605.257812
9496.977539
9604.881836
9497.708008
9516.789062
9657.013672
9636.884766
9607.952148
9588.481445
9572.773438
9449.583984
9661.993164
9482.509766
9553.388672
9546.647461
9578.701172
9576.371094
9446.070312
9588.581055
9486.696289
9587.288086
9649.512695
9574.483398
9547.290039
9524.010742
9620.152344
9462.359375
9552.954102
9527.317383
9569.733398
9548.758789
9693.365234
9581.230469
9482.743164
9535.655273
9448.584961
9638.232422
9485.727539
9499.777344
9543.949219
9442.769531
9443.972656
9514.786133
9528.028320
9542.774414
9567.533203
9584.442383
9556.331055
9477.564453
9489.594727
9510.542969
9520.320312
9506.705078
9615.090820
9429.821289
9494.710938
9513.320312
9515.770508
9489.973633
9559.597656
9526.970703
9549.271484
9612.017578
9490.210938
9401.061523
9431.242188
9574.620117
9502.519531
9490.539062
9484.673828
9525.800781
9450.790039
9532.357422
9626.135742
9506.622070
9410.086914
9437.345703
9472.321289
9602.429688
9380.070312
9381.987305
9438.330078
9595.634766
9609.272461
9613.869141
9626.976562
9502.272461
9437.535156
9444.879883
9260.036133
9409.979492
9404.807617
9501.568359
9469.889648
9520.180664
9514.763672
9347.999023
9484.636719
9378.418945
9449.176758
9470.725586
9333.335938
9473.969727
9583.519531
9577.648438
9380.251953
9489.344727
9474.855469
9413.926758
9384.256836
9419.317383
9373.723633
9324.091797
9267.105469
9281.986328
9414.976562
9494.107422
9496.500977
9592.633789
9535.044922
9402.850586
9508.129883
9350.131836
9480.226562
9472.492188
9420.102539
9509.492188
9460.329102
9462.512695
9363.360352
9347.576172
9526.120117
9377.757812
9341.307617
9420.916992
9437.203125
9328.239258
9291.601562
9408.944336
9446.897461
9473.980469
9394.618164
9520.236328
9526.160156
9387.536133
9448.454102
9392.000000
9291.966797
9366.900391
9384.312500
9525.202148
9562.967773
9523.266602
9590.654297
9575.539062
9525.385742
9479.888672
9316.778320
9377.227539
9363.432617
9302.304688
9403.810547
9395.540039
9388.993164
9385.496094
9491.262695
9505.786133
9493.091797
9484.555664
9641.276367
9427.638672
9278.219727
9372.441406
9571.709961
9629.841797
9665.067383
9483.798828
9461.400391
9479.696289
9515.194336
9465.250977
9329.791992
9452.821289
9459.241211
9414.505859
9459.180664
9596.194336
9637.876953
9555.752930
9499.695312
9500.784180
9432.604492
9278.254883
9467.618164
9491.056641
9512.984375
9545.680664
9528.230469
9501.448242
9457.939453
9366.198242
9609.539062
9375.864258
9612.863281
9478.764648
9481.105469
9486.875977
9519.946289
9472.270508
9459.464844
9490.597656
9596.039062
9541.222656
9357.230469
9358.958984
9440.226562
9582.565430
9500.975586
9612.986328
9521.083008
9563.317383
9429.358398
9455.020508
9534.526367
9429.386719
9333.732422
9485.941406
9421.365234
9415.710938
9541.277344
9540.607422
9497.705078
9359.072266
9558.446289
9443.759766
9464.155273
9431.003906
9514.207031
9407.244141
9469.105469
9508.944336
9476.281250
9631.229492
9392.476562
9568.195312
9506.221680
9417.013672
9446.251953
9444.333008
9478.786133
9405.041992
9591.197266
9488.976562
9385.735352
9445.261719
9575.961914
9426.944336
9477.452148
9546.741211
9430.370117
9475.559570
9422.322266
9562.289062
9527.658203
9431.834961
9480.355469
9464.279297
9496.535156
9501.440430
9445.282227
9503.698242
9515.498047
9460.939453
9386.811523
9378.371094
9409.394531
9378.071289
9481.470703
9490.586914
9457.307617
9390.537109
9500.451172
9439.745117
9337.889648
9339.338867
9374.114258
9485.421875
9450.086914
9410.898438
9454.007812
9558.523438
9559.711914
9548.697266
9434.291992
9345.782227
9294.191406
9473.014648
9417.973633
9431.305664
9501.790039
9469.244141
9462.605469
9515.615234
9432.105469
9281.436523
9404.528320
9372.351562
9544.257812
9577.271484
9559.915039
9501.498047
9554.794922
9531.986328
9394.548828
9458.245117
9381.227539
9382.086914
9425.342773
9573.265625
9672.988281
9680.504883
9652.521484
9528.260742
9620.331055
9451.213867
9405.142578
9387.832031
9314.482422
9483.030273
9408.974609
9583.362305
9531.958008
9483.631836
9561.225586
9391.874023
9357.126953
9369.038086
9403.669922
9202.628906
9392.988281
9476.366211
9530.165039
9656.544922
9622.730469
9596.661133
9550.722656
9479.164062
9372.454102
9422.639648
9382.174805
9399.433594
9402.243164
9410.145508
9521.127930
9459.060547
9497.540039
9470.217773
9519.988281
9493.675781
9510.962891
9521.708008
9362.985352
9425.522461
9364.011719
9343.548828
9432.331055
9393.942383
9448.457031
9588.207031
9616.422852
9546.211914
9472.938477
9480.092773
9490.000977
9380.854492
9406.182617
9360.677734
9376.529297
9350.761719
9400.974609
9373.251953
9598.411133
9467.991211
9588.382812
9434.324219
9438.280273
9393.148438
9440.451172
9570.899414
9508.349609
9503.823242
9599.310547
9557.251953
9528.343750
9579.673828
9580.576172
9586.863281
9482.451172
9395.645508
9530.624023
9357.755859
9388.134766
9456.854492
9577.948242
9580.998047
9639.632812
9519.746094
9473.048828
9447.964844
9350.866211
9463.805664
9303.364258
9389.405273
9364.067383
9443.512695
9486.788086
9479.877930
9503.823242
9598.267578
9466.036133
9548.115234
9452.012695
9439.145508
9349.692383
9378.803711
9325.641602
9385.290039
9344.466797
9403.406250
9559.414062
9503.268555
9625.199219
9491.687500
9368.062500
9428.957031
9318.611328
9324.632812
9322.108398
9279.707031
9409.508789
9355.281250
9468.126953
9419.705078
9499.769531
9480.495117
9371.925781
9465.231445
9430.021484
9362.004883
9419.051758
9291.817383
9406.511719
9199.997070
9395.013672
9581.748047
9635.030273
9604.030273
9457.296875
9526.438477
9343.072266
9419.585938
9310.835938
9294.985352
9244.796875
9230.320312
9326.672852
9394.683594
9412.547852
9451.570312
9332.145508
9293.098633
9291.540039
9310.970703
9332.013672
9293.859375
9342.702148
9408.790039
9438.751953
9514.305664
9556.625977
9538.647461
9501.281250
9562.532227
9445.557617
9451.104492
9381.027344
9458.315430
9373.499023
9419.006836
9436.066406
9340.951172
9406.679688
9430.131836
9581.280273
9493.945312
9567.854492
9402.345703
9445.555664
9362.596680
9396.605469
9086.183594
9277.887695
9268.270508
9192.222656
9386.667969
9373.603516
9517.714844
9642.111328
9437.083008
9357.549805
9386.767578
9367.750000
9327.626953
9352.782227
9515.894531
9379.228516
9231.680664
9519.207031
9447.347656
9386.376953
9486.547852
9553.578125
9489.751953
9498.833008
9450.961914
9351.864258
9344.427734
9346.891602
9376.147461
9302.003906
9334.835938
9414.953125
9526.926758
9440.689453
9576.710938
9531.602539
9562.554688
9467.246094
9404.878906
9412.561523
9234.531250
9253.991211
9411.532227
9567.402344
9534.470703
9614.766602
9509.070312
9537.986328
9502.875977
9483.406250
9528.237305
9457.766602
9466.363281
9612.563477
9551.328125
9635.457031
9607.294922
9562.022461
9555.541992
9282.834961
9349.111328
9303.376953
9331.333984
9330.726562
9302.719727
9353.903320
9561.254883
9629.808594
9613.705078
9591.189453
9608.344727
9517.426758
9442.720703
9660.228516
9477.335938
9439.821289
9634.085938
9542.683594
9644.536133
9772.258789
9629.019531
9684.987305
9457.705078
9544.585938
9485.984375
9440.561523
9391.307617
9482.036133
9420.222656
9410.029297
9460.393555
9524.503906
9564.125000
9658.202148
9629.592773
9497.118164
9537.985352
9399.236328
9501.104492
9473.687500
9281.750977
9502.790039
9413.264648
9509.384766
9498.077148
9404.209961
9565.870117
9449.835938
9488.664062
9404.308594
9393.451172
9288.944336
9513.919922
9566.933594
9435.307617
9384.844727
9555.092773
9500.038086
9424.208008
9461.722656
9330.125977
```
