## Supplementary material for "Functional connectivity across the human subcortical auditory system using an autoregressive matrix-Gaussian copula graphical model approach with partial correlations": Code: roi-11_mean_ts.txt

```
9440.148438
9448.142578
9354.796875
9155.075195
9112.062500
9115.726562
9224.636719
9233.629883
9342.117188
9249.631836
9301.922852
9149.345703
9137.641602
9116.923828
9085.753906
9198.862305
9112.809570
9163.333984
9261.986328
9334.727539
9414.288086
9163.609375
9178.985352
9271.970703
9247.335938
9197.422852
9115.782227
9010.275391
9149.796875
9129.275391
9116.311523
9260.850586
9238.285156
9157.887695
9212.145508
9170.151367
9062.905273
8999.084961
9085.597656
9195.686523
9264.617188
9410.643555
9273.045898
9257.153320
9213.088867
9194.910156
9150.832031
9045.026367
9190.606445
8972.673828
9225.162109
9147.756836
9360.666016
9263.712891
9299.405273
9185.117188
9135.331055
9188.557617
9056.708984
8980.522461
9150.133789
9097.849609
9136.382812
9078.042969
9047.823242
9195.563477
9151.985352
9210.599609
9136.175781
9220.693359
9091.611328
9111.798828
9226.697266
9113.712891
9194.965820
9167.624023
9143.261719
9207.896484
9243.347656
9176.985352
9186.038086
9073.790039
9128.840820
9233.973633
8993.328125
9009.047852
9100.054688
9038.713867
9183.007812
9166.339844
9046.417969
9223.638672
9309.462891
9347.069336
9252.829102
9276.294922
9213.760742
9272.939453
9185.665039
9026.152344
9148.844727
8965.662109
9084.903320
9091.188477
9150.312500
9026.563477
9234.591797
9172.061523
9178.163086
9198.375977
9242.332031
9255.646484
9324.675781
9162.756836
9289.853516
9113.759766
9178.680664
9205.995117
9212.324219
9131.445312
9151.977539
9184.540039
9204.657227
9170.411133
8938.488281
9049.096680
9125.807617
9186.023438
9170.644531
9142.513672
9220.640625
9244.139648
9267.254883
9319.996094
9218.193359
9125.541016
9119.021484
9075.914062
9107.940430
9203.377930
9126.358398
9278.695312
9196.202148
9124.884766
9046.674805
9046.477539
8998.287109
9002.970703
8951.854492
9039.820312
9062.935547
9233.284180
9163.341797
9107.137695
9154.524414
9048.876953
9130.434570
9046.895508
8938.859375
8905.763672
9016.125977
8984.511719
9102.180664
9191.213867
9130.954102
9059.157227
9057.310547
9091.015625
9143.208984
8972.390625
8922.969727
8972.487305
8934.462891
9078.477539
9067.010742
9153.153320
9041.909180
9230.837891
9182.263672
9081.577148
8994.005859
8910.799805
9079.219727
9012.530273
8976.501953
9010.019531
9001.794922
9149.881836
9085.605469
9168.013672
9070.159180
9143.824219
9209.828125
9212.040039
9137.240234
9143.926758
9001.357422
9139.134766
9042.687500
9038.355469
9179.365234
9188.135742
9110.172852
9135.018555
9234.486328
9036.234375
9196.752930
9065.783203
8912.403320
8862.334961
8953.583984
8929.000000
8972.664062
8962.379883
8942.817383
8984.569336
9096.217773
9231.125000
9253.239258
9095.326172
9127.110352
9048.122070
9057.683594
9084.284180
8985.175781
9012.551758
9026.363281
9131.524414
9149.532227
9292.123047
9180.610352
9141.313477
9170.443359
9106.545898
9075.107422
9089.839844
8998.712891
9073.904297
9170.592773
9242.331055
9486.061523
9333.668945
9459.654297
9401.567383
9384.040039
9289.138672
9287.725586
9272.216797
9214.463867
9243.107422
9274.024414
9311.125000
9297.247070
9207.431641
9282.594727
9325.442383
9281.716797
9223.895508
9213.396484
9276.840820
9202.692383
9169.837891
9169.654297
9228.330078
9287.616211
9218.298828
9164.592773
9181.219727
9114.316406
9185.377930
9106.866211
9202.204102
9263.585938
9163.173828
9155.733398
9259.021484
9311.850586
9215.542969
9284.333984
9336.520508
9292.147461
9184.639648
9142.541992
9109.918945
9234.692383
9229.215820
9326.220703
9362.964844
9265.983398
9142.651367
9190.858398
9332.948242
9308.463867
9166.972656
9301.975586
9372.172852
9257.401367
9170.366211
9311.617188
9175.062500
9368.894531
9299.386719
9469.045898
9215.553711
9330.020508
9302.041992
9333.403320
9160.746094
9280.376953
9240.648438
9226.949219
9273.923828
9239.924805
9190.535156
9197.086914
9200.876953
9288.488281
9297.516602
9217.175781
9187.344727
9231.058594
9321.220703
9279.319336
9183.379883
9275.253906
9274.808594
9213.914062
9121.185547
9200.148438
9144.806641
9214.199219
9135.647461
9255.333984
9213.639648
9097.193359
9184.576172
9117.260742
9097.133789
9135.041016
9091.236328
9162.394531
9274.625000
9174.950195
9291.084961
9118.575195
9205.158203
9072.170898
9155.224609
9080.720703
9086.399414
9107.980469
9211.603516
9300.567383
9140.524414
9081.392578
9072.798828
9076.783203
9066.898438
9045.448242
9102.118164
9143.158203
9166.123047
9308.141602
9210.660156
9276.102539
9252.903320
9109.660156
9109.971680
9106.213867
8946.685547
9065.366211
9206.643555
9122.251953
9179.831055
9176.636719
9003.033203
9038.377930
9050.206055
9130.998047
9160.979492
8974.733398
9114.417969
9127.403320
9192.173828
9280.453125
9260.365234
9131.589844
9076.337891
9116.101562
9150.660156
9044.791016
9065.815430
8998.458984
9031.173828
8897.091797
9075.639648
8954.015625
9152.947266
9119.820312
9222.206055
9225.205078
9058.124023
9015.082031
8981.418945
9190.990234
9027.830078
8966.891602
9104.162109
9020.751953
8939.819336
9140.916016
9077.219727
8974.353516
9096.153320
9058.238281
8937.320312
8908.692383
8931.806641
8989.501953
9030.310547
8979.669922
9224.889648
9048.109375
9076.713867
9259.027344
9115.441406
9027.799805
8920.561523
8961.961914
9052.913086
8965.040039
9079.607422
9168.012695
9060.394531
9119.083008
9195.072266
9043.747070
9035.001953
8978.969727
9002.834961
9001.608398
9006.814453
9008.484375
9013.149414
9081.933594
9114.750977
9016.458984
8992.436523
9088.707031
9091.261719
9022.649414
8907.215820
9062.178711
9053.597656
9079.585938
9097.231445
9053.089844
9185.431641
9121.493164
9077.520508
8990.860352
8964.265625
8967.808594
9067.562500
8921.851562
9099.082031
9167.470703
9123.992188
9094.206055
9131.413086
9104.185547
9026.133789
8823.864258
8999.797852
9020.460938
9134.270508
9180.911133
9180.807617
9047.427734
9034.022461
9178.662109
9000.487305
8971.340820
9047.349609
9096.027344
9209.483398
9032.991211
9169.912109
9137.000977
9027.928711
9202.655273
9126.668945
9106.327148
8959.949219
9106.391602
9179.335938
9168.385742
9282.497070
9188.423828
9183.892578
9076.355469
9007.075195
9207.497070
9105.212891
9008.486328
8975.290039
9099.035156
9019.857422
9169.685547
9156.812500
9077.774414
9091.236328
9128.855469
9205.728516
9088.978516
9066.507812
8987.494141
9063.292969
9066.767578
9162.099609
9012.141602
9075.403320
9129.104492
9131.966797
9212.733398
9107.638672
9161.083008
8961.953125
8938.090820
9159.844727
9153.831055
8997.130859
9129.227539
8880.102539
9078.351562
9007.033203
9022.653320
9089.312500
9112.417969
9115.457031
9096.866211
9151.083984
9030.858398
9010.821289
8960.627930
9077.287109
9046.892578
9017.865234
9109.295898
9230.226562
9053.350586
9018.141602
8945.344727
8901.172852
8981.088867
8910.536133
9032.032227
9236.193359
8993.852539
9175.640625
9146.428711
9004.759766
9052.587891
9043.043945
9054.617188
9082.440430
9064.662109
8994.576172
9099.254883
9005.851562
9120.716797
9122.826172
9150.058594
9053.509766
8999.818359
9085.381836
9046.403320
9120.212891
9074.342773
9132.867188
9085.940430
9042.214844
9041.931641
8947.569336
8891.837891
9029.991211
9025.435547
9113.021484
9169.620117
9157.958008
9099.386719
9149.700195
9070.269531
9014.590820
8992.117188
8954.499023
8930.690430
9077.610352
9118.041992
9043.617188
9164.573242
9134.052734
9028.392578
9053.075195
9031.277344
8996.670898
9008.142578
9029.755859
9067.038086
9216.287109
9148.172852
8966.525391
9176.366211
9006.184570
9006.979492
9059.317383
8901.920898
8943.455078
8852.738281
8941.860352
9041.430664
9068.184570
9108.969727
9115.482422
9126.106445
9089.602539
9052.192383
9037.953125
8936.870117
9009.913086
8917.125000
9017.576172
8993.291992
8946.848633
9052.247070
9022.923828
9061.318359
8968.699219
9064.884766
9096.605469
8992.988281
9012.686523
8890.957031
8969.267578
8901.519531
8929.598633
8949.639648
9020.721680
9172.385742
9122.112305
9110.226562
9042.134766
9067.180664
8902.306641
8875.255859
8904.288086
8898.012695
8957.652344
8880.565430
8862.575195
9059.883789
9049.846680
9073.297852
9026.282227
9087.379883
8871.841797
8839.288086
8985.662109
8920.969727
9012.983398
8946.235352
9078.710938
8963.527344
8990.836914
9001.327148
9145.099609
9105.959961
9016.885742
8845.143555
8978.103516
8945.037109
8923.766602
8904.301758
8962.368164
9062.916992
9170.664062
9097.742188
9042.124023
9062.737305
9020.026367
8963.909180
8817.441406
9003.987305
8972.301758
9016.243164
8877.597656
9025.879883
9022.159180
9043.188477
8999.256836
9049.333984
9082.310547
8986.424805
8801.735352
8750.318359
8920.482422
8835.283203
8857.568359
8988.017578
8970.437500
8954.580078
9059.271484
9094.987305
8990.256836
8972.600586
8976.858398
8797.753906
8846.109375
8905.079102
8877.677734
8937.750977
8978.339844
9015.551758
8962.566406
8921.298828
8974.850586
9064.898438
8929.340820
8824.377930
8807.825195
8979.310547
8782.040039
8767.935547
9017.643555
9057.180664
9142.858398
9151.596680
9027.965820
8955.888672
8998.927734
8812.514648
8768.110352
8851.997070
8879.006836
8789.082031
8928.186523
9004.330078
9044.266602
8903.956055
9025.148438
9128.834961
8978.181641
8877.916016
8802.875977
8925.711914
8891.948242
8856.035156
8800.848633
8945.385742
8993.988281
8997.710938
9057.485352
9138.508789
9128.743164
9048.637695
9043.973633
8935.959961
8901.998047
8922.104492
8960.416992
8916.539062
8841.199219
8993.920898
9131.857422
8919.625000
8968.666016
9009.826172
9136.617188
8913.158203
8844.598633
8713.201172
8773.653320
8832.463867
8869.224609
8864.777344
8932.500000
9004.638672
9118.601562
9051.452148
8972.672852
8942.371094
8811.801758
8805.439453
8948.398438
8920.466797
8841.782227
8803.574219
8981.018555
8856.886719
8965.789062
8880.056641
9122.090820
9083.189453
8986.809570
8972.677734
8905.524414
9068.755859
8780.786133
8794.735352
8888.291016
8805.304688
8887.856445
8931.619141
8969.498047
9001.210938
9075.372070
8924.497070
9033.760742
8965.006836
8980.385742
8842.497070
8893.938477
8906.150391
9093.613281
9083.180664
9165.253906
9021.046875
9032.503906
8919.541016
8981.026367
8846.446289
8997.202148
9090.708008
9009.407227
9182.501953
9053.941406
9093.597656
9104.628906
9034.108398
8976.665039
8924.291016
8890.567383
8866.316406
8839.339844
8819.050781
8855.646484
9103.826172
9119.995117
9031.425781
9109.201172
9018.006836
9063.315430
8955.327148
8943.078125
9007.400391
8886.321289
9065.319336
9086.844727
9080.642578
9176.562500
9114.357422
9036.202148
9006.862305
9139.641602
8918.534180
9037.838867
9005.159180
8988.840820
8925.839844
8999.812500
9013.625977
9162.230469
9156.828125
9147.665039
9174.298828
9121.643555
9064.047852
9088.408203
9007.370117
9022.368164
9116.778320
9059.984375
8985.698242
8945.823242
9023.628906
8965.902344
9037.476562
9086.437500
8945.081055
9003.543945
8998.415039
9019.067383
9098.229492
8952.396484
8969.060547
9072.804688
8970.924805
8931.895508
8969.860352
9016.576172
```
