## Supplementary material for "Functional connectivity across the human subcortical auditory system using an autoregressive matrix-Gaussian copula graphical model approach with partial correlations": Code: roi-12_mean_ts.txt

```
11807.697266
11703.099609
11618.083984
11528.658203
11437.574219
11449.024414
11550.578125
11609.900391
11584.295898
11656.666992
11669.159180
11587.080078
11527.005859
11459.035156
11469.591797
11460.273438
11499.639648
11584.332031
11771.135742
11773.245117
11729.733398
11644.282227
11591.335938
11559.721680
11499.949219
11468.244141
11394.119141
11399.988281
11453.563477
11563.195312
11624.150391
11675.857422
11626.685547
11548.012695
11445.147461
11426.650391
11378.471680
11415.481445
11444.224609
11572.461914
11611.481445
11673.140625
11683.496094
11633.682617
11501.974609
11396.588867
11367.310547
11342.501953
11346.156250
11460.741211
11632.902344
11696.428711
11702.298828
11622.726562
11588.176758
11531.113281
11445.955078
11368.903320
11307.447266
11344.190430
11450.269531
11557.728516
11673.445312
11735.956055
11766.401367
11704.869141
11701.694336
11711.909180
11718.304688
11707.721680
11730.259766
11729.942383
11713.523438
11673.391602
11627.183594
11538.597656
11516.894531
11435.130859
11382.540039
11312.433594
11303.575195
11296.168945
11252.454102
11289.954102
11349.217773
11434.900391
11510.553711
11607.107422
11651.445312
11671.077148
11684.078125
11737.320312
11824.736328
11804.110352
11675.433594
11579.801758
11478.841797
11471.515625
11395.683594
11317.273438
11382.403320
11556.268555
11616.231445
11690.380859
11753.818359
11797.828125
11843.041016
11888.537109
11924.840820
11935.047852
11843.643555
11757.669922
11628.686523
11500.903320
11360.045898
11283.760742
11300.584961
11340.374023
11401.041016
11378.226562
11336.250977
11331.789062
11337.604492
11413.049805
11471.354492
11543.542969
11667.913086
11789.788086
11943.741211
12047.581055
12038.214844
11903.541992
11739.599609
11532.673828
11363.999023
11232.560547
11160.249023
11239.278320
11349.801758
11426.487305
11494.662109
11515.756836
11460.636719
11273.597656
11175.837891
11229.054688
11235.868164
11253.041016
11401.396484
11664.374023
11849.954102
11840.903320
11746.369141
11593.970703
11459.304688
11369.078125
11334.508789
11321.273438
11422.226562
11487.500977
11582.956055
11712.439453
11806.275391
11859.590820
11762.579102
11647.650391
11473.951172
11356.487305
11304.310547
11246.721680
11190.942383
11201.846680
11277.099609
11430.487305
11560.237305
11543.327148
11494.346680
11445.475586
11427.478516
11440.392578
11489.270508
11544.733398
11553.895508
11591.157227
11591.321289
11627.448242
11648.051758
11706.047852
11839.196289
11884.551758
11938.919922
11914.038086
11868.927734
11828.144531
11815.089844
11800.224609
11766.909180
11740.156250
11664.298828
11659.078125
11670.161133
11583.838867
11521.593750
11385.883789
11291.367188
11265.151367
11212.273438
11240.467773
11213.057617
11142.707031
11122.188477
11133.553711
11244.830078
11371.889648
11496.830078
11722.386719
11856.856445
11851.599609
11785.543945
11640.754883
11606.731445
11557.054688
11446.612305
11366.129883
11282.238281
11280.623047
11296.258789
11441.531250
11561.707031
11570.023438
11481.714844
11458.666016
11485.973633
11546.899414
11548.782227
11561.652344
11592.102539
11676.375000
11840.052734
12041.192383
12188.090820
12255.051758
12209.493164
12143.000000
12001.885742
11851.524414
11765.776367
11733.507812
11704.707031
11740.924805
11800.038086
11813.568359
11821.359375
11782.542969
11826.557617
11771.978516
11721.285156
11657.820312
11634.235352
11599.236328
11649.970703
11674.346680
11678.097656
11691.469727
11680.221680
11633.497070
11594.641602
11589.829102
11599.427734
11572.877930
11561.067383
11615.533203
11637.343750
11602.104492
11647.864258
11672.806641
11691.876953
11648.208984
11604.707031
11597.768555
11589.656250
11540.509766
11522.843750
11595.130859
11657.401367
11670.559570
11673.231445
11693.235352
11687.536133
11675.161133
11633.913086
11622.369141
11607.527344
11592.414062
11580.613281
11530.683594
11494.589844
11523.855469
11599.948242
11656.057617
11673.627930
11702.273438
11708.310547
11659.787109
11625.804688
11589.565430
11644.060547
11619.707031
11587.030273
11556.830078
11565.506836
11528.417969
11535.835938
11554.583008
11529.701172
11507.484375
11469.924805
11510.992188
11552.607422
11538.799805
11553.473633
11517.486328
11509.956055
11603.910156
11634.589844
11649.401367
11623.532227
11659.835938
11679.355469
11631.859375
11619.302734
11595.136719
11632.109375
11650.433594
11583.013672
11581.105469
11600.037109
11524.201172
11558.327148
11618.310547
11678.808594
11720.863281
11678.391602
11663.109375
11594.892578
11488.139648
11452.188477
11435.904297
11477.497070
11530.319336
11628.069336
11726.487305
11697.261719
11586.335938
11523.375000
11517.303711
11497.186523
11410.083008
11355.478516
11412.978516
11431.027344
11480.589844
11556.209961
11633.297852
11633.613281
11589.608398
11473.588867
11408.678711
11346.159180
11387.757812
11478.152344
11541.127930
11556.276367
11582.144531
11562.840820
11449.514648
11377.133789
11383.796875
11384.650391
11345.462891
11353.627930
11395.837891
11466.950195
11527.169922
11594.901367
11646.903320
11532.557617
11403.604492
11391.063477
11383.500000
11303.746094
11276.136719
11277.074219
11279.686523
11265.383789
11399.164062
11576.093750
11671.400391
11646.852539
11563.650391
11505.008789
11376.925781
11335.394531
11357.945312
11292.040039
11338.950195
11419.996094
11455.343750
11523.372070
11549.304688
11577.093750
11522.496094
11451.706055
11419.776367
11355.631836
11310.846680
11252.741211
11294.694336
11408.964844
11491.621094
11564.596680
11614.123047
11616.916016
11588.427734
11486.733398
11435.164062
11313.720703
11295.623047
11330.008789
11458.065430
11557.236328
11648.843750
11670.326172
11608.362305
11459.611328
11380.927734
11440.260742
11383.149414
11216.014648
11168.717773
11191.125000
11236.093750
11313.503906
11336.949219
11424.101562
11554.933594
11569.389648
11561.669922
11514.192383
11406.607422
11312.428711
11286.663086
11340.704102
11452.966797
11551.484375
11649.795898
11656.337891
11612.949219
11546.717773
11504.314453
11482.268555
11442.389648
11426.804688
11375.400391
11438.288086
11560.217773
11595.806641
11611.638672
11556.957031
11469.150391
11362.263672
11318.679688
11308.860352
11297.323242
11379.343750
11519.391602
11628.676758
11635.279297
11622.333008
11552.232422
11476.363281
11324.633789
11361.955078
11470.649414
11457.092773
11481.486328
11522.199219
11580.251953
11560.762695
11530.101562
11512.217773
11461.359375
11374.556641
11372.133789
11459.459961
11596.711914
11672.438477
11670.575195
11666.872070
11615.228516
11582.772461
11529.301758
11463.909180
11394.011719
11454.339844
11496.060547
11536.388672
11554.067383
11578.051758
11632.147461
11567.457031
11544.386719
11565.003906
11538.400391
11441.333984
11497.999023
11486.302734
11488.062500
11458.413086
11510.670898
11479.636719
11483.113281
11502.407227
11448.298828
11449.335938
11468.875977
11498.666992
11464.717773
11467.958984
11488.661133
11424.250977
11373.617188
11367.765625
11313.711914
11334.711914
11423.613281
11545.013672
11649.724609
11634.263672
11560.000977
11514.874023
11466.656250
11358.127930
11303.808594
11315.666016
11415.074219
11514.298828
11562.147461
11559.253906
11544.062500
11473.824219
11470.830078
11372.331055
11293.974609
11253.456055
11421.578125
11547.829102
11576.898438
11584.897461
11569.307617
11535.391602
11503.148438
11462.580078
11425.380859
11408.939453
11356.517578
11316.591797
11359.636719
11450.075195
11543.827148
11541.745117
11545.520508
11500.124023
11427.819336
11337.620117
11288.166992
11276.931641
11295.104492
11295.218750
11241.220703
11269.431641
11205.457031
11217.197266
11147.756836
11132.796875
11262.340820
11433.735352
11495.792969
11497.087891
11477.714844
11381.213867
11258.240234
11211.554688
11264.144531
11346.158203
11420.794922
11440.875000
11534.394531
11635.605469
11693.542969
11603.712891
11488.498047
11415.672852
11416.339844
11403.882812
11431.771484
11412.521484
11468.222656
11438.467773
11470.015625
11460.997070
11392.487305
11264.652344
11173.490234
11127.194336
11157.190430
11271.882812
11349.488281
11418.705078
11517.275391
11603.154297
11689.701172
11770.740234
11773.036133
11733.260742
11624.051758
11521.131836
11500.841797
11506.223633
11479.741211
11458.790039
11473.933594
11537.221680
11586.439453
11692.436523
11777.527344
11791.238281
11769.131836
11773.575195
11684.635742
11573.840820
11429.458008
11337.330078
11324.032227
11396.153320
11432.728516
11515.996094
11682.858398
11743.737305
11697.472656
11669.607422
11569.259766
11481.543945
11401.161133
11325.372070
11199.718750
11135.746094
11073.512695
11085.418945
11265.223633
11432.140625
11453.433594
11401.083984
11327.595703
11284.164062
11219.503906
11246.421875
11339.976562
11392.691406
11418.424805
11481.248047
11599.147461
11674.900391
11713.145508
11720.888672
11723.787109
11617.433594
11580.421875
11581.254883
11522.121094
11416.345703
11418.329102
11531.869141
11628.717773
11716.656250
11686.014648
11633.086914
11555.433594
11563.684570
11506.995117
11391.955078
11308.225586
11309.560547
11361.606445
11397.036133
11510.403320
11624.505859
11644.042969
11607.222656
11595.308594
11563.955078
11460.664062
11356.877930
11316.829102
11315.099609
11291.578125
11299.768555
11361.085938
11505.003906
11609.079102
11649.236328
11607.977539
11560.894531
11496.686523
11398.192383
11328.406250
11340.563477
11377.967773
11384.424805
11395.643555
11512.234375
11604.564453
11617.159180
11569.176758
11554.119141
11491.180664
11400.500977
11234.454102
11152.344727
11120.156250
11103.611328
11123.613281
11269.541016
11558.889648
11778.129883
11832.544922
11777.826172
11644.818359
11531.161133
11382.260742
11259.418945
11248.291992
11258.331055
11213.436523
11214.567383
11353.186523
11461.768555
11490.807617
11381.984375
11309.936523
11213.895508
11195.605469
11194.472656
11214.165039
11280.847656
11348.927734
11390.217773
11414.403320
11532.422852
11646.052734
11669.304688
11611.393555
11557.481445
11433.818359
11360.627930
11459.038086
11440.493164
11421.936523
11416.683594
11375.276367
11403.950195
11563.036133
11693.000977
11686.470703
11707.749023
11655.027344
11565.479492
11412.011719
11218.781250
11085.215820
11019.754883
11002.008789
10954.224609
11054.370117
11287.947266
11539.720703
11686.541016
11691.461914
11731.956055
11653.504883
11544.200195
11483.074219
11453.725586
11474.430664
11447.126953
11404.569336
11419.529297
11442.542969
11467.048828
11486.356445
11542.798828
11504.619141
11447.484375
11380.141602
11329.500977
11264.927734
11188.204102
11104.680664
11124.602539
11182.511719
11245.018555
11366.737305
11549.141602
11663.440430
11671.781250
11544.184570
11402.599609
11255.608398
11179.321289
11093.317383
11076.849609
11183.510742
11399.248047
11527.807617
11648.170898
11654.288086
11602.666992
11460.466797
11301.135742
11218.759766
11235.964844
11243.739258
11395.916016
11596.243164
11680.511719
11636.340820
11532.806641
11411.149414
11300.220703
11106.916016
11063.899414
11043.147461
11049.658203
11125.662109
11232.448242
11462.625977
11698.642578
11787.865234
11874.172852
11879.566406
11786.985352
11698.793945
11560.125977
11535.293945
11520.383789
11533.611328
11592.818359
11731.366211
11800.110352
11736.756836
11624.403320
11559.073242
11535.464844
11458.716797
11381.015625
11352.437500
11403.206055
11457.970703
11452.419922
11488.875977
11607.391602
11752.871094
11909.554688
11969.950195
11940.775391
11840.186523
11764.946289
11752.400391
11647.613281
11577.311523
11586.948242
11552.473633
11558.598633
11554.141602
11569.891602
11517.990234
11531.529297
11559.263672
11544.145508
11508.636719
11505.969727
11516.338867
11542.005859
11563.956055
11588.748047
11535.951172
11518.219727
11540.590820
11497.843750
11480.902344
```
