## Supplementary material for "Functional connectivity across the human subcortical auditory system using an autoregressive matrix-Gaussian copula graphical model approach with partial correlations": Code: roi-13_mean_ts.txt

```
10842.293945
10735.007812
10646.246094
10587.696289
10569.371094
10561.396484
10609.151367
10645.250000
10656.069336
10679.034180
10660.168945
10602.995117
10587.471680
10554.452148
10548.874023
10548.059570
10583.438477
10675.394531
10763.810547
10775.732422
10731.011719
10693.540039
10640.060547
10602.301758
10564.849609
10516.443359
10493.710938
10504.009766
10552.234375
10615.701172
10654.721680
10669.349609
10610.476562
10565.160156
10538.587891
10514.932617
10487.065430
10479.447266
10520.132812
10607.221680
10705.668945
10749.492188
10733.500000
10675.406250
10639.801758
10597.834961
10569.736328
10545.441406
10566.142578
10614.102539
10682.100586
10720.391602
10728.799805
10735.213867
10734.966797
10688.412109
10609.955078
10561.245117
10536.703125
10549.530273
10577.665039
10659.254883
10723.421875
10740.231445
10720.575195
10729.402344
10704.719727
10691.829102
10647.840820
10631.665039
10636.463867
10625.923828
10620.971680
10659.247070
10706.288086
10698.151367
10686.712891
10681.079102
10668.671875
10642.195312
10595.965820
10571.336914
10572.157227
10568.349609
10539.244141
10516.479492
10534.194336
10533.173828
10535.262695
10536.102539
10569.968750
10598.098633
10617.750000
10648.107422
10674.300781
10677.896484
10652.666016
10616.938477
10595.770508
10581.941406
10593.265625
10581.042969
10574.315430
10561.035156
10538.729492
10548.239258
10591.496094
10605.999023
10607.907227
10652.106445
10706.682617
10710.909180
10648.107422
10580.282227
10561.830078
10595.065430
10629.556641
10637.759766
10629.484375
10644.442383
10614.180664
10568.360352
10507.495117
10466.892578
10433.019531
10437.940430
10466.995117
10533.704102
10585.196289
10623.259766
10651.935547
10675.739258
10610.458008
10537.646484
10490.683594
10469.835938
10481.223633
10524.281250
10593.145508
10663.344727
10676.186523
10656.594727
10606.758789
10545.369141
10489.407227
10436.900391
10365.798828
10362.740234
10390.870117
10486.346680
10569.557617
10593.391602
10607.310547
10564.236328
10516.503906
10476.758789
10429.469727
10383.404297
10366.646484
10374.589844
10374.508789
10448.591797
10544.400391
10599.253906
10584.775391
10544.680664
10529.663086
10512.307617
10466.565430
10425.181641
10392.797852
10388.076172
10438.875000
10506.375977
10539.626953
10564.322266
10545.640625
10500.268555
10441.455078
10411.532227
10391.376953
10371.344727
10346.151367
10345.253906
10375.256836
10400.367188
10417.520508
10489.121094
10573.095703
10622.783203
10618.638672
10557.040039
10460.672852
10424.198242
10394.484375
10359.239258
10342.653320
10375.534180
10400.305664
10477.299805
10521.791016
10533.033203
10561.937500
10511.356445
10445.834961
10441.257812
10424.141602
10383.988281
10330.953125
10286.541992
10269.335938
10242.603516
10258.296875
10280.731445
10354.452148
10500.385742
10596.041016
10601.588867
10564.661133
10526.471680
10475.630859
10421.256836
10391.026367
10352.760742
10344.024414
10352.334961
10437.151367
10536.203125
10570.887695
10532.301758
10499.442383
10447.961914
10411.122070
10353.033203
10290.822266
10234.520508
10205.008789
10273.220703
10374.630859
10476.384766
10524.280273
10610.857422
10592.677734
10504.246094
10431.938477
10392.726562
10345.637695
10307.855469
10298.273438
10345.295898
10385.196289
10408.799805
10404.692383
10423.536133
10421.184570
10413.398438
10394.677734
10414.073242
10398.060547
10373.260742
10358.024414
10369.074219
10364.889648
10345.854492
10313.930664
10325.465820
10344.803711
10356.708984
10376.323242
10392.148438
10418.300781
10435.159180
10427.093750
10441.709961
10436.726562
10425.495117
10410.564453
10415.499023
10412.649414
10400.767578
10392.925781
10405.242188
10415.472656
10423.386719
10415.216797
10418.670898
10430.229492
10425.585938
10413.638672
10428.435547
10425.916992
10405.985352
10408.954102
10410.393555
10401.403320
10380.119141
10370.743164
10405.895508
10441.210938
10474.875000
10503.153320
10500.050781
10480.676758
10468.738281
10470.157227
10457.882812
10423.368164
10395.720703
10396.252930
10387.811523
10366.257812
10375.162109
10385.494141
10402.505859
10401.262695
10417.452148
10407.567383
10378.116211
10347.236328
10350.443359
10345.291992
10341.649414
10372.254883
10403.104492
10414.541992
10402.339844
10408.999023
10413.885742
10418.154297
10417.304688
10439.947266
10443.698242
10439.155273
10432.481445
10407.921875
10383.550781
10376.557617
10359.870117
10381.937500
10392.687500
10428.703125
10464.043945
10503.186523
10530.518555
10494.770508
10437.402344
10399.526367
10375.049805
10381.451172
10403.216797
10475.500000
10507.523438
10479.635742
10460.464844
10450.650391
10404.724609
10371.193359
10336.550781
10338.906250
10335.983398
10353.596680
10426.902344
10489.040039
10498.777344
10457.483398
10433.453125
10395.098633
10356.612305
10332.168945
10333.935547
10374.317383
10411.616211
10451.017578
10426.824219
10365.661133
10328.459961
10313.694336
10297.093750
10281.647461
10284.778320
10307.764648
10339.918945
10377.486328
10447.016602
10466.693359
10466.774414
10430.457031
10386.974609
10352.620117
10312.265625
10278.632812
10255.611328
10247.812500
10254.356445
10271.208984
10329.520508
10410.807617
10494.270508
10471.116211
10404.238281
10363.849609
10341.865234
10304.726562
10263.083008
10256.662109
10262.354492
10304.795898
10332.019531
10393.529297
10412.149414
10388.478516
10369.086914
10353.414062
10312.969727
10255.871094
10220.281250
10203.225586
10226.671875
10272.913086
10350.129883
10386.094727
10384.295898
10367.633789
10340.402344
10292.545898
10250.226562
10233.672852
10234.451172
10262.764648
10321.678711
10429.890625
10475.462891
10469.547852
10449.928711
10435.079102
10382.308594
10316.263672
10275.455078
10256.431641
10243.875977
10242.937500
10299.737305
10343.213867
10346.917969
10343.638672
10334.612305
10348.223633
10333.459961
10289.614258
10248.766602
10221.377930
10216.390625
10274.406250
10348.593750
10445.563477
10486.982422
10481.962891
10435.122070
10422.926758
10414.461914
10396.792969
10348.301758
10326.392578
10311.926758
10338.640625
10380.892578
10430.473633
10446.895508
10416.029297
10360.765625
10321.128906
10291.018555
10277.624023
10287.175781
10359.402344
10426.539062
10444.756836
10446.048828
10444.969727
10419.234375
10378.082031
10366.846680
10362.659180
10355.541992
10342.178711
10367.856445
10379.396484
10384.754883
10380.553711
10397.448242
10363.711914
10308.009766
10291.602539
10301.044922
10347.227539
10420.817383
10497.630859
10514.502930
10500.812500
10510.256836
10505.169922
10456.144531
10390.426758
10366.626953
10361.699219
10378.048828
10405.418945
10458.319336
10465.329102
10462.369141
10475.578125
10472.923828
10440.893555
10431.074219
10409.283203
10391.432617
10375.653320
10406.775391
10399.944336
10396.948242
10406.594727
10413.334961
10410.078125
10404.867188
10381.037109
10367.680664
10347.501953
10338.922852
10327.363281
10322.864258
10293.640625
10283.568359
10284.056641
10312.886719
10327.534180
10361.371094
10395.773438
10411.127930
10373.505859
10359.656250
10346.653320
10316.929688
10269.719727
10245.745117
10251.307617
10272.506836
10297.708008
10350.551758
10355.459961
10317.983398
10295.346680
10267.086914
10236.376953
10200.624023
10227.899414
10269.594727
10314.502930
10351.591797
10390.898438
10408.679688
10374.744141
10366.212891
10362.962891
10332.797852
10315.395508
10312.024414
10338.493164
10379.030273
10428.029297
10444.250977
10458.846680
10440.663086
10385.702148
10356.187500
10339.067383
10337.263672
10350.311523
10367.897461
10373.214844
10398.422852
10393.594727
10363.660156
10320.474609
10299.469727
10306.762695
10360.107422
10453.803711
10520.579102
10558.945312
10573.339844
10528.726562
10468.591797
10433.803711
10410.325195
10387.041992
10367.910156
10387.872070
10445.556641
10532.840820
10602.487305
10632.783203
10562.627930
10506.409180
10465.779297
10445.292969
10423.346680
10392.875000
10402.002930
10471.657227
10533.687500
10533.073242
10496.396484
10441.466797
10404.599609
10373.306641
10324.488281
10294.378906
10290.815430
10289.623047
10324.406250
10369.019531
10456.612305
10512.344727
10508.791992
10452.403320
10419.791016
10384.256836
10342.050781
10309.514648
10289.689453
10278.293945
10294.234375
10310.367188
10364.344727
10451.136719
10511.766602
10537.437500
10554.453125
10567.158203
10522.654297
10467.583984
10446.619141
10408.374023
10384.297852
10381.626953
10403.195312
10445.019531
10520.860352
10546.585938
10561.991211
10538.830078
10490.636719
10435.189453
10428.057617
10386.080078
10365.378906
10354.729492
10364.214844
10393.822266
10465.133789
10539.321289
10601.487305
10608.762695
10567.056641
10480.580078
10455.147461
10438.277344
10396.493164
10377.170898
10380.467773
10410.611328
10472.625000
10525.297852
10605.775391
10593.334961
10560.931641
10521.014648
10490.817383
10435.385742
10401.712891
10377.280273
10386.457031
10450.325195
10545.737305
10585.955078
10570.620117
10552.399414
10520.155273
10486.459961
10434.945312
10400.505859
10349.773438
10316.295898
10300.503906
10328.900391
10403.500977
10464.041016
10492.694336
10509.027344
10525.978516
10479.491211
10428.191406
10392.243164
10357.637695
10308.422852
10270.220703
10281.503906
10340.129883
10408.630859
10480.581055
10526.966797
10516.147461
10464.332031
10413.652344
10390.580078
10355.861328
10345.744141
10342.642578
10349.429688
10393.790039
10483.689453
10546.393555
10551.739258
10550.203125
10546.509766
10483.642578
10404.871094
10372.153320
10334.711914
10314.755859
10288.656250
10308.434570
10339.954102
10461.537109
10559.219727
10596.293945
10606.751953
10534.635742
10466.435547
10432.764648
10412.899414
10371.497070
10321.412109
10322.166016
10353.381836
10412.151367
10479.830078
10507.178711
10535.308594
10495.382812
10428.514648
10387.364258
10373.551758
10359.935547
10336.317383
10309.919922
10320.789062
10386.041992
10484.066406
10565.397461
10573.478516
10578.608398
10545.463867
10467.101562
10410.259766
10414.219727
10408.010742
10392.793945
10388.743164
10391.079102
10431.401367
10510.490234
10549.488281
10559.011719
10578.734375
10559.333008
10508.817383
10448.164062
10399.584961
10357.813477
10329.509766
10312.503906
10330.019531
10394.536133
10491.658203
10588.050781
10647.325195
10635.723633
10604.535156
10539.549805
10474.432617
10453.759766
10437.743164
10415.471680
10410.193359
10433.501953
10440.136719
10450.919922
10475.258789
10532.039062
10587.352539
10569.115234
10533.178711
10519.040039
10491.820312
10452.521484
10431.359375
10407.286133
10397.780273
10417.699219
10439.112305
10493.645508
10529.370117
10541.631836
10535.028320
10531.746094
10505.542969
10479.587891
10460.028320
10475.279297
10474.443359
10504.738281
10568.929688
10622.517578
10640.079102
10601.345703
10540.900391
10531.115234
10492.357422
10473.613281
10445.360352
10468.273438
10513.023438
10573.322266
10623.002930
10632.042969
10582.503906
10506.248047
10446.504883
10428.237305
10382.213867
10337.037109
10310.091797
10290.355469
10316.114258
10379.826172
10440.215820
10471.366211
10516.118164
10512.905273
10465.736328
10416.445312
10383.642578
10363.503906
10331.289062
10332.392578
10397.321289
10504.718750
10573.482422
10584.944336
10598.777344
10603.267578
10539.515625
10502.427734
10492.434570
10463.737305
10444.142578
10445.299805
10436.864258
10419.406250
10469.198242
10567.652344
10644.265625
10654.532227
10615.506836
10607.159180
10578.994141
10550.013672
10512.574219
10472.348633
10466.028320
10464.670898
10476.443359
10464.882812
10447.054688
10451.879883
10450.990234
10440.598633
10428.407227
10447.647461
10454.653320
10465.324219
10472.487305
10482.783203
10488.637695
10489.494141
10483.998047
10484.978516
10462.133789
10441.889648
```
