## Supplementary material for "Functional connectivity across the human subcortical auditory system using an autoregressive matrix-Gaussian copula graphical model approach with partial correlations": Code: roi-14_mean_ts.txt

```
11595.449219
11526.885742
11444.733398
11317.161133
11217.340820
11199.551758
11321.076172
11410.762695
11407.527344
11451.131836
11466.341797
11417.616211
11362.227539
11298.019531
11290.606445
11287.738281
11296.181641
11402.044922
11552.965820
11574.339844
11573.585938
11466.272461
11401.023438
11370.397461
11340.789062
11273.483398
11203.553711
11201.018555
11267.211914
11372.122070
11451.566406
11482.140625
11411.347656
11328.317383
11287.613281
11236.712891
11250.101562
11234.442383
11288.589844
11396.864258
11467.788086
11529.583984
11500.969727
11431.988281
11317.531250
11223.156250
11184.760742
11156.212891
11182.276367
11282.466797
11430.079102
11507.382812
11503.793945
11421.677734
11388.194336
11322.140625
11223.262695
11127.728516
11073.588867
11124.433594
11219.939453
11326.969727
11443.566406
11492.990234
11514.080078
11466.242188
11480.603516
11485.646484
11491.090820
11529.470703
11560.849609
11559.990234
11517.093750
11496.196289
11470.045898
11403.529297
11315.306641
11220.964844
11177.728516
11114.984375
11089.908203
11084.068359
11038.317383
11057.142578
11134.880859
11211.093750
11303.492188
11399.309570
11458.200195
11482.778320
11498.719727
11511.724609
11653.432617
11665.687500
11541.641602
11430.598633
11283.643555
11246.206055
11168.532227
11109.185547
11188.791992
11301.837891
11415.980469
11479.046875
11531.602539
11581.402344
11565.013672
11633.611328
11675.281250
11694.066406
11644.999023
11573.878906
11433.013672
11289.556641
11162.031250
11056.433594
11097.004883
11152.823242
11190.678711
11129.697266
11090.191406
11079.983398
11120.858398
11190.644531
11241.300781
11311.157227
11393.437500
11514.547852
11615.155273
11723.944336
11715.956055
11685.896484
11529.628906
11349.071289
11171.985352
11020.513672
10928.778320
11008.708008
11121.623047
11188.024414
11242.930664
11263.418945
11187.114258
11082.436523
10949.476562
10969.733398
10992.215820
10974.194336
11136.548828
11405.787109
11565.005859
11629.653320
11546.973633
11438.541016
11260.283203
11161.767578
11134.999023
11146.502930
11220.212891
11278.039062
11349.593750
11471.536133
11629.534180
11676.381836
11610.657227
11490.930664
11315.649414
11136.783203
11047.707031
11029.440430
10977.791992
10942.925781
11038.933594
11179.003906
11286.686523
11299.502930
11257.803711
11267.282227
11208.169922
11160.201172
11186.628906
11273.634766
11311.919922
11334.501953
11386.428711
11392.151367
11412.146484
11484.353516
11588.157227
11638.969727
11708.920898
11693.044922
11623.170898
11527.466797
11498.192383
11486.737305
11508.009766
11454.122070
11430.708008
11430.254883
11435.386719
11391.405273
11260.669922
11150.234375
11047.783203
11029.246094
10978.877930
10959.451172
10960.489258
10922.458008
10855.442383
10876.265625
11012.288086
11132.928711
11241.609375
11462.448242
11636.804688
11634.159180
11603.690430
11503.461914
11411.454102
11353.740234
11262.591797
11148.790039
11093.367188
11027.478516
11031.492188
11205.195312
11349.502930
11313.617188
11212.542969
11167.192383
11172.470703
11200.128906
11195.636719
11199.367188
11263.255859
11315.090820
11488.101562
11695.146484
11853.529297
11953.844727
11970.887695
11921.546875
11823.874023
11698.250000
11620.031250
11599.651367
11554.252930
11584.639648
11613.561523
11633.623047
11656.887695
11637.192383
11672.634766
11630.171875
11540.657227
11498.280273
11483.051758
11419.211914
11430.591797
11475.960938
11476.077148
11491.738281
11451.548828
11417.669922
11391.365234
11328.441406
11332.172852
11334.372070
11343.248047
11385.793945
11382.652344
11392.807617
11399.636719
11428.453125
11451.609375
11432.927734
11383.923828
11394.817383
11342.147461
11326.833984
11292.799805
11336.928711
11410.334961
11400.199219
11434.807617
11435.898438
11423.226562
11394.043945
11398.371094
11387.274414
11379.149414
11330.492188
11296.498047
11283.735352
11236.436523
11279.245117
11328.657227
11370.513672
11401.431641
11460.116211
11483.718750
11432.011719
11398.598633
11336.436523
11347.234375
11318.400391
11327.235352
11324.159180
11349.965820
11317.234375
11300.431641
11342.526367
11309.995117
11256.240234
11296.433594
11297.669922
11325.757812
11297.499023
11322.817383
11290.783203
11276.254883
11324.717773
11340.976562
11341.328125
11320.799805
11374.838867
11382.184570
11386.528320
11351.262695
11343.357422
11342.166992
11353.939453
11263.239258
11310.091797
11342.557617
11292.168945
11290.363281
11373.355469
11449.325195
11520.305664
11495.306641
11465.207031
11368.436523
11259.083984
11207.339844
11238.529297
11247.190430
11249.502930
11355.147461
11466.933594
11473.085938
11338.352539
11232.788086
11241.174805
11251.382812
11206.421875
11176.606445
11187.887695
11231.028320
11299.107422
11405.448242
11419.382812
11413.759766
11346.780273
11250.788086
11184.911133
11112.069336
11155.874023
11210.592773
11269.274414
11276.892578
11329.344727
11311.323242
11207.919922
11129.481445
11146.895508
11141.511719
11121.149414
11132.638672
11183.278320
11263.968750
11343.862305
11395.452148
11401.963867
11293.996094
11179.923828
11144.791992
11165.528320
11063.527344
11019.166016
11021.839844
11025.800781
11011.628906
11118.169922
11274.366211
11375.974609
11360.896484
11306.686523
11270.502930
11179.449219
11143.858398
11136.382812
11088.981445
11121.021484
11201.206055
11267.984375
11302.966797
11340.673828
11335.445312
11296.871094
11252.978516
11206.237305
11160.066406
11048.070312
11027.478516
11010.072266
11076.793945
11170.165039
11293.496094
11309.069336
11318.960938
11275.777344
11218.281250
11153.181641
11034.281250
11006.940430
11049.105469
11165.653320
11281.702148
11413.596680
11420.882812
11372.991211
11248.161133
11137.978516
11241.252930
11163.893555
10997.503906
10882.734375
10910.735352
10943.960938
10976.864258
11056.174805
11092.964844
11238.446289
11272.403320
11332.400391
11288.606445
11222.752930
11111.889648
11099.360352
11150.074219
11274.611328
11373.484375
11458.418945
11480.690430
11430.938477
11373.843750
11312.220703
11280.812500
11231.045898
11218.654297
11204.798828
11225.637695
11345.733398
11357.486328
11421.885742
11373.502930
11306.466797
11191.316406
11150.958008
11112.400391
11100.753906
11181.454102
11352.920898
11384.773438
11398.154297
11375.738281
11330.397461
11235.508789
11085.899414
11084.774414
11165.365234
11191.539062
11227.779297
11293.852539
11333.730469
11327.246094
11286.962891
11298.659180
11229.845703
11137.252930
11111.468750
11199.599609
11350.657227
11440.071289
11479.828125
11452.519531
11416.207031
11383.125000
11317.375000
11286.145508
11146.538086
11181.978516
11250.480469
11306.191406
11311.402344
11364.822266
11389.619141
11339.156250
11330.756836
11332.825195
11287.020508
11191.126953
11256.586914
11255.463867
11246.220703
11242.334961
11250.678711
11249.187500
11280.788086
11287.963867
11249.161133
11259.049805
11242.162109
11232.914062
11160.827148
11157.728516
11208.330078
11192.176758
11136.617188
11079.476562
11051.331055
11066.458008
11136.045898
11305.548828
11370.591797
11395.074219
11306.804688
11258.309570
11229.157227
11132.405273
11060.629883
11079.478516
11151.079102
11252.499023
11350.817383
11358.899414
11349.109375
11300.288086
11228.031250
11111.151367
11020.041016
10970.391602
11122.829102
11332.045898
11336.727539
11357.295898
11389.704102
11355.501953
11290.767578
11209.413086
11185.458984
11190.612305
11182.031250
11140.006836
11219.240234
11271.614258
11348.708008
11382.782227
11394.024414
11349.009766
11253.653320
11101.963867
11014.576172
11029.734375
11046.522461
11010.462891
10948.271484
10919.844727
10957.402344
10942.437500
10857.539062
10802.309570
10914.480469
11097.175781
11226.637695
11237.855469
11234.583008
11123.451172
11010.135742
10948.812500
11035.653320
11119.524414
11168.156250
11213.427734
11289.958008
11394.730469
11465.202148
11427.498047
11329.607422
11254.756836
11218.375977
11181.924805
11178.785156
11203.941406
11230.341797
11220.812500
11221.287109
11219.236328
11158.734375
11045.938477
10914.732422
10882.291992
10939.265625
11043.110352
11142.614258
11251.367188
11301.493164
11380.375977
11490.166016
11578.152344
11636.426758
11607.888672
11496.519531
11417.264648
11367.714844
11366.601562
11310.537109
11275.406250
11330.660156
11351.752930
11380.129883
11462.421875
11571.021484
11587.066406
11576.989258
11540.767578
11489.408203
11393.296875
11290.688477
11217.789062
11171.144531
11205.217773
11223.275391
11293.208008
11468.438477
11523.606445
11503.960938
11473.959961
11384.425781
11312.510742
11202.208008
11081.602539
10956.039062
10878.959961
10806.719727
10831.556641
10977.406250
11119.423828
11146.948242
11101.129883
11046.339844
11003.372070
10964.829102
10987.112305
11095.971680
11157.242188
11177.607422
11214.920898
11340.956055
11440.690430
11507.813477
11533.653320
11538.237305
11431.954102
11377.420898
11356.639648
11323.768555
11206.367188
11239.869141
11330.370117
11417.914062
11495.508789
11499.432617
11454.458984
11362.230469
11339.227539
11293.055664
11173.122070
11091.311523
11075.817383
11094.644531
11137.445312
11259.398438
11381.800781
11414.112305
11394.935547
11375.539062
11328.165039
11249.045898
11157.779297
11107.909180
11073.417969
11045.828125
11049.499023
11147.978516
11282.754883
11407.723633
11426.220703
11420.054688
11376.930664
11271.643555
11130.882812
11069.331055
11090.227539
11120.297852
11127.422852
11158.829102
11283.208008
11413.311523
11426.454102
11357.557617
11375.331055
11254.994141
11143.239258
10961.197266
10868.156250
10823.125000
10774.769531
10811.142578
10949.847656
11263.347656
11502.536133
11552.554688
11588.884766
11480.440430
11383.865234
11240.250000
11133.684570
11104.475586
11081.803711
11007.623047
10950.608398
11061.219727
11161.559570
11179.437500
11118.918945
11081.072266
10934.150391
10890.033203
10835.962891
10914.376953
10993.243164
11040.453125
11078.380859
11104.423828
11220.875000
11314.378906
11347.224609
11387.256836
11364.611328
11269.614258
11157.953125
11227.518555
11228.901367
11219.166016
11242.402344
11224.894531
11216.789062
11404.870117
11510.909180
11515.857422
11520.091797
11467.365234
11376.847656
11246.186523
11007.962891
10877.492188
10775.396484
10764.797852
10700.780273
10812.260742
10999.237305
11270.541016
11411.778320
11453.896484
11469.931641
11393.699219
11279.622070
11221.454102
11230.753906
11249.857422
11242.072266
11224.920898
11245.204102
11298.448242
11289.122070
11315.371094
11351.418945
11307.975586
11251.579102
11185.340820
11124.914062
11043.006836
10918.966797
10805.083984
10825.224609
10881.960938
11000.842773
11155.735352
11298.930664
11399.833008
11428.480469
11328.357422
11178.889648
11058.879883
10975.989258
10863.507812
10859.322266
10941.815430
11072.905273
11221.197266
11338.302734
11327.784180
11287.721680
11167.280273
10986.480469
10935.270508
10942.098633
10945.795898
11089.742188
11264.613281
11368.705078
11330.623047
11281.510742
11189.085938
11075.978516
10928.854492
10868.812500
10863.782227
10876.028320
10963.197266
11036.777344
11255.769531
11420.757812
11558.436523
11596.286133
11669.019531
11580.320312
11459.999023
11341.164062
11303.074219
11264.140625
11284.528320
11329.938477
11469.994141
11525.199219
11532.088867
11437.807617
11382.760742
11350.096680
11275.417969
11234.421875
11188.812500
11206.310547
11251.443359
11236.783203
11269.667969
11382.785156
11524.230469
11679.869141
11737.674805
11728.648438
11701.996094
11614.532227
11586.943359
11465.326172
11406.317383
11430.487305
11400.783203
11386.719727
11355.427734
11369.825195
11345.265625
11337.044922
11355.362305
11347.275391
11275.541992
11308.747070
11315.594727
11331.603516
11370.527344
11361.660156
11340.677734
11328.523438
11332.187500
11297.074219
11268.882812
```
