## Supplementary material for "Functional connectivity across the human subcortical auditory system using an autoregressive matrix-Gaussian copula graphical model approach with partial correlations": Code: roi-15_mean_ts.txt

```
11225.966797
11111.134766
10993.854492
10932.321289
10907.828125
10892.321289
10943.697266
10981.493164
10991.059570
11023.660156
10999.494141
10956.126953
10925.478516
10903.520508
10884.066406
10877.398438
10912.880859
11017.850586
11121.898438
11138.043945
11121.130859
11104.734375
11046.117188
10976.964844
10920.445312
10871.801758
10849.919922
10854.594727
10886.602539
10948.321289
11001.878906
11048.098633
11011.977539
10963.409180
10919.217773
10867.202148
10851.255859
10842.787109
10889.032227
10991.899414
11105.002930
11168.921875
11165.622070
11116.305664
11068.285156
11005.028320
10959.175781
10926.009766
10916.537109
10969.640625
11047.606445
11083.587891
11103.650391
11121.903320
11116.811523
11060.748047
10970.451172
10922.353516
10873.354492
10895.703125
10944.204102
11031.031250
11081.382812
11075.389648
11057.737305
11051.514648
11041.939453
11021.251953
10983.534180
10958.840820
10950.335938
10944.487305
10965.573242
11012.991211
11040.978516
11041.886719
11033.979492
11013.107422
10995.329102
10989.798828
10979.995117
10964.406250
10965.369141
10952.604492
10939.331055
10914.347656
10931.465820
10926.341797
10931.047852
10926.121094
10976.108398
11012.598633
11043.456055
11064.727539
11096.154297
11110.125977
11088.499023
11047.953125
11024.753906
11003.983398
11032.095703
11012.279297
11019.711914
10998.533203
10963.812500
10976.105469
11006.380859
11004.176758
10999.512695
11044.918945
11086.389648
11092.761719
11042.995117
10993.587891
10977.102539
10999.789062
11041.175781
11074.353516
11078.713867
11055.482422
11008.675781
10973.478516
10904.374023
10857.039062
10819.779297
10803.167969
10850.090820
10919.660156
11000.171875
11029.876953
11047.189453
11064.960938
11015.977539
10941.237305
10880.917969
10860.250977
10850.178711
10884.019531
10961.464844
11016.891602
11031.396484
10999.864258
10948.905273
10911.170898
10854.930664
10804.925781
10746.930664
10744.217773
10779.092773
10889.067383
11000.355469
11040.576172
11034.303711
11003.705078
10962.926758
10911.242188
10847.929688
10798.479492
10787.432617
10784.015625
10796.525391
10876.473633
10971.575195
11033.199219
11023.504883
10981.025391
10952.047852
10910.309570
10867.896484
10812.710938
10784.087891
10785.411133
10834.076172
10922.206055
10980.115234
11026.530273
11008.681641
10966.827148
10881.707031
10816.970703
10795.789062
10776.324219
10749.498047
10730.893555
10747.069336
10783.922852
10808.027344
10896.208984
10992.574219
11047.796875
11064.222656
10999.448242
10918.475586
10887.072266
10836.714844
10800.245117
10792.555664
10813.566406
10844.061523
10927.927734
10983.729492
10989.552734
10993.834961
10942.189453
10879.044922
10894.583984
10884.670898
10837.565430
10749.401367
10690.319336
10659.125977
10644.512695
10649.791016
10682.632812
10761.535156
10917.488281
11019.875000
11027.804688
10998.137695
10983.450195
10932.664062
10864.362305
10845.429688
10808.487305
10785.979492
10809.257812
10889.583984
11009.122070
11052.332031
11018.304688
10986.024414
10936.330078
10879.116211
10804.766602
10736.622070
10695.194336
10639.386719
10713.951172
10821.388672
10942.683594
11012.397461
11108.784180
11091.616211
11018.972656
10948.390625
10904.287109
10834.131836
10781.750977
10770.627930
10819.844727
10874.794922
10888.188477
10892.119141
10907.918945
10896.853516
10872.989258
10854.168945
10856.082031
10846.040039
10817.740234
10813.286133
10819.622070
10831.429688
10819.161133
10804.118164
10814.079102
10826.479492
10836.549805
10856.541992
10883.866211
10899.293945
10921.425781
10920.435547
10929.417969
10932.391602
10918.946289
10908.919922
10915.983398
10901.681641
10881.307617
10865.734375
10874.096680
10877.431641
10890.780273
10896.792969
10888.227539
10904.223633
10897.632812
10884.647461
10900.131836
10893.041016
10878.198242
10868.221680
10874.616211
10860.771484
10845.885742
10839.741211
10868.934570
10907.705078
10945.437500
10978.092773
10971.979492
10946.653320
10925.413086
10924.240234
10909.025391
10873.115234
10853.609375
10854.505859
10846.689453
10836.602539
10854.853516
10875.667969
10880.403320
10874.601562
10887.008789
10865.397461
10835.914062
10823.552734
10831.723633
10831.771484
10826.303711
10853.732422
10898.851562
10893.127930
10875.775391
10880.916016
10887.314453
10884.825195
10897.546875
10915.518555
10910.962891
10897.008789
10897.088867
10898.874023
10884.596680
10863.255859
10840.979492
10849.995117
10869.019531
10892.521484
10918.537109
10940.408203
10953.452148
10902.230469
10845.017578
10802.375000
10778.820312
10786.343750
10819.089844
10890.415039
10933.757812
10916.611328
10891.782227
10877.091797
10840.461914
10814.070312
10793.612305
10786.472656
10781.971680
10804.889648
10897.250000
10966.962891
10969.330078
10929.947266
10899.420898
10847.118164
10814.175781
10783.305664
10780.679688
10798.889648
10836.475586
10885.770508
10866.789062
10806.844727
10773.864258
10752.927734
10720.952148
10705.084961
10709.150391
10737.347656
10775.177734
10839.609375
10926.488281
10934.761719
10924.602539
10917.054688
10861.954102
10815.974609
10779.313477
10745.600586
10710.921875
10693.490234
10704.215820
10729.629883
10798.036133
10881.392578
10971.197266
10966.516602
10907.078125
10861.429688
10820.405273
10751.316406
10711.279297
10703.771484
10700.508789
10736.155273
10772.247070
10833.822266
10865.878906
10857.856445
10843.277344
10814.292969
10767.818359
10710.363281
10674.493164
10638.151367
10655.764648
10707.148438
10785.556641
10839.881836
10840.578125
10840.881836
10797.718750
10747.444336
10706.238281
10683.743164
10675.565430
10704.211914
10761.718750
10875.946289
10919.627930
10907.848633
10881.600586
10848.891602
10810.069336
10757.359375
10709.233398
10676.056641
10675.169922
10692.923828
10749.490234
10804.673828
10823.844727
10835.749023
10828.121094
10820.095703
10803.472656
10754.246094
10706.083984
10679.563477
10669.124023
10724.788086
10818.914062
10931.733398
10981.674805
10998.149414
10962.334961
10934.678711
10920.970703
10891.602539
10839.254883
10797.457031
10770.956055
10787.901367
10824.708984
10881.519531
10922.336914
10888.936523
10849.439453
10812.391602
10781.697266
10766.962891
10794.332031
10864.870117
10938.297852
10970.445312
10979.343750
10980.870117
10947.893555
10893.844727
10875.148438
10861.100586
10848.101562
10839.312500
10877.291992
10887.395508
10892.438477
10889.430664
10901.010742
10853.525391
10788.976562
10757.429688
10759.350586
10816.119141
10917.539062
11007.712891
11022.962891
11011.841797
11003.747070
10984.464844
10916.305664
10856.449219
10821.684570
10789.676758
10792.569336
10825.346680
10861.405273
10874.973633
10883.277344
10885.013672
10879.503906
10843.709961
10837.808594
10829.899414
10816.428711
10813.401367
10832.919922
10844.932617
10841.444336
10863.092773
10872.167969
10872.181641
10859.591797
10857.212891
10829.912109
10811.627930
10811.246094
10807.416992
10792.034180
10759.692383
10744.977539
10754.592773
10774.030273
10788.829102
10832.959961
10863.122070
10882.323242
10880.655273
10870.134766
10852.958984
10818.522461
10785.765625
10757.743164
10758.201172
10757.285156
10792.593750
10824.723633
10820.169922
10809.761719
10786.341797
10783.254883
10760.930664
10730.891602
10755.739258
10782.083008
10811.563477
10850.832031
10876.937500
10871.418945
10849.257812
10856.663086
10848.204102
10815.135742
10782.245117
10780.850586
10795.635742
10829.882812
10879.265625
10923.051758
10957.344727
10937.337891
10909.080078
10875.003906
10863.749023
10865.575195
10879.008789
10897.055664
10909.300781
10924.581055
10909.994141
10866.993164
10815.858398
10799.427734
10791.994141
10838.389648
10940.827148
11035.355469
11079.573242
11086.381836
11038.140625
10971.495117
10913.393555
10880.511719
10852.673828
10841.193359
10864.367188
10918.396484
11007.083008
11091.809570
11117.583008
11060.447266
11004.224609
10956.598633
10925.168945
10898.699219
10870.784180
10883.703125
10963.690430
11018.396484
11031.888672
10987.043945
10945.694336
10898.938477
10859.537109
10833.975586
10799.830078
10794.956055
10792.059570
10800.196289
10838.447266
10933.763672
10997.031250
10997.346680
10954.279297
10924.530273
10891.997070
10854.006836
10819.409180
10791.378906
10775.322266
10792.154297
10802.596680
10840.775391
10917.203125
10974.943359
10992.713867
10999.740234
10976.683594
10926.936523
10876.416992
10847.785156
10812.952148
10786.602539
10784.890625
10803.873047
10866.215820
10962.665039
11015.992188
11034.683594
10998.750977
10952.732422
10900.821289
10873.341797
10827.441406
10792.048828
10772.881836
10775.686523
10808.186523
10886.333984
10953.490234
11016.911133
11024.934570
10989.768555
10912.779297
10883.784180
10857.215820
10829.449219
10821.334961
10828.229492
10867.504883
10937.559570
11010.332031
11094.341797
11089.338867
11060.390625
11018.217773
10962.708008
10912.636719
10875.562500
10840.374023
10842.982422
10897.205078
10994.958984
11047.017578
11045.758789
11011.551758
10992.164062
10961.267578
10912.415039
10861.687500
10806.825195
10766.116211
10759.395508
10802.117188
10867.089844
10918.374023
10929.396484
10937.193359
10946.416992
10921.241211
10871.262695
10840.883789
10806.849609
10774.916016
10748.743164
10767.539062
10811.454102
10898.861328
10991.882812
11040.898438
11015.114258
10976.667969
10921.311523
10870.370117
10824.656250
10798.649414
10784.339844
10788.317383
10836.106445
10930.277344
11007.743164
11028.302734
11036.373047
11016.697266
10942.681641
10866.120117
10829.240234
10796.855469
10763.205078
10744.287109
10761.261719
10795.336914
10920.346680
11028.232422
11061.439453
11070.459961
11014.593750
10956.377930
10913.036133
10887.828125
10844.695312
10813.420898
10807.218750
10823.754883
10894.214844
10963.535156
10983.367188
11000.517578
10939.088867
10846.443359
10787.556641
10772.681641
10757.159180
10728.968750
10721.450195
10730.904297
10798.025391
10919.708984
11022.944336
11041.552734
11033.951172
10994.546875
10938.387695
10889.584961
10867.652344
10820.308594
10805.606445
10811.151367
10810.232422
10867.772461
10968.173828
11019.651367
11040.562500
11053.472656
11032.389648
10988.377930
10921.467773
10863.737305
10819.239258
10803.641602
10777.400391
10791.138672
10842.817383
10957.100586
11081.729492
11139.916992
11123.111328
11073.133789
11001.944336
10938.197266
10910.564453
10886.550781
10860.542969
10862.932617
10887.441406
10906.665039
10926.163086
10951.990234
11020.063477
11086.164062
11069.399414
11042.938477
11032.420898
10997.730469
10962.968750
10925.833984
10881.111328
10869.340820
10890.021484
10914.112305
10961.193359
11005.435547
11010.801758
11008.778320
10991.773438
10962.594727
10914.226562
10898.113281
10895.049805
10889.102539
10929.716797
11008.050781
11067.267578
11085.658203
11037.701172
10973.847656
10947.676758
10901.583984
10871.932617
10859.265625
10879.939453
10937.809570
11010.768555
11060.426758
11081.156250
11059.025391
11002.375000
10943.100586
10905.515625
10868.398438
10813.811523
10777.627930
10746.876953
10749.005859
10811.833984
10892.771484
10922.794922
10966.470703
10960.176758
10903.959961
10839.053711
10808.564453
10778.396484
10747.981445
10761.125977
10843.012695
10959.493164
11048.244141
11065.771484
11076.485352
11077.990234
11024.148438
10990.744141
10977.318359
10940.081055
10912.556641
10915.291992
10910.416016
10887.314453
10940.952148
11029.589844
11120.696289
11128.695312
11100.427734
11088.160156
11057.506836
11015.255859
10997.140625
10967.456055
10937.859375
10926.891602
10937.116211
10924.003906
10910.400391
10918.147461
10915.975586
10872.531250
10869.123047
10881.444336
10887.346680
10881.237305
10898.077148
10913.982422
10929.408203
10925.969727
10940.644531
10952.517578
10944.048828
10928.725586
```
