## Supplementary material for "Functional connectivity across the human subcortical auditory system using an autoregressive matrix-Gaussian copula graphical model approach with partial correlations": Code: roi-00_mean_ts.txt

```
9660.505859
9637.981445
9585.601562
9569.489258
9552.438477
9559.613281
9526.050781
9516.608398
9513.246094
9523.555664
9501.685547
9491.327148
9507.715820
9469.296875
9471.700195
9444.417969
9424.415039
9391.103516
9440.706055
9511.256836
9504.046875
9512.583984
9505.476562
9485.281250
9455.845703
9471.985352
9476.280273
9475.243164
9477.628906
9480.101562
9455.602539
9443.366211
9449.191406
9446.964844
9438.400391
9438.366211
9462.426758
9446.679688
9424.928711
9447.281250
9468.408203
9430.493164
9435.035156
9464.831055
9435.384766
9398.607422
9416.664062
9445.427734
9444.891602
9443.582031
9472.307617
9487.237305
9484.088867
9442.299805
9457.515625
9469.300781
9431.270508
9440.110352
9447.926758
9455.694336
9451.757812
9436.785156
9442.821289
9436.957031
9439.962891
9460.083008
9478.038086
9467.952148
9464.632812
9461.244141
9451.873047
9449.297852
9462.676758
9463.771484
9452.067383
9443.739258
9459.821289
9455.514648
9456.106445
9462.125977
9482.818359
9473.168945
9467.150391
9467.977539
9459.967773
9446.563477
9456.458984
9475.151367
9454.159180
9438.736328
9465.366211
9484.053711
9478.054688
9499.398438
9536.557617
9522.557617
9477.394531
9471.590820
9482.084961
9468.927734
9471.342773
9496.355469
9476.348633
9476.599609
9483.022461
9497.220703
9487.374023
9494.588867
9501.025391
9497.765625
9500.010742
9489.361328
9486.500977
9471.477539
9486.935547
9503.698242
9488.689453
9494.433594
9516.435547
9501.158203
9476.399414
9475.256836
9467.988281
9454.809570
9459.921875
9484.086914
9478.586914
9487.390625
9504.479492
9487.175781
9473.140625
9473.938477
9482.045898
9462.567383
9454.741211
9476.361328
9457.499023
9464.387695
9491.902344
9502.431641
9483.977539
9502.144531
9507.062500
9488.628906
9470.851562
9482.847656
9470.693359
9445.490234
9440.015625
9449.045898
9440.160156
9440.777344
9473.405273
9489.654297
9474.591797
9495.705078
9516.820312
9491.767578
9461.815430
9473.534180
9474.786133
9460.606445
9439.650391
9444.326172
9455.560547
9441.988281
9479.344727
9519.586914
9495.637695
9477.450195
9459.636719
9427.796875
9382.680664
9399.256836
9444.751953
9483.907227
9497.555664
9505.630859
9505.615234
9458.362305
9446.106445
9400.859375
9394.292969
9386.159180
9402.017578
9438.648438
9457.730469
9458.293945
9458.785156
9461.399414
9448.348633
9413.101562
9424.834961
9424.708008
9417.129883
9419.894531
9407.770508
9434.921875
9429.365234
9424.776367
9422.563477
9414.292969
9381.391602
9386.371094
9414.544922
9433.905273
9453.586914
9471.588867
9458.615234
9453.442383
9448.126953
9450.993164
9450.515625
9431.696289
9421.698242
9399.940430
9349.705078
9378.575195
9403.582031
9440.541992
9463.010742
9455.031250
9454.483398
9436.137695
9433.914062
9448.493164
9430.157227
9408.477539
9423.127930
9438.525391
9442.640625
9460.825195
9465.146484
9458.128906
9440.522461
9430.457031
9441.867188
9440.307617
9432.348633
9419.428711
9432.804688
9443.596680
9433.120117
9452.841797
9462.213867
9431.463867
9417.579102
9421.361328
9415.555664
9406.671875
9399.896484
9423.726562
9419.944336
9427.151367
9440.585938
9445.174805
9436.311523
9428.417969
9446.271484
9453.553711
9422.843750
9449.266602
9464.590820
9456.632812
9450.801758
9447.450195
9478.129883
9463.916992
9485.624023
9498.422852
9483.438477
9465.534180
9479.465820
9459.010742
9448.250000
9432.541016
9454.404297
9464.483398
9451.664062
9452.458984
9464.163086
9450.348633
9421.827148
9403.361328
9433.315430
9417.720703
9432.432617
9437.877930
9424.359375
9411.809570
9413.072266
9428.901367
9435.473633
9420.836914
9409.054688
9396.605469
9405.429688
9402.029297
9394.480469
9407.885742
9381.240234
9364.212891
9379.631836
9401.961914
9398.913086
9436.561523
9440.388672
9453.928711
9449.568359
9441.726562
9457.472656
9430.246094
9405.188477
9432.308594
9434.945312
9440.070312
9450.308594
9454.346680
9466.688477
9478.766602
9485.679688
9499.028320
9489.452148
9470.971680
9465.755859
9478.106445
9473.925781
9448.568359
9461.062500
9468.201172
9440.256836
9423.084961
9430.857422
9447.170898
9444.357422
9447.252930
9466.895508
9463.461914
9443.861328
9430.567383
9431.409180
9434.719727
9443.000977
9452.179688
9448.037109
9438.690430
9437.210938
9439.894531
9412.075195
9405.371094
9424.558594
9423.826172
9402.412109
9419.585938
9413.606445
9421.473633
9407.526367
9428.180664
9450.487305
9431.448242
9431.375977
9459.780273
9457.931641
9459.048828
9472.847656
9496.381836
9501.514648
9504.289062
9515.527344
9489.204102
9489.166992
9514.174805
9499.502930
9481.850586
9488.047852
9487.485352
9485.451172
9507.040039
9533.229492
9505.883789
9501.637695
9522.896484
9506.729492
9496.819336
9490.464844
9508.535156
9488.291016
9497.505859
9506.825195
9500.732422
9492.372070
9496.592773
9493.903320
9500.732422
9497.054688
9496.398438
9486.712891
9470.774414
9483.597656
9467.823242
9450.711914
9440.191406
9444.544922
9449.508789
9435.056641
9454.298828
9461.790039
9456.801758
9459.835938
9455.635742
9461.615234
9436.305664
9427.422852
9433.434570
9403.009766
9406.946289
9409.001953
9414.913086
9354.625977
9363.037109
9429.602539
9388.954102
9409.862305
9458.923828
9470.865234
9455.217773
9421.146484
9405.096680
9414.516602
9394.642578
9370.908203
9386.068359
9370.064453
9368.057617
9373.179688
9384.736328
9367.655273
9375.807617
9369.809570
9399.362305
9383.488281
9399.980469
9438.569336
9442.524414
9434.061523
9446.770508
9461.824219
9461.916992
9442.017578
9456.734375
9432.683594
9409.123047
9398.127930
9403.154297
9421.781250
9403.320312
9413.323242
9426.575195
9444.585938
9455.316406
9442.290039
9445.158203
9428.451172
9423.964844
9442.010742
9463.573242
9475.723633
9482.550781
9462.484375
9456.358398
9399.063477
9392.724609
9403.619141
9438.617188
9478.024414
9498.891602
9488.944336
9467.641602
9452.090820
9432.172852
9412.985352
9421.501953
9416.080078
9400.490234
9381.840820
9359.154297
9376.960938
9385.200195
9376.958984
9421.148438
9426.369141
9408.708984
9430.134766
9435.422852
9407.843750
9363.924805
9376.711914
9395.375977
9400.863281
9418.529297
9440.897461
9450.480469
9441.111328
9422.641602
9422.017578
9434.896484
9428.777344
9437.024414
9443.757812
9441.797852
9425.696289
9438.677734
9439.084961
9454.457031
9481.252930
9480.127930
9476.921875
9467.331055
9445.776367
9430.882812
9423.492188
9400.481445
9405.539062
9410.076172
9416.210938
9408.358398
9377.230469
9355.950195
9374.564453
9370.958984
9369.460938
9359.565430
9351.743164
9338.242188
9338.801758
9359.290039
9347.735352
9363.970703
9379.757812
9382.562500
9386.194336
9408.183594
9439.527344
9439.344727
9462.897461
9465.149414
9469.939453
9444.356445
9431.705078
9429.332031
9412.793945
9407.791016
9399.253906
9382.499023
9352.639648
9365.350586
9389.875000
9385.810547
9404.293945
9431.705078
9455.854492
9468.451172
9525.892578
9532.458008
9498.110352
9468.751953
9464.081055
9438.500977
9397.781250
9417.397461
9405.481445
9377.806641
9364.882812
9382.817383
9366.759766
9360.678711
9386.893555
9397.582031
9385.278320
9392.450195
9395.362305
9375.492188
9359.723633
9397.192383
9373.869141
9373.850586
9369.452148
9366.098633
9355.117188
9376.920898
9397.394531
9403.302734
9442.546875
9454.567383
9425.733398
9434.413086
9413.076172
9426.623047
9502.650391
9536.896484
9504.703125
9461.722656
9448.294922
9420.890625
9377.418945
9314.216797
9281.221680
9306.822266
9309.013672
9347.241211
9415.688477
9445.817383
9434.459961
9400.406250
9359.852539
9355.005859
9336.694336
9338.130859
9353.128906
9406.996094
9471.107422
9486.025391
9459.479492
9424.696289
9418.792969
9390.372070
9376.707031
9364.955078
9320.589844
9326.257812
9368.914062
9413.647461
9513.463867
9545.461914
9519.365234
9463.421875
9435.432617
9428.906250
9418.842773
9381.978516
9347.608398
9356.708008
9421.598633
9455.133789
9448.618164
9459.915039
9425.843750
9368.743164
9348.790039
9355.985352
9384.146484
9368.789062
9421.479492
9497.841797
9489.511719
9442.202148
9455.389648
9442.385742
9395.979492
9350.820312
9340.401367
9381.509766
9411.623047
9479.041992
9510.963867
9529.586914
9505.369141
9460.790039
9461.173828
9453.922852
9440.913086
9413.049805
9422.833984
9448.541016
9438.894531
9441.511719
9454.551758
9439.845703
9451.827148
9470.952148
9484.848633
9499.071289
9505.856445
9538.491211
9550.068359
9536.342773
9517.728516
9482.968750
9479.030273
9465.810547
9469.595703
9457.397461
9440.002930
9433.594727
9452.746094
9472.854492
9484.167969
9500.620117
9505.540039
9505.024414
9493.693359
9489.202148
9467.298828
9448.068359
9461.947266
9454.083984
9428.296875
9413.101562
9414.421875
9402.916016
9380.390625
9361.779297
9397.941406
9404.457031
9402.480469
9407.028320
9423.571289
9410.722656
9408.483398
9406.961914
9406.013672
9387.100586
9394.643555
9413.801758
9421.375977
9411.082031
9434.324219
9440.595703
9450.517578
9457.909180
9454.966797
9429.925781
9420.282227
9420.941406
9423.687500
9402.777344
9407.885742
9436.313477
9439.530273
9423.204102
9425.968750
9449.111328
9410.808594
9427.906250
9388.088867
9346.906250
9314.041016
9346.332031
9458.552734
9487.208008
9546.931641
9510.279297
9482.469727
9442.458984
9432.124023
9422.558594
9391.782227
9378.395508
9409.452148
9447.231445
9505.228516
9573.900391
9605.830078
9545.667969
9470.670898
9427.000977
9404.772461
9382.774414
9354.535156
9360.108398
9441.595703
9504.405273
9511.038086
9520.508789
9485.595703
9429.284180
9388.623047
9330.560547
9345.837891
9332.640625
9364.965820
9455.266602
9497.083008
9551.101562
9547.814453
9527.785156
9493.108398
9451.571289
9408.261719
9386.239258
9395.253906
9461.931641
9499.608398
9504.804688
9463.828125
9455.722656
9438.026367
9420.178711
9409.035156
9395.801758
9390.620117
9383.740234
9357.039062
9376.587891
9390.602539
9401.084961
9395.634766
9419.967773
9446.430664
9443.185547
9456.734375
9472.782227
9469.082031
9459.884766
9453.984375
9447.661133
9435.306641
9440.479492
9454.272461
9469.041992
9473.551758
9479.230469
9463.842773
9443.000000
9433.003906
9427.682617
9427.758789
9429.974609
9418.228516
9404.356445
9406.668945
9434.731445
9461.083008
9467.908203
9487.541016
9468.152344
9450.123047
9449.206055
9446.809570
9438.708984
9424.578125
9446.011719
9417.366211
9427.647461
9431.388672
9460.017578
9461.042969
9458.922852
9462.768555
9455.024414
9444.364258
9423.870117
9432.346680
9417.894531
9384.515625
9357.022461
9437.265625
9504.875000
9516.409180
9498.545898
9478.679688
9450.834961
9416.291016
9385.784180
9409.059570
9410.513672
9455.925781
9472.396484
9508.996094
9511.977539
9510.987305
9488.035156
9469.023438
9432.747070
9390.762695
9385.937500
9413.102539
9444.317383
9486.265625
9508.925781
9515.000977
9515.627930
9501.075195
9466.733398
9441.346680
9435.746094
9429.142578
9435.519531
9452.908203
9489.511719
9415.692383
9538.280273
9579.888672
9557.961914
9526.685547
9568.431641
9578.902344
9543.051758
9516.816406
9483.406250
```
