## Supplementary material for "Functional connectivity across the human subcortical auditory system using an autoregressive matrix-Gaussian copula graphical model approach with partial correlations": Code: roi-01_mean_ts.txt

```
10817.836914
10702.080078
10626.095703
10597.163086
10593.477539
10569.514648
10558.351562
10567.959961
10595.464844
10562.375977
10565.789062
10486.045898
10505.930664
10501.800781
10487.941406
10471.868164
10423.614258
10418.953125
10542.434570
10611.735352
10623.915039
10608.424805
10593.113281
10572.027344
10447.425781
10417.155273
10445.779297
10454.689453
10496.308594
10439.705078
10419.488281
10466.899414
10419.747070
10424.167969
10443.937500
10440.930664
10459.167969
10463.810547
10433.080078
10459.890625
10425.166992
10426.955078
10432.810547
10447.476562
10396.592773
10423.373047
10411.666016
10446.563477
10430.496094
10503.159180
10465.132812
10463.284180
10492.549805
10478.018555
10474.867188
10464.154297
10453.347656
10502.159180
10492.907227
10471.039062
10458.365234
10473.134766
10451.062500
10385.174805
10391.706055
10452.105469
10456.867188
10491.295898
10482.514648
10489.701172
10452.785156
10430.836914
10439.612305
10439.381836
10488.622070
10482.897461
10506.062500
10490.502930
10466.578125
10460.465820
10498.019531
10458.144531
10434.928711
10444.735352
10436.805664
10438.364258
10451.349609
10434.314453
10423.025391
10424.821289
10492.627930
10492.380859
10469.922852
10539.263672
10535.185547
10475.548828
10424.559570
10474.613281
10426.219727
10446.955078
10452.236328
10483.992188
10478.816406
10564.459961
10599.764648
10564.902344
10495.972656
10502.084961
10472.951172
10447.854492
10415.738281
10454.965820
10407.494141
10440.657227
10417.909180
10395.585938
10389.333984
10411.959961
10434.674805
10406.392578
10444.513672
10421.308594
10364.496094
10379.433594
10380.458984
10366.443359
10381.766602
10408.346680
10378.104492
10367.735352
10425.653320
10422.036133
10423.379883
10399.369141
10401.968750
10412.311523
10370.347656
10393.126953
10423.634766
10399.590820
10438.434570
10461.299805
10431.927734
10435.820312
10434.669922
10391.485352
10352.076172
10351.644531
10369.394531
10382.602539
10361.237305
10444.557617
10534.893555
10503.745117
10490.260742
10467.493164
10415.837891
10398.251953
10373.459961
10349.424805
10333.154297
10361.745117
10383.397461
10376.284180
10382.411133
10372.182617
10430.088867
10525.763672
10421.803711
10414.832031
10373.754883
10264.529297
10290.439453
10331.174805
10363.160156
10424.480469
10448.600586
10455.311523
10395.241211
10293.930664
10298.309570
10271.604492
10225.465820
10262.877930
10284.583008
10359.716797
10388.284180
10397.518555
10392.924805
10413.643555
10333.541016
10334.877930
10300.149414
10304.673828
10315.243164
10284.665039
10293.049805
10311.007812
10275.117188
10279.891602
10357.319336
10280.752930
10332.100586
10363.029297
10309.674805
10333.291016
10370.113281
10309.785156
10274.768555
10340.014648
10377.636719
10372.386719
10338.549805
10309.051758
10323.592773
10251.213867
10293.253906
10291.810547
10331.887695
10327.807617
10357.444336
10397.717773
10371.452148
10319.942383
10326.126953
10329.352539
10315.499023
10295.909180
10337.393555
10281.048828
10315.258789
10391.129883
10406.386719
10398.264648
10352.340820
10408.773438
10320.148438
10309.948242
10233.856445
10240.341797
10248.610352
10281.965820
10301.120117
10359.969727
10294.138672
10240.055664
10300.156250
10292.557617
10282.434570
10292.927734
10309.648438
10241.625977
10234.217773
10230.760742
10285.746094
10244.598633
10269.171875
10290.746094
10374.807617
10353.406250
10289.149414
10343.028320
10332.776367
10309.128906
10320.767578
10362.742188
10377.285156
10316.502930
10319.147461
10296.399414
10303.533203
10307.166992
10354.253906
10337.963867
10295.961914
10313.950195
10252.185547
10316.861328
10249.463867
10279.032227
10275.847656
10255.546875
10277.017578
10299.590820
10262.049805
10265.836914
10275.948242
10270.774414
10253.959961
10288.932617
10242.430664
10295.123047
10305.610352
10325.640625
10344.845703
10345.846680
10347.610352
10269.836914
10297.368164
10268.576172
10269.048828
10275.717773
10287.334961
10299.240234
10273.326172
10255.515625
10260.518555
10258.117188
10281.139648
10228.328125
10265.628906
10241.695312
10272.040039
10240.997070
10240.552734
10222.799805
10296.368164
10350.764648
10313.711914
10284.638672
10262.591797
10275.136719
10236.333984
10260.946289
10257.173828
10291.073242
10266.888672
10232.355469
10309.108398
10285.367188
10249.856445
10273.382812
10319.558594
10248.126953
10262.095703
10285.656250
10298.511719
10259.730469
10262.055664
10261.689453
10267.261719
10238.990234
10225.826172
10240.379883
10269.008789
10285.448242
10347.235352
10389.102539
10316.034180
10325.977539
10270.706055
10203.804688
10213.538086
10229.804688
10182.239258
10182.750000
10208.863281
10255.455078
10221.210938
10173.170898
10160.464844
10249.162109
10252.030273
10275.661133
10300.460938
10306.318359
10394.300781
10405.224609
10397.939453
10331.635742
10339.037109
10282.897461
10237.020508
10278.778320
10247.518555
10229.745117
10285.840820
10300.632812
10309.167969
10186.356445
10249.470703
10226.879883
10219.011719
10226.784180
10332.894531
10302.710938
10246.270508
10262.029297
10289.437500
10260.650391
10298.542969
10321.099609
10288.656250
10229.242188
10300.913086
10304.448242
10344.315430
10321.282227
10274.461914
10240.457031
10222.042969
10228.237305
10234.071289
10235.250977
10271.042969
10300.788086
10300.364258
10292.415039
10288.975586
10224.869141
10175.118164
10167.229492
10191.785156
10176.261719
10157.908203
10212.578125
10197.083008
10224.614258
10208.280273
10217.566406
10290.592773
10334.647461
10392.484375
10419.640625
10451.892578
10362.907227
10324.634766
10277.859375
10223.587891
10177.886719
10166.282227
10205.313477
10140.140625
10108.536133
10177.206055
10147.912109
10090.740234
10125.796875
10164.275391
10181.974609
10173.641602
10243.244141
10266.536133
10266.618164
10300.976562
10283.465820
10279.074219
10243.266602
10214.872070
10171.606445
10167.197266
10140.120117
10127.578125
10149.838867
10145.854492
10158.040039
10244.586914
10266.857422
10188.271484
10190.933594
10176.029297
10200.412109
10178.103516
10228.262695
10231.081055
10260.532227
10256.617188
10296.153320
10307.995117
10231.464844
10145.362305
10072.869141
10141.100586
10177.792969
10320.136719
10449.757812
10331.669922
10290.534180
10209.718750
10218.334961
10221.736328
10133.499023
10189.091797
10122.288086
10112.439453
10143.682617
10176.867188
10167.682617
10225.522461
10245.540039
10212.948242
10158.608398
10206.315430
10215.253906
10169.556641
10144.958984
10156.211914
10132.254883
10197.132812
10242.721680
10329.897461
10313.083008
10356.659180
10341.127930
10284.008789
10191.421875
10115.775391
10188.174805
10226.479492
10199.060547
10243.305664
10209.027344
10173.548828
10185.036133
10221.156250
10235.127930
10257.588867
10315.909180
10340.102539
10354.288086
10311.375977
10273.822266
10213.823242
10190.324219
10212.994141
10146.233398
10135.933594
10122.003906
10077.064453
10108.136719
10096.207031
10092.334961
10097.540039
10080.271484
10115.678711
10103.606445
10114.679688
10090.669922
10076.775391
10066.280273
10070.833984
10117.629883
10071.150391
10138.821289
10261.254883
10300.444336
10313.915039
10332.538086
10288.400391
10195.514648
10179.046875
10110.623047
10102.911133
10109.497070
10064.957031
10090.798828
10051.570312
10066.939453
10091.604492
10190.293945
10235.253906
10354.254883
10405.346680
10347.779297
10273.817383
10316.512695
10220.483398
10195.886719
10143.426758
10111.853516
10084.750000
10023.520508
10012.304688
10021.742188
10017.913086
10098.806641
10124.286133
10100.189453
10103.402344
10134.693359
10158.887695
10117.095703
10122.661133
10067.964844
10053.807617
10063.675781
10063.173828
10021.565430
10036.392578
10079.087891
10048.879883
10047.711914
10086.361328
10109.432617
10098.321289
10074.078125
10103.211914
10200.901367
10395.780273
10485.120117
10424.558594
10369.448242
10237.060547
10111.301758
10021.799805
9959.256836
9978.397461
9938.064453
9961.275391
10105.218750
10196.684570
10214.022461
10100.454102
10024.851562
10039.763672
10020.505859
10000.412109
10005.634766
10099.007812
10254.543945
10371.828125
10425.606445
10273.164062
10202.009766
10189.902344
10138.946289
10044.407227
10005.334961
10007.711914
10054.224609
10102.457031
10246.648438
10397.418945
10426.539062
10285.469727
10160.680664
10153.353516
10110.799805
10125.494141
10107.643555
10091.896484
10192.527344
10267.034180
10307.565430
10305.486328
10311.930664
10209.416016
10155.797852
10102.305664
10096.424805
10109.916016
10188.164062
10332.147461
10417.391602
10386.685547
10354.749023
10303.526367
10187.458984
10157.430664
10088.581055
10076.820312
10071.823242
10157.885742
10209.911133
10253.641602
10251.269531
10290.391602
10253.027344
10178.607422
10138.138672
10063.654297
10085.302734
10146.417969
10164.528320
10170.957031
10200.108398
10240.900391
10235.955078
10196.470703
10232.997070
10164.056641
10236.580078
10314.506836
10411.907227
10453.375000
10390.736328
10353.233398
10279.568359
10170.101562
10083.485352
10133.509766
10147.031250
10127.482422
10126.539062
10114.977539
10120.965820
10173.189453
10272.609375
10325.798828
10335.409180
10398.095703
10423.926758
10340.423828
10237.154297
10248.823242
10201.173828
10140.947266
10170.550781
10159.833984
10129.546875
10128.119141
10158.904297
10142.144531
10125.165039
10100.996094
10139.763672
10176.525391
10143.902344
10136.258789
10178.297852
10110.374023
10107.531250
10145.917969
10076.369141
10168.532227
10146.247070
10154.353516
10184.973633
10194.190430
10208.131836
10268.277344
10234.261719
10247.284180
10232.306641
10140.833984
10153.778320
10212.048828
10274.090820
10264.888672
10276.623047
10264.194336
10218.754883
10102.005859
10096.590820
10085.867188
9985.106445
9997.707031
10075.916016
10232.671875
10275.132812
10318.573242
10230.002930
10172.808594
10046.023438
10032.224609
10035.731445
9992.508789
10088.500977
10134.763672
10246.196289
10425.007812
10611.261719
10591.924805
10439.994141
10193.350586
10063.182617
9979.928711
9942.902344
9937.467773
10048.805664
10147.856445
10203.251953
10209.532227
10219.043945
10168.314453
10057.052734
9938.727539
9937.678711
9954.663086
9964.129883
10096.682617
10211.582031
10322.580078
10369.724609
10316.420898
10286.066406
10256.834961
10188.277344
10144.217773
10152.983398
10188.052734
10274.360352
10350.073242
10280.557617
10206.561523
10134.338867
10064.473633
10077.382812
10056.404297
10045.933594
10051.474609
10028.973633
10030.138672
10064.174805
10060.800781
10061.169922
10108.460938
10132.643555
10072.440430
10103.564453
10133.027344
10161.953125
10150.801758
10143.452148
10174.682617
10206.981445
10192.263672
10189.807617
10264.093750
10293.254883
10305.729492
10278.576172
10248.319336
10279.889648
10189.575195
10198.293945
10180.191406
10147.080078
10104.893555
10145.604492
10176.680664
10178.511719
10173.426758
10200.899414
10177.930664
10134.236328
10112.768555
10137.597656
10137.911133
10119.988281
10142.680664
10178.414062
10186.845703
10208.373047
10222.450195
10164.511719
10211.553711
10226.042969
10193.394531
10134.242188
10158.534180
10151.569336
10100.615234
10049.875000
9989.349609
10015.834961
10230.026367
10312.537109
10345.733398
10326.119141
10225.220703
10123.791016
10055.894531
10060.049805
10030.847656
10068.354492
10192.066406
10230.664062
10264.582031
10256.728516
10278.388672
10224.912109
10125.742188
10049.025391
10115.297852
10075.534180
10123.041016
10173.687500
10218.502930
10182.658203
10204.693359
10226.988281
10196.882812
10189.758789
10221.833984
10139.534180
10107.042969
10142.902344
10138.266602
10186.220703
10217.957031
10348.516602
10433.402344
10447.004883
10463.585938
10489.663086
10450.108398
10378.833984
10378.502930
10253.869141
```
