## Supplementary material for "Functional connectivity across the human subcortical auditory system using an autoregressive matrix-Gaussian copula graphical model approach with partial correlations": Code: roi-02_mean_ts.txt

```
11147.833984
11082.599609
11056.130859
11011.701172
10990.908203
10978.337891
10973.479492
10967.843750
10956.521484
10957.223633
10950.076172
10947.502930
10932.106445
10913.523438
10882.704102
10883.069336
10836.445312
10807.023438
10862.095703
10926.456055
10969.234375
10968.325195
10935.220703
10923.574219
10884.719727
10883.007812
10886.114258
10906.719727
10894.702148
10887.860352
10869.054688
10849.073242
10846.565430
10826.644531
10859.188477
10843.064453
10866.338867
10852.917969
10832.301758
10855.418945
10864.089844
10861.529297
10864.665039
10867.416016
10850.418945
10822.905273
10848.265625
10846.209961
10857.653320
10864.475586
10909.916992
10914.038086
10922.842773
10894.726562
10910.519531
10913.741211
10873.907227
10878.698242
10911.119141
10894.618164
10889.105469
10869.510742
10893.873047
10875.247070
10868.821289
10885.668945
10919.875000
10914.815430
10917.762695
10914.131836
10890.354492
10890.827148
10896.461914
10916.639648
10889.206055
10888.826172
10886.824219
10899.747070
10892.730469
10911.898438
10919.252930
10903.439453
10903.069336
10880.182617
10896.743164
10868.355469
10867.610352
10905.827148
10866.932617
10855.212891
10874.919922
10920.477539
10896.676758
10920.324219
10956.461914
10964.860352
10926.435547
10928.579102
10931.138672
10906.313477
10917.986328
10946.228516
10930.998047
10929.827148
10959.541016
10985.361328
10960.502930
10937.678711
10942.478516
10943.720703
10941.506836
10926.264648
10924.081055
10914.070312
10937.477539
10956.823242
10947.937500
10920.527344
10974.605469
10962.404297
10948.717773
10942.726562
10947.609375
10924.910156
10924.497070
10921.803711
10937.370117
10940.786133
10981.713867
10957.323242
10940.412109
10945.210938
10948.323242
10952.349609
10943.505859
10948.146484
10944.408203
10932.200195
10968.485352
10968.913086
10957.748047
10971.193359
10962.130859
10952.848633
10949.084961
10955.119141
10958.200195
10924.477539
10926.812500
10916.318359
10921.814453
10934.452148
10963.770508
10986.036133
10969.974609
10994.866211
10969.715820
10951.897461
10928.043945
10918.427734
10915.389648
10903.439453
10870.563477
10889.508789
10891.047852
10889.423828
10932.739258
10982.360352
10964.417969
10942.646484
10922.564453
10876.391602
10828.842773
10860.615234
10913.710938
10978.735352
10988.771484
10994.302734
10970.851562
10930.202148
10910.990234
10872.798828
10855.894531
10851.233398
10872.102539
10921.044922
10925.631836
10936.658203
10923.879883
10919.348633
10917.588867
10861.278320
10893.889648
10896.943359
10875.263672
10887.472656
10900.968750
10903.733398
10880.618164
10865.438477
10893.258789
10867.707031
10850.121094
10850.305664
10881.318359
10903.772461
10910.381836
10937.541992
10931.684570
10919.054688
10928.227539
10927.860352
10924.269531
10893.913086
10885.810547
10845.122070
10824.146484
10827.567383
10881.878906
10939.592773
10967.579102
10984.182617
10951.834961
10935.312500
10912.277344
10927.254883
10922.597656
10902.143555
10917.342773
10915.765625
10947.910156
10939.250977
10949.558594
10926.975586
10915.469727
10902.847656
10899.106445
10876.540039
10864.896484
10865.676758
10871.541016
10891.252930
10886.287109
10920.303711
10928.682617
10900.926758
10889.432617
10909.914062
10890.698242
10889.309570
10903.017578
10891.765625
10902.492188
10905.812500
10910.969727
10933.711914
10902.553711
10893.202148
10884.857422
10905.529297
10881.311523
10896.635742
10942.868164
10917.189453
10915.453125
10931.820312
10935.349609
10938.068359
10953.159180
10975.315430
10949.804688
10949.651367
10963.370117
10924.216797
10909.458984
10917.749023
10938.385742
10938.626953
10905.971680
10931.746094
10926.237305
10891.535156
10896.456055
10893.208984
10897.105469
10886.454102
10900.041992
10906.641602
10887.045898
10874.526367
10864.704102
10889.666992
10923.672852
10874.354492
10871.784180
10878.565430
10901.742188
10866.231445
10885.106445
10896.186523
10839.216797
10841.858398
10858.073242
10882.547852
10884.480469
10932.808594
10925.962891
10925.798828
10903.798828
10911.498047
10937.409180
10910.354492
10903.051758
10897.326172
10912.866211
10908.489258
10927.434570
10947.702148
10948.565430
10958.913086
10977.881836
10967.245117
10971.279297
10951.171875
10941.622070
10940.610352
10927.877930
10930.750000
10943.201172
10926.078125
10922.683594
10904.860352
10918.481445
10928.628906
10905.753906
10913.363281
10917.863281
10922.174805
10903.010742
10899.328125
10907.826172
10890.002930
10895.066406
10917.311523
10904.132812
10905.090820
10904.314453
10880.558594
10884.177734
10855.830078
10881.895508
10858.087891
10835.661133
10847.461914
10854.217773
10844.292969
10846.812500
10868.014648
10879.058594
10871.284180
10866.105469
10928.500977
10920.720703
10905.333008
10935.503906
10964.163086
10964.171875
10971.648438
10967.660156
10946.319336
10925.769531
10938.376953
10924.147461
10905.025391
10922.906250
10917.183594
10907.927734
10931.037109
10936.046875
10928.307617
10909.291992
10952.987305
10925.260742
10901.237305
10910.121094
10911.251953
10894.520508
10909.363281
10939.517578
10935.225586
10935.323242
10960.575195
10959.149414
10925.594727
10942.673828
10953.654297
10947.505859
10938.162109
10927.361328
10879.017578
10857.938477
10854.666992
10866.659180
10853.393555
10842.352539
10898.654297
10891.060547
10881.895508
10868.541992
10856.139648
10853.577148
10839.511719
10848.045898
10819.870117
10794.213867
10814.358398
10821.416992
10805.090820
10780.442383
10758.605469
10838.901367
10837.186523
10784.615234
10884.318359
10909.716797
10890.547852
10856.997070
10838.546875
10854.554688
10809.458008
10804.515625
10812.178711
10833.620117
10800.602539
10809.089844
10810.668945
10773.637695
10760.187500
10773.413086
10786.068359
10779.081055
10802.374023
10828.916016
10849.462891
10864.691406
10869.241211
10905.729492
10884.937500
10864.704102
10889.333008
10876.283203
10863.315430
10884.512695
10895.393555
10850.533203
10838.147461
10854.287109
10876.504883
10904.416992
10899.755859
10876.966797
10883.856445
10874.028320
10856.072266
10869.653320
10892.693359
10894.845703
10899.405273
10904.358398
10891.343750
10808.993164
10823.912109
10826.294922
10880.182617
10916.656250
10940.902344
10925.985352
10897.719727
10845.645508
10824.201172
10829.797852
10809.748047
10803.227539
10798.150391
10756.999023
10757.670898
10789.736328
10801.103516
10794.322266
10832.652344
10855.881836
10837.095703
10853.336914
10846.488281
10810.496094
10775.350586
10787.503906
10793.250000
10801.239258
10809.871094
10856.478516
10860.417969
10854.342773
10841.131836
10827.035156
10835.108398
10803.507812
10822.291016
10858.312500
10849.177734
10840.005859
10853.157227
10848.458984
10873.531250
10885.128906
10888.960938
10885.500000
10875.422852
10878.476562
10870.166016
10816.275391
10800.916992
10787.255859
10795.730469
10802.545898
10785.814453
10739.765625
10733.921875
10750.777344
10754.065430
10734.427734
10718.791016
10706.870117
10694.875000
10720.044922
10721.886719
10702.843750
10715.205078
10755.798828
10751.103516
10767.405273
10791.998047
10810.640625
10815.731445
10830.443359
10856.770508
10851.475586
10837.399414
10823.470703
10813.405273
10799.025391
10784.654297
10776.212891
10741.175781
10737.692383
10762.894531
10745.246094
10747.084961
10800.914062
10799.082031
10831.679688
10882.140625
10896.643555
10898.047852
10864.900391
10849.980469
10828.246094
10789.642578
10771.554688
10768.225586
10731.505859
10683.041992
10689.136719
10714.878906
10691.576172
10690.030273
10708.791016
10707.548828
10722.065430
10727.728516
10730.605469
10712.130859
10678.621094
10712.064453
10691.329102
10689.402344
10695.776367
10682.753906
10695.471680
10706.617188
10747.408203
10760.319336
10806.374023
10799.277344
10768.271484
10758.925781
10738.023438
10788.854492
10883.230469
10910.787109
10893.059570
10833.919922
10788.951172
10763.545898
10720.616211
10641.125977
10634.333984
10620.686523
10637.597656
10698.448242
10786.789062
10818.095703
10780.964844
10743.653320
10715.412109
10709.701172
10684.583008
10694.719727
10731.582031
10796.508789
10888.678711
10892.658203
10863.092773
10808.978516
10808.083984
10758.733398
10725.781250
10729.416992
10705.133789
10712.438477
10738.968750
10818.402344
10939.532227
10976.121094
10924.776367
10882.722656
10831.640625
10817.184570
10785.223633
10778.239258
10737.762695
10766.858398
10835.755859
10849.427734
10844.482422
10828.074219
10812.290039
10741.156250
10704.601562
10706.532227
10728.712891
10728.737305
10785.916016
10896.863281
10890.336914
10823.333984
10838.297852
10804.995117
10768.356445
10733.923828
10720.966797
10765.487305
10824.210938
10865.579102
10903.417969
10924.866211
10908.292969
10859.260742
10834.683594
10833.597656
10816.680664
10798.851562
10795.746094
10821.773438
10813.618164
10808.690430
10850.810547
10855.647461
10840.146484
10839.448242
10861.002930
10875.274414
10889.707031
10930.523438
10966.890625
10968.900391
10915.000977
10881.817383
10859.604492
10805.847656
10816.682617
10825.875977
10830.842773
10825.631836
10846.777344
10882.899414
10852.395508
10880.927734
10925.281250
10904.461914
10906.766602
10905.690430
10898.922852
10875.625977
10865.978516
10845.450195
10822.253906
10828.408203
10823.735352
10811.524414
10807.218750
10788.241211
10811.361328
10813.711914
10805.924805
10801.959961
10818.040039
10787.693359
10771.072266
10772.808594
10798.028320
10780.095703
10812.374023
10811.875000
10820.440430
10819.403320
10835.347656
10849.035156
10867.464844
10868.865234
10855.881836
10843.616211
10826.593750
10798.759766
10796.413086
10756.656250
10762.236328
10801.118164
10789.645508
10791.714844
10798.344727
10796.652344
10761.749023
10753.956055
10727.379883
10674.543945
10634.435547
10701.795898
10828.508789
10871.854492
10902.703125
10891.744141
10861.324219
10793.802734
10763.557617
10767.022461
10747.454102
10746.977539
10765.334961
10824.616211
10899.644531
11004.356445
11037.864258
10966.791016
10854.184570
10767.383789
10743.247070
10726.683594
10698.326172
10717.232422
10830.450195
10877.611328
10888.884766
10908.774414
10857.705078
10788.119141
10730.975586
10680.380859
10694.485352
10690.493164
10760.778320
10873.174805
10933.151367
10966.078125
10958.646484
10969.076172
10875.542969
10830.537109
10777.938477
10739.985352
10775.282227
10849.692383
10888.935547
10905.473633
10867.430664
10827.521484
10792.240234
10795.077148
10786.780273
10767.873047
10762.361328
10737.808594
10727.405273
10726.685547
10766.206055
10779.458008
10763.045898
10795.559570
10815.699219
10839.176758
10834.979492
10856.930664
10850.313477
10849.904297
10846.560547
10842.913086
10825.333984
10843.693359
10839.194336
10850.113281
10876.634766
10860.634766
10859.193359
10842.948242
10810.452148
10810.760742
10805.958008
10800.155273
10788.233398
10776.478516
10770.838867
10821.606445
10837.336914
10845.556641
10864.978516
10825.365234
10797.876953
10821.377930
10813.694336
10799.834961
10760.401367
10811.281250
10799.064453
10799.633789
10783.853516
10820.360352
10819.683594
10820.500977
10818.255859
10817.092773
10790.079102
10790.204102
10788.597656
10752.233398
10721.800781
10711.373047
10814.061523
10896.527344
10910.413086
10892.452148
10872.776367
10839.121094
10789.618164
10749.448242
10744.935547
10759.002930
10812.018555
10862.541016
10891.190430
10869.338867
10867.173828
10876.790039
10830.053711
10762.881836
10722.409180
10746.895508
10767.945312
10801.046875
10852.234375
10879.737305
10881.052734
10870.917969
10871.069336
10847.957031
10800.849609
10795.654297
10811.144531
10791.826172
10838.662109
10874.226562
10850.024414
10940.733398
11006.561523
10966.479492
10894.411133
10940.589844
10913.479492
10887.975586
10861.508789
10859.760742
```
