## Supplementary material for "Functional connectivity across the human subcortical auditory system using an autoregressive matrix-Gaussian copula graphical model approach with partial correlations": Code: roi-03_mean_ts.txt

```
11481.645508
11406.452148
11336.322266
11258.733398
11285.530273
11322.444336
11216.097656
11261.654297
11245.643555
11260.674805
11178.465820
11154.423828
11227.006836
11110.850586
11157.946289
11179.642578
11156.223633
11106.870117
11245.194336
11306.385742
11262.038086
11280.674805
11321.188477
11234.078125
11154.719727
11203.330078
11209.245117
11131.310547
11173.430664
11177.699219
11143.727539
11115.931641
11141.780273
11133.420898
11140.182617
11186.881836
11219.655273
11160.142578
11137.611328
11157.145508
11219.691406
11141.642578
11191.743164
11235.684570
11163.007812
11146.150391
11161.899414
11203.364258
11194.101562
11164.101562
11208.628906
11237.104492
11244.288086
11222.946289
11192.800781
11234.243164
11209.969727
11197.642578
11211.381836
11203.005859
11196.555664
11185.143555
11232.222656
11168.047852
11160.870117
11224.632812
11198.030273
11255.200195
11274.587891
11261.041992
11216.978516
11150.173828
11206.674805
11252.781250
11222.295898
11236.616211
11271.450195
11219.900391
11227.341797
11248.309570
11242.173828
11204.120117
11203.633789
11243.834961
11204.196289
11141.614258
11205.503906
11196.587891
11167.978516
11190.120117
11245.891602
11269.976562
11242.075195
11267.400391
11298.086914
11259.912109
11193.989258
11230.746094
11228.522461
11174.735352
11220.540039
11265.265625
11259.485352
11255.898438
11295.578125
11304.823242
11209.300781
11259.219727
11234.267578
11158.441406
11193.126953
11222.905273
11260.248047
11147.166016
11192.534180
11236.100586
11158.225586
11130.724609
11173.404297
11134.885742
11128.473633
11161.891602
11183.887695
11128.561523
11169.503906
11226.949219
11161.037109
11135.994141
11201.072266
11188.986328
11159.010742
11165.470703
11198.972656
11151.477539
11162.313477
11218.940430
11174.415039
11154.162109
11214.171875
11221.730469
11179.470703
11245.330078
11247.531250
11194.065430
11159.338867
11207.835938
11184.822266
11142.709961
11156.071289
11185.112305
11159.042969
11237.679688
11296.457031
11296.434570
11256.215820
11185.608398
11219.067383
11190.441406
11147.574219
11160.362305
11172.104492
11145.941406
11176.082031
11134.880859
11180.853516
11130.098633
11217.536133
11253.027344
11227.645508
11186.991211
11180.722656
11143.556641
11036.343750
11109.254883
11206.367188
11224.844727
11259.485352
11214.618164
11134.132812
11124.128906
11074.638672
11041.461914
11051.615234
11056.149414
11092.514648
11196.200195
11184.741211
11180.930664
11173.822266
11173.820312
11120.244141
11097.512695
11052.135742
11172.160156
11095.693359
11121.131836
11071.655273
11088.643555
11095.867188
11130.018555
11157.946289
11094.671875
11068.757812
11116.001953
11175.379883
11127.719727
11110.154297
11154.389648
11087.344727
11109.643555
11112.075195
11165.784180
11192.480469
11211.229492
11190.643555
11125.357422
11087.668945
11118.778320
11140.586914
11127.311523
11143.688477
11149.995117
11133.286133
11102.786133
11108.805664
11107.527344
11105.639648
11083.219727
11101.571289
11126.126953
11099.123047
11159.625977
11212.462891
11208.500000
11192.213867
11150.600586
11165.194336
11106.966797
11068.952148
11064.393555
11102.162109
11129.949219
11076.387695
11128.344727
11157.167969
11096.052734
11062.527344
11159.552734
11124.250000
11139.325195
11111.068359
11096.727539
11062.957031
11089.704102
11079.290039
11084.082031
11128.289062
11113.833984
11141.702148
11192.498047
11119.934570
11177.791992
11152.742188
11150.309570
11160.794922
11164.640625
11134.963867
11085.540039
11106.306641
11169.983398
11124.216797
11104.492188
11169.134766
11163.391602
11123.974609
11045.838867
11095.505859
11121.355469
11089.271484
11055.417969
11067.884766
11091.092773
11103.736328
11054.618164
11116.415039
11120.059570
11115.615234
11079.154297
11089.849609
11107.689453
11070.912109
11103.135742
11201.565430
11134.696289
11183.739258
11185.601562
11150.747070
11157.910156
11105.603516
11154.444336
11113.114258
11077.247070
11067.227539
11107.546875
11102.887695
11067.393555
11088.384766
11076.411133
11091.947266
11046.154297
11120.146484
11083.763672
11121.743164
11078.535156
11144.725586
11091.434570
11126.216797
11167.169922
11109.692383
11018.533203
11077.342773
11098.205078
11055.865234
11095.341797
11097.314453
11097.307617
11105.161133
11083.560547
11126.379883
11105.283203
11097.160156
11111.509766
11120.305664
11061.047852
11062.375977
11125.745117
11112.142578
11090.817383
11107.415039
11145.224609
11089.069336
11006.312500
11007.649414
11049.139648
11110.460938
11078.441406
11136.908203
11151.742188
11094.850586
11034.730469
11081.592773
11083.227539
11003.979492
11040.426758
11010.121094
10959.498047
11002.710938
11000.335938
11067.622070
10959.334961
10983.760742
11037.811523
11043.236328
11063.080078
11048.646484
11147.850586
11112.059570
11114.778320
11188.600586
11152.786133
11118.135742
11139.309570
11077.024414
11089.673828
11098.986328
11092.971680
11082.559570
11026.131836
11065.202148
11050.382812
11063.007812
11081.839844
11069.098633
11093.280273
11091.643555
11106.534180
11038.092773
11064.360352
11120.827148
11119.940430
11106.742188
11104.546875
11106.658203
11052.692383
11040.757812
11096.502930
11066.697266
11059.433594
11103.801758
11123.841797
11017.837891
11045.323242
11055.495117
11061.597656
11048.556641
11152.927734
11137.687500
11060.266602
11074.081055
11049.915039
11006.043945
11006.712891
11020.310547
11028.153320
10988.147461
11016.624023
11040.965820
11039.433594
11006.968750
11071.236328
11160.769531
11113.290039
11159.250977
11243.286133
11179.264648
11153.628906
11089.326172
11080.529297
11087.780273
11015.568359
11000.514648
10968.988281
10966.520508
10914.649414
10980.202148
10968.291992
10999.468750
10963.082031
11013.514648
11057.405273
11037.844727
11044.100586
11111.725586
11066.212891
11089.260742
11061.709961
11118.405273
11016.907227
11023.982422
11039.767578
11039.697266
10983.097656
10992.914062
10989.426758
11043.806641
11023.486328
11073.676758
11068.420898
11053.328125
11030.177734
11065.129883
11073.311523
11029.603516
11043.821289
11152.907227
11144.341797
11131.098633
11109.716797
11142.125977
11107.025391
10936.511719
10934.498047
11002.069336
11054.966797
11097.084961
11111.626953
11168.870117
11092.680664
11046.525391
10996.966797
11018.055664
10942.076172
10981.918945
10986.697266
10919.264648
10923.230469
11015.815430
10979.833984
10947.259766
10990.788086
10999.778320
10967.214844
10981.239258
11043.703125
10932.213867
10907.284180
10935.479492
10959.485352
10996.020508
11069.763672
11114.867188
11163.135742
11098.229492
11058.055664
11009.642578
10940.042969
10872.571289
10936.591797
10985.965820
10994.250977
11028.287109
11051.091797
10992.520508
10997.770508
10988.561523
10991.530273
11039.073242
11034.147461
11133.950195
11161.302734
11112.389648
11073.235352
11068.230469
11014.138672
11019.870117
10992.749023
10944.784180
10931.189453
10971.626953
10905.126953
10894.219727
10924.748047
10949.896484
10940.037109
10959.550781
10964.364258
10909.572266
10889.165039
10951.447266
10896.685547
10910.469727
10860.443359
10926.312500
10980.275391
11031.603516
11130.151367
11110.364258
11077.536133
11102.235352
11068.069336
10992.597656
11010.037109
10968.907227
10899.977539
10869.136719
10916.789062
10856.391602
10814.441406
10948.844727
10985.425781
11028.482422
11060.128906
11047.820312
11051.183594
11037.162109
11064.228516
11089.997070
11013.139648
11002.201172
10958.708984
10926.132812
10809.587891
10826.676758
10855.019531
10872.385742
10861.429688
10928.559570
10945.482422
10939.802734
11002.145508
10978.408203
10891.145508
10861.099609
10897.491211
10861.668945
10825.289062
10901.462891
10863.475586
10882.893555
10866.529297
10926.676758
10836.992188
10942.019531
10882.112305
10857.188477
10862.019531
10824.026367
10983.979492
11160.553711
11221.936523
11146.966797
10997.935547
10949.453125
10884.105469
10797.607422
10798.030273
10736.003906
10767.928711
10826.065430
10879.247070
10957.550781
10962.190430
10919.089844
10802.751953
10777.137695
10831.000000
10833.969727
10884.437500
10930.222656
11045.290039
11115.609375
11113.971680
11067.949219
11026.299805
10979.541992
10905.452148
10856.062500
10848.653320
10821.052734
10808.887695
10941.440430
11046.491211
11144.005859
11134.221680
11043.232422
11003.014648
10868.994141
10983.430664
10989.251953
10961.776367
10982.203125
11039.201172
11098.014648
11059.224609
11097.729492
11017.452148
10953.485352
10917.606445
10899.520508
10919.531250
10942.398438
11015.114258
11116.039062
11200.688477
11127.626953
11100.418945
11056.262695
10941.236328
11000.733398
10918.255859
10886.416016
10923.187500
11015.126953
10974.624023
11029.152344
11055.782227
11094.471680
11004.506836
11031.962891
10952.525391
10937.920898
10911.744141
10983.567383
11018.094727
11015.166016
11069.912109
11057.195312
11075.593750
11042.908203
10987.694336
11030.019531
11094.865234
11073.525391
11175.789062
11176.401367
11210.191406
11136.927734
11098.300781
10980.163086
10919.708008
10898.845703
11019.114258
10999.663086
10951.114258
10941.859375
10982.103516
10963.095703
10994.328125
11095.608398
11145.151367
11181.336914
11184.180664
11103.799805
11010.034180
11057.264648
11061.273438
10989.157227
10969.254883
11025.786133
10979.501953
10988.912109
10929.550781
11010.411133
10984.937500
10942.980469
10979.712891
11018.507812
10936.826172
11028.079102
11026.399414
11010.949219
10970.344727
10947.938477
11022.603516
10974.340820
11014.090820
11041.359375
10959.828125
10959.719727
11029.227539
11062.778320
11096.042969
11060.017578
10986.013672
11032.853516
10997.122070
11014.530273
11075.248047
11074.171875
11093.850586
11069.631836
11072.309570
10964.446289
11018.014648
10943.325195
10852.089844
10813.356445
10990.382812
11125.375977
11103.332031
11073.437500
11037.930664
10956.008789
10789.703125
10860.944336
10847.034180
10869.336914
10954.240234
10967.061523
11062.498047
11184.797852
11306.958008
11300.519531
11161.213867
10937.681641
10855.245117
10815.489258
10788.283203
10818.148438
10873.867188
10922.856445
10999.344727
11003.197266
10999.652344
10979.281250
10876.904297
10795.031250
10795.082031
10848.057617
10903.815430
10931.105469
11047.229492
11105.187500
11166.668945
11094.408203
11045.530273
11004.966797
10991.597656
10982.289062
10944.226562
11038.398438
11119.745117
11125.446289
11095.517578
11057.129883
10943.463867
10849.589844
10967.761719
10939.871094
10882.610352
10877.302734
10911.036133
10886.044922
10884.357422
10945.569336
10913.453125
10922.867188
10904.783203
10927.363281
10943.124023
10985.365234
10992.166992
11027.282227
10944.280273
11017.864258
11060.354492
10974.951172
10974.639648
10995.923828
11098.341797
11133.645508
11082.434570
11076.809570
11090.202148
11053.331055
10986.896484
11028.172852
11011.504883
10993.992188
11026.661133
11006.774414
11013.584961
10970.909180
10954.117188
10993.192383
10944.832031
10920.030273
10918.101562
10908.381836
10927.757812
10959.790039
11016.918945
11065.288086
11038.582031
11035.405273
11038.101562
11026.382812
11027.267578
10999.772461
10990.419922
10986.606445
10956.811523
10879.998047
10841.000977
10809.912109
10860.076172
11103.088867
11135.129883
11135.425781
11085.875000
11017.938477
10969.248047
10856.546875
10819.064453
10868.424805
10928.765625
11002.924805
11050.040039
11066.235352
11097.517578
11080.614258
10985.977539
10967.316406
10912.412109
10898.390625
10928.484375
10923.443359
10902.922852
10973.646484
10974.399414
10956.291992
10934.586914
11035.544922
10996.316406
10989.808594
10941.247070
10999.782227
10909.591797
10940.579102
11025.139648
10993.538086
11216.092773
11301.417969
11225.486328
11229.560547
11234.670898
11145.266602
11109.094727
11016.825195
10948.469727
```
