## Supplementary material for "Functional connectivity across the human subcortical auditory system using an autoregressive matrix-Gaussian copula graphical model approach with partial correlations": Code: roi-04_mean_ts.txt

```
8343.166016
8387.626953
8313.870117
8681.434570
8503.562500
8529.947266
8350.936523
8672.427734
8584.085938
8402.472656
8584.941406
8574.738281
8495.098633
8404.715820
8360.369141
8561.102539
8508.050781
8628.771484
8335.794922
8676.800781
8495.925781
8442.845703
8516.089844
8435.504883
8425.626953
8522.898438
8558.733398
8454.859375
8440.106445
8401.026367
8410.607422
8381.283203
8527.202148
8575.722656
8744.754883
8547.710938
8486.341797
8502.531250
8270.300781
8465.640625
8492.451172
8699.978516
8557.706055
8480.439453
8489.058594
8626.839844
8599.460938
8509.015625
8443.502930
8513.630859
8399.639648
8414.737305
8660.363281
8302.681641
8529.248047
8511.458008
8395.677734
8445.576172
8557.394531
8557.222656
8638.476562
8545.224609
8426.800781
8506.128906
8476.098633
8548.630859
8432.119141
8425.792969
8599.720703
8516.682617
8563.597656
8545.970703
8399.186523
8523.068359
8382.791016
8608.714844
8482.130859
8528.072266
8501.868164
8646.539062
8656.339844
8543.127930
8377.561523
8392.552734
8575.116211
8464.845703
8592.025391
8596.671875
8628.826172
8648.622070
8367.652344
8564.372070
8557.075195
8544.061523
8592.666016
8556.361328
8495.008789
8519.985352
8658.679688
8422.447266
8354.306641
8488.369141
8515.355469
8394.499023
8355.372070
8464.287109
8635.822266
8693.017578
8412.990234
8633.208984
8625.488281
8413.382812
8540.732422
8512.477539
8557.345703
8531.106445
8418.329102
8377.396484
8652.094727
8644.775391
8546.904297
8304.233398
8373.234375
8461.612305
8513.337891
8592.485352
8584.185547
8522.339844
8616.112305
8365.956055
8384.430664
8509.977539
8328.882812
8561.419922
8438.746094
8450.537109
8356.946289
8590.134766
8545.157227
8515.191406
8366.172852
8499.383789
8471.472656
8702.125000
8582.586914
8330.696289
8433.124023
8559.351562
8596.058594
8519.666016
8421.599609
8468.101562
8711.910156
8548.107422
8561.672852
8562.966797
8433.939453
8426.055664
8322.083984
8500.839844
8365.269531
8628.133789
8267.835938
8333.192383
8468.970703
8735.335938
8505.562500
8525.670898
8460.162109
8582.914062
8515.982422
8546.003906
8584.831055
8439.045898
8716.062500
8518.562500
8384.267578
8580.217773
8418.357422
8507.694336
8446.335938
8490.368164
8605.707031
8641.919922
8506.083984
8617.250977
8497.030273
8674.085938
8580.027344
8364.348633
8555.355469
8587.939453
8391.562500
8586.497070
8570.426758
8483.958984
8428.962891
8468.178711
8482.513672
8513.936523
8362.401367
8415.443359
8490.027344
8733.115234
8486.007812
8442.202148
8541.830078
8420.429688
8483.758789
8461.820312
8566.287109
8474.072266
8498.609375
8515.800781
8511.837891
8552.854492
8379.412109
8504.396484
8614.039062
8602.439453
8415.554688
8487.349609
8462.593750
8438.635742
8494.328125
8440.415039
8499.891602
8426.164062
8468.322266
8636.347656
8525.938477
8513.956055
8329.871094
8489.947266
8339.596680
8424.839844
8485.564453
8395.265625
8522.518555
8367.409180
8490.265625
8494.646484
8507.292969
8415.443359
8451.578125
8492.748047
8588.955078
8559.781250
8634.044922
8435.853516
8415.923828
8384.148438
8664.354492
8510.189453
8587.035156
8679.802734
8587.442383
8396.626953
8649.986328
8331.445312
8397.750000
8735.956055
8709.335938
8619.199219
8626.796875
8505.056641
8412.714844
8524.136719
8482.527344
8591.824219
8309.958984
8452.273438
8482.840820
8491.402344
8447.724609
8264.219727
8502.875977
8484.271484
8363.929688
8484.595703
8395.386719
8597.666016
8515.013672
8540.328125
8601.037109
8388.691406
8596.923828
8486.865234
8461.700195
8447.239258
8409.216797
8510.159180
8539.304688
8437.205078
8444.208008
8483.312500
8452.234375
8403.326172
8194.012695
8662.341797
8505.896484
8443.836914
8499.802734
8468.500977
8454.793945
8537.055664
8355.566406
8525.265625
8467.700195
8472.679688
8426.879883
8461.259766
8599.902344
8354.960938
8392.022461
8393.007812
8414.468750
8472.205078
8418.951172
8603.499023
8486.263672
8735.550781
8714.589844
8353.518555
8366.178711
8368.175781
8421.486328
8556.650391
8478.460938
8555.408203
8466.303711
8473.654297
8392.990234
8601.044922
8514.580078
8325.917969
8523.949219
8444.380859
8453.484375
8180.405273
8320.344727
8578.332031
8353.554688
8492.824219
8478.083984
8640.708984
8407.751953
8572.083984
8613.724609
8364.599609
8759.710938
8529.591797
8571.705078
8439.168945
8447.679688
8518.513672
8321.871094
8487.958984
8498.832031
8684.007812
8483.412109
8586.355469
8613.856445
8483.434570
8525.412109
8465.135742
8423.941406
8470.632812
8422.537109
8377.207031
8480.672852
8641.759766
8405.712891
8436.930664
8365.966797
8555.312500
8471.966797
8440.401367
8538.152344
8714.921875
8256.734375
8492.033203
8595.486328
8449.815430
8462.813477
8401.613281
8509.433594
8406.551758
8488.742188
8543.671875
8357.127930
8414.013672
8623.230469
8388.870117
8483.312500
8516.773438
8395.482422
8423.564453
8580.535156
8526.785156
8539.291992
8475.787109
8517.851562
8598.710938
8406.900391
8575.279297
8790.636719
8439.820312
8245.100586
8552.488281
8446.040039
8221.154297
8322.566406
8417.822266
8456.033203
8319.875000
8640.865234
8468.887695
8359.849609
7794.831055
8230.601562
8469.606445
7739.245117
8559.977539
8591.937500
8455.558594
8642.472656
8641.716797
8534.524414
8456.005859
8624.234375
8494.971680
8391.482422
8590.343750
8503.214844
8370.107422
8347.647461
8394.816406
8380.958984
8419.154297
8561.166016
8539.162109
8510.984375
8431.683594
8460.214844
8479.507812
8687.424805
8416.469727
8544.271484
8534.736328
8550.818359
8435.715820
8280.736328
8492.648438
8437.298828
8457.093750
8517.544922
8497.220703
8585.953125
8478.153320
8338.590820
8521.689453
8232.544922
8456.214844
8506.287109
8571.958984
8354.458008
8471.000000
8332.926758
8578.250000
8462.615234
8429.585938
8493.900391
8419.765625
8369.769531
8612.555664
8633.792969
8432.625000
8468.074219
8527.082031
8382.384766
8535.915039
8379.906250
8635.024414
8552.191406
8377.297852
8354.361328
8590.847656
8509.353516
8333.376953
8641.689453
8365.339844
8410.552734
8332.933594
8464.323242
8340.914062
8344.539062
8660.412109
8252.057617
8392.347656
8409.746094
8546.310547
8591.208984
8331.812500
8428.111328
8503.241211
8339.070312
8360.256836
8501.574219
8469.693359
8418.189453
8451.531250
8322.207031
8445.400391
8460.287109
8567.513672
8647.951172
8432.940430
8496.931641
8555.367188
8706.580078
8675.980469
8607.069336
8453.037109
8508.400391
8438.444336
8380.144531
8411.693359
8444.009766
8563.935547
8323.057617
8204.738281
8525.148438
8283.425781
8468.945312
8587.591797
8530.697266
8420.890625
8571.455078
8527.526367
8357.879883
8405.368164
8431.953125
8556.836914
8377.134766
8233.676758
8498.904297
8432.926758
8466.136719
8394.862305
8368.580078
8465.724609
8571.277344
8337.600586
8316.893555
8323.238281
8567.142578
8513.492188
8405.599609
8410.645508
8360.884766
8357.811523
8564.915039
8410.601562
8500.805664
8371.339844
8379.617188
8494.359375
8432.603516
8192.068359
8353.207031
8328.738281
8363.062500
8359.643555
8558.748047
8402.306641
8187.769531
8652.150391
8526.936523
8420.472656
8566.835938
8362.099609
8523.953125
8456.933594
8646.441406
8428.421875
8538.592773
8501.461914
8421.764648
8489.658203
8234.507812
8546.554688
8421.257812
8612.441406
8346.240234
8384.518555
8388.762695
8384.028320
8326.457031
8473.351562
8427.282227
8527.158203
8402.724609
8544.041016
8433.712891
8427.456055
8247.060547
8440.605469
8482.960938
8339.058594
8335.392578
8407.359375
8509.339844
8457.591797
8471.622070
8583.646484
8264.434570
8298.728516
8409.732422
8433.876953
8578.982422
8535.033203
8330.539062
8434.211914
8513.894531
8272.430664
8428.048828
8428.804688
8397.154297
8358.431641
8471.320312
8601.667969
8370.763672
8451.361328
8308.247070
8540.634766
8350.352539
8396.675781
8294.480469
8491.321289
8185.094727
8374.285156
8483.982422
8555.511719
8557.759766
8494.804688
8467.925781
8426.736328
8377.858398
8511.505859
8576.664062
8399.800781
8126.010254
8523.271484
8638.457031
8472.667969
8407.058594
8434.565430
8517.650391
8325.974609
8332.644531
8186.135742
8483.876953
8285.513672
8492.433594
8367.398438
8404.980469
8435.875000
8443.784180
8509.589844
8348.031250
8516.757812
8412.049805
8512.755859
8563.205078
8474.795898
8529.443359
8438.822266
8249.728516
8352.033203
8431.412109
8548.409180
8285.414062
8562.613281
8367.339844
8514.505859
8452.243164
8342.099609
8419.125000
8501.218750
8585.681641
8460.337891
8482.366211
8432.613281
8472.927734
8668.527344
8613.521484
8469.634766
8677.583984
8464.060547
8300.366211
8291.144531
8345.501953
8659.437500
8497.658203
8582.865234
8638.632812
8483.576172
8450.128906
8324.926758
8294.032227
8357.483398
8506.724609
8355.334961
8406.931641
8543.787109
8600.451172
8430.708984
8424.672852
8483.300781
8344.884766
8520.089844
8386.214844
8177.691406
8573.876953
8362.727539
8572.470703
8611.150391
8572.804688
8372.041016
8541.242188
8473.361328
8512.211914
8303.895508
8468.958984
8500.064453
8573.953125
8371.512695
8613.816406
8420.580078
8316.037109
8448.640625
8402.503906
8503.123047
8303.363281
8545.449219
8507.488281
8393.762695
8364.750000
8529.783203
8632.876953
8409.314453
8413.302734
8422.332031
8559.699219
8375.906250
8276.312500
8317.060547
8282.478516
8318.222656
8422.958984
8351.481445
8607.463867
8567.085938
8333.226562
8388.009766
8264.672852
8555.102539
8345.055664
8473.056641
8512.779297
8466.049805
8346.633789
8410.572266
8394.212891
8565.244141
8362.999023
8261.287109
8374.428711
8387.256836
8426.227539
8493.928711
8234.124023
8335.938477
8267.467773
8371.544922
8418.017578
8375.921875
8365.259766
8287.826172
8462.566406
8577.978516
8359.066406
8299.257812
8348.868164
8616.017578
8389.231445
8636.431641
8496.632812
8536.648438
8247.969727
8444.894531
8478.970703
8551.678711
8367.558594
8465.615234
8676.328125
8261.223633
8367.998047
8227.908203
8366.484375
8346.278320
8401.712891
8327.720703
8339.588867
8185.344727
8603.279297
8597.228516
8518.636719
8462.282227
8555.950195
8563.588867
8446.787109
8562.593750
8426.142578
8287.568359
8394.782227
8522.443359
8536.889648
8444.576172
8515.166992
8504.618164
8295.979492
8489.717773
8253.035156
8587.785156
8508.508789
8528.375977
8434.816406
8308.032227
8466.969727
8568.433594
8471.843750
8588.667969
8417.676758
8484.878906
8669.879883
8340.589844
8677.585938
8467.687500
8498.213867
8438.306641
8241.407227
8387.455078
8330.240234
8427.232422
8509.250000
8595.567383
8349.137695
8597.787109
8695.457031
8536.785156
8414.875000
8336.778320
8388.070312
8276.367188
8599.646484
8323.543945
8625.921875
8403.861328
8474.344727
8395.225586
8503.055664
8457.336914
8362.381836
8332.430664
8312.637695
8530.890625
8505.454102
8484.156250
8458.619141
8312.429688
8501.212891
8417.241211
8336.798828
8379.062500
8459.176758
8546.993164
8468.598633
8461.401367
7797.633789
8516.521484
8509.609375
8579.856445
7767.906250
8264.089844
8500.365234
8445.710938
8564.789062
8610.179688
```
