## Supplementary material for "Functional connectivity across the human subcortical auditory system using an autoregressive matrix-Gaussian copula graphical model approach with partial correlations": Code: roi-05_mean_ts.txt

```
9511.019531
9473.447266
9467.000977
9405.075195
9411.466797
9335.761719
9059.980469
9237.548828
9297.089844
9500.017578
9262.613281
9280.107422
9420.931641
9543.004883
9329.632812
9407.071289
9289.764648
9228.635742
9432.202148
9329.390625
9468.931641
9379.934570
9436.944336
9478.071289
9344.502930
9448.382812
9264.951172
9311.358398
9247.129883
9246.242188
9471.581055
9271.284180
9253.820312
9279.395508
9355.246094
9276.940430
9364.242188
9296.612305
9407.540039
9221.774414
9310.739258
9320.199219
9186.453125
9446.628906
9188.397461
9316.578125
9161.982422
9364.996094
9224.101562
9427.203125
9335.208008
9336.923828
9492.328125
9289.494141
9428.809570
9321.902344
9101.885742
9336.838867
9322.691406
9336.215820
9385.958008
9472.325195
9445.360352
9317.274414
9391.880859
9194.104492
9401.499023
9094.077148
9256.671875
9535.694336
9156.692383
9241.008789
9459.352539
9414.318359
9348.472656
9113.429688
9488.142578
9470.437500
9430.128906
9176.603516
9206.711914
9377.851562
9288.027344
9257.206055
9370.379883
9241.128906
9414.125000
9476.572266
9369.974609
9368.830078
9286.833984
9413.180664
9239.657227
9340.130859
9422.206055
9366.330078
9152.309570
9342.491211
9307.680664
9467.921875
9528.194336
9216.027344
9356.253906
9391.461914
9437.446289
9432.522461
9237.482422
9424.223633
9330.894531
9256.095703
9137.208008
9247.154297
9589.861328
9387.217773
9349.991211
9461.460938
9310.448242
9278.628906
9510.222656
9363.763672
9197.222656
9426.310547
9316.334961
9283.269531
9378.504883
9376.820312
9406.199219
9247.930664
9451.452148
9306.906250
9297.246094
9505.093750
9413.531250
9476.841797
9298.695312
9345.707031
9284.569336
9346.949219
9269.335938
9497.916016
9461.540039
9330.895508
9540.359375
9333.073242
9386.422852
9518.029297
9171.308594
9251.239258
9340.486328
9310.655273
9352.064453
9254.381836
9262.352539
9264.478516
9453.382812
9175.394531
9398.129883
9387.371094
9551.797852
9351.857422
9256.049805
9392.495117
9134.857422
9358.321289
9424.898438
9494.737305
9156.240234
9522.023438
9329.470703
9355.315430
9257.662109
9353.959961
9444.905273
9288.391602
9127.319336
9397.995117
9021.200195
9127.250977
9355.797852
9179.349609
8922.011719
9224.683594
9210.979492
9426.885742
9358.547852
9541.127930
9196.693359
9334.537109
9296.093750
9173.530273
9640.355469
9137.271484
9108.377930
9385.213867
9292.959961
9237.215820
9272.731445
9336.946289
9419.970703
9271.135742
9305.030273
9307.819336
9146.229492
9430.294922
9155.068359
9453.390625
9327.770508
9329.605469
9072.687500
9243.118164
9291.359375
9436.811523
9163.427734
9205.310547
9286.394531
9366.362305
9208.639648
9218.886719
9151.751953
9447.387695
9315.166992
9038.839844
9203.198242
9242.614258
9265.490234
9290.801758
9393.834961
9413.489258
9380.845703
9258.104492
9541.548828
9383.926758
9162.060547
9159.222656
9302.800781
9248.192383
9292.427734
9222.776367
9119.655273
9359.742188
9196.041992
9143.179688
9408.671875
9268.317383
9466.544922
9521.015625
9292.997070
9194.949219
9409.849609
9126.558594
9234.233398
9317.635742
9251.638672
9386.103516
9286.667969
9319.153320
9460.252930
9226.634766
9400.289062
9087.467773
9150.625000
9332.187500
9456.799805
9137.869141
9349.806641
9524.775391
9274.246094
9360.033203
9275.110352
9492.819336
9327.727539
9325.032227
9209.759766
9204.149414
9369.032227
9181.169922
9297.538086
9447.464844
9174.847656
9303.136719
9193.970703
9550.932617
9063.702148
9164.471680
9451.961914
9381.472656
9177.412109
9110.262695
9326.300781
9397.491211
9314.263672
9012.115234
9447.420898
9425.305664
9164.795898
9574.857422
9402.466797
9304.594727
9524.124023
9231.799805
9301.934570
9275.762695
9246.925781
9331.654297
9157.172852
9472.246094
9130.749023
9206.788086
9252.763672
9071.073242
9214.896484
9281.617188
9309.210938
9297.585938
9380.207031
9312.724609
9200.507812
9405.107422
9346.865234
9335.455078
9498.592773
9171.663086
9105.683594
9172.375977
9136.131836
9159.747070
9290.176758
9283.976562
9403.933594
9432.058594
9452.531250
9063.340820
9369.506836
9297.470703
9119.924805
9327.463867
9178.795898
9406.802734
9175.252930
9262.017578
9179.702148
9396.071289
9106.051758
9258.389648
9275.480469
9138.459961
9096.449219
9180.060547
9434.857422
9318.107422
9379.434570
9198.597656
9478.356445
9243.074219
9431.328125
9186.184570
9468.906250
9216.697266
9185.083008
9274.051758
9408.355469
9142.177734
9382.470703
9233.351562
9360.627930
9166.928711
9192.410156
8858.292969
9433.400391
9325.757812
9371.325195
9244.183594
9352.414062
9302.750977
9160.416992
9190.241211
9183.332031
9285.336914
9287.709961
9489.045898
9304.871094
9409.405273
9150.218750
9081.113281
9098.487305
9244.314453
9285.892578
9264.466797
9307.571289
9220.240234
9191.515625
9067.785156
9209.152344
9022.614258
9297.416992
9359.301758
9107.275391
9160.266602
9341.606445
9283.825195
9565.738281
9260.372070
9098.721680
9269.901367
9209.212891
9237.258789
9275.397461
9442.605469
9364.824219
9265.694336
9459.209961
9312.382812
9503.102539
9397.067383
9248.890625
9446.917969
9352.136719
9301.526367
8933.750000
8628.954102
9256.125977
8799.269531
8952.624023
9169.416992
9137.423828
9413.774414
9061.355469
9492.962891
9141.034180
9371.812500
9244.899414
9297.985352
9237.986328
9258.981445
9177.809570
9335.114258
9149.308594
9178.916016
9247.042969
9294.943359
9126.750000
9302.821289
9316.313477
9294.357422
9169.957031
9059.797852
9486.874023
9267.397461
9188.085938
9114.791016
9280.999023
9370.681641
9233.372070
9340.514648
9219.009766
9421.750977
9224.252930
9186.444336
9163.237305
9108.078125
9127.890625
9186.060547
9298.368164
9249.255859
9363.957031
9409.338867
9385.191406
9151.287109
9440.175781
9438.521484
9216.875000
9134.363281
9271.854492
9398.291992
9254.620117
9089.573242
9220.127930
9070.561523
9180.503906
9344.981445
9353.977539
9179.903320
9241.470703
9061.244141
9288.560547
9076.351562
9252.743164
9297.832031
9292.684570
9133.547852
9370.172852
9282.463867
9310.250977
9210.520508
9247.169922
9196.477539
9180.483398
9215.080078
9124.222656
9042.561523
9204.108398
9279.973633
9274.489258
9082.401367
9265.193359
9126.961914
9195.593750
9103.655273
9319.079102
9296.519531
9082.332031
9317.592773
9161.746094
9155.845703
9278.694336
9062.576172
9186.917969
9114.302734
9434.139648
9261.083008
9265.321289
9397.568359
9505.472656
9162.781250
9028.237305
9308.455078
9287.096680
9327.872070
9182.340820
9425.087891
9427.426758
9104.248047
9126.803711
9200.795898
9247.670898
9120.458008
9348.927734
9208.270508
9161.520508
9423.682617
9155.225586
9272.042969
9245.696289
9082.201172
9229.061523
9083.934570
9294.410156
9257.433594
9233.034180
9230.139648
8998.755859
9430.139648
9173.334961
9255.488281
8998.452148
9466.295898
9292.892578
9123.903320
9082.357422
9354.684570
9189.368164
9138.060547
9353.767578
9488.592773
9182.563477
9174.435547
9392.003906
9270.499023
9352.253906
9008.316406
9294.661133
9235.920898
9340.576172
9374.381836
9346.835938
9115.021484
9264.470703
9166.281250
9373.170898
9281.750977
9182.080078
8994.113281
9376.168945
9119.873047
9014.360352
9243.010742
9216.807617
9481.894531
9079.448242
9159.858398
9147.203125
9425.417969
9203.012695
9032.214844
9318.546875
9138.384766
9448.371094
8979.123047
9183.035156
9410.263672
9251.254883
9190.287109
9349.495117
9263.806641
9156.928711
9222.791016
9262.412109
9147.976562
9450.174805
9093.198242
9177.142578
9170.462891
9111.890625
9066.566406
9122.211914
9190.996094
9274.762695
9141.468750
9235.096680
9059.620117
9260.804688
9081.209961
9223.096680
9003.412109
9324.067383
9181.804688
9123.308594
9187.506836
9039.374023
9184.334961
9372.727539
9302.478516
9209.413086
9254.775391
9120.039062
9276.546875
9253.314453
9131.954102
9245.242188
9158.761719
9191.708008
9259.990234
9433.168945
9281.162109
9247.708984
9382.424805
9232.427734
9189.400391
9334.021484
9283.003906
9116.404297
9180.494141
9207.261719
9176.153320
9327.110352
9398.139648
9380.115234
9279.699219
9238.293945
9332.846680
9324.687500
9078.247070
9365.976562
9132.797852
9293.703125
9337.511719
9348.898438
9110.834961
9251.032227
9378.175781
9218.395508
9251.257812
9031.978516
9278.597656
9188.250000
9294.135742
9150.042969
9222.381836
9163.022461
9234.905273
9151.675781
9168.738281
9247.834961
9172.128906
9268.925781
9206.958008
9349.541992
9036.017578
9140.151367
9173.148438
9214.444336
9053.534180
9171.424805
9232.381836
9293.336914
9381.183594
9468.430664
9105.610352
9331.739258
9408.273438
9365.624023
9377.476562
9411.205078
9121.200195
9270.541992
9175.602539
9355.025391
9343.916992
9227.011719
9400.770508
9298.443359
9155.964844
9206.411133
9406.364258
9285.811523
9366.399414
9319.474609
9126.231445
9186.395508
9206.747070
9351.270508
9022.985352
9172.018555
9136.701172
9149.388672
9335.409180
9173.480469
9345.366211
9428.623047
9248.102539
9106.497070
9405.470703
9104.114258
9324.041992
9338.916016
9361.113281
9220.743164
9104.407227
9142.480469
9365.373047
9288.336914
9285.948242
9218.239258
9323.723633
9195.633789
9153.811523
8999.193359
9486.613281
9428.845703
9324.318359
9432.769531
9283.061523
9305.541992
8975.832031
9137.184570
9156.728516
9052.707031
8977.683594
9188.516602
9445.773438
9375.887695
9112.910156
9115.215820
9307.373047
9277.355469
9348.532227
9326.523438
8991.550781
9316.421875
8973.359375
9111.976562
9248.010742
9325.204102
9431.680664
9320.969727
9292.901367
9273.481445
9114.178711
9089.589844
9138.878906
9122.973633
9146.632812
9251.531250
9258.476562
9383.753906
9452.606445
9386.893555
9430.708008
9155.122070
9158.426758
9211.845703
9417.581055
9128.713867
9309.971680
9272.993164
9079.060547
9416.886719
9233.115234
9307.388672
9050.010742
9211.163086
9317.854492
9222.961914
9101.832031
9343.447266
9286.170898
9404.953125
9246.896484
9481.145508
9262.847656
9316.117188
9335.710938
9276.908203
9109.325195
9193.219727
9370.650391
9270.825195
9201.728516
9242.340820
9269.485352
9394.432617
9286.201172
9396.660156
9045.141602
9099.291992
9203.362305
9158.155273
9223.501953
9282.218750
8977.024414
9387.004883
9264.670898
9326.315430
9272.312500
9122.237305
9127.337891
9170.508789
9237.429688
9300.372070
9290.427734
9316.674805
9281.034180
9227.772461
9388.881836
9020.494141
9358.770508
9208.746094
9334.916992
9236.510742
9197.406250
9228.457031
9205.787109
9186.493164
9235.651367
9227.282227
9204.767578
8988.856445
9303.845703
9511.476562
9358.800781
9241.269531
9053.526367
9099.057617
9196.807617
9441.618164
9376.556641
9181.015625
9150.380859
9114.844727
9427.672852
9292.201172
9289.750977
9335.737305
9033.623047
9073.574219
9091.809570
9137.819336
9184.273438
9318.832031
9228.427734
9196.841797
9199.217773
9302.166016
9205.083984
9329.329102
9404.357422
9390.892578
9185.658203
9137.506836
9054.190430
8706.821289
9462.808594
9714.549805
9338.346680
9051.809570
9230.521484
9487.657227
9186.329102
9266.801758
9352.718750
```
