## Supplementary material for "Functional connectivity across the human subcortical auditory system using an autoregressive matrix-Gaussian copula graphical model approach with partial correlations": Code: roi-06_mean_ts.txt

```
8661.277344
8801.012695
8774.132812
8877.514648
9128.711914
9007.413086
8640.546875
8766.697266
8706.694336
8657.146484
8751.057617
8855.064453
9030.537109
8699.174805
8819.118164
8769.554688
8770.360352
8975.890625
8835.400391
8818.123047
8892.646484
8773.024414
8656.667969
8836.342773
8793.495117
8884.775391
8756.515625
8648.623047
8835.858398
8754.997070
8690.114258
8762.179688
8945.870117
8745.218750
8776.720703
8632.346680
8827.246094
8662.127930
8604.300781
8763.669922
8808.124023
8745.462891
8705.219727
8795.496094
8804.485352
8652.371094
8572.497070
8767.417969
8792.445312
8692.473633
8492.210938
8669.619141
8682.895508
8635.274414
8591.643555
8899.757812
8836.531250
8898.859375
8798.017578
8724.276367
8696.018555
8547.593750
8549.482422
8689.149414
8805.016602
8714.250000
8719.850586
8680.424805
8545.281250
8638.852539
8799.690430
8885.687500
8683.383789
8809.144531
8704.360352
8645.155273
8614.993164
8684.806641
8823.599609
8865.515625
8732.707031
8673.100586
8699.243164
8545.986328
8498.260742
8816.323242
8994.337891
8602.955078
8559.988281
8516.298828
8711.648438
8745.687500
8901.469727
8773.384766
8545.750977
8667.321289
8784.275391
8613.706055
8774.567383
8757.401367
9062.928711
8701.929688
8590.980469
8663.244141
8586.319336
8794.647461
8688.021484
8966.493164
8690.088867
8564.261719
8931.195312
8569.175781
8410.048828
8501.845703
8696.484375
8576.458984
8806.779297
8628.478516
8648.355469
8544.156250
8659.320312
8420.020508
8535.511719
8365.352539
8785.143555
9009.906250
8464.872070
8691.386719
8707.699219
8728.373047
8549.181641
8616.751953
8557.693359
8466.236328
8612.082031
8950.682617
8605.838867
8533.461914
8866.094727
8580.107422
8713.761719
8471.732422
8576.971680
8490.150391
8762.922852
8699.353516
8844.104492
8575.360352
8733.182617
8775.794922
8653.312500
8668.469727
8533.449219
8684.902344
8566.541016
8615.362305
8776.755859
8847.305664
8504.348633
8871.963867
8651.482422
8624.738281
8437.693359
8689.960938
8781.277344
8705.287109
8708.951172
8646.718750
8540.846680
8581.721680
8705.474609
8679.587891
8588.735352
8705.259766
8551.050781
8709.069336
8762.677734
8440.021484
8538.116211
8796.673828
8644.800781
8488.028320
8457.572266
8525.804688
8683.057617
8662.774414
8522.054688
8605.185547
8540.127930
8661.171875
8638.652344
8548.617188
8608.611328
8744.616211
8468.168945
8423.664062
8446.295898
8398.258789
8818.403320
8694.789062
8643.074219
8561.295898
8576.647461
8362.578125
8687.921875
8686.446289
8649.874023
8715.863281
8815.416992
8690.592773
8447.944336
8541.526367
8626.195312
8864.810547
8550.429688
8495.012695
8551.591797
8865.630859
8825.400391
8592.422852
8446.471680
8571.960938
8660.501953
8580.267578
8714.474609
8295.989258
8720.724609
8340.525391
8460.006836
8691.725586
8571.990234
8524.809570
8596.874023
8481.395508
8444.992188
8525.000000
8751.228516
8495.792969
8449.024414
8660.134766
8606.516602
8477.524414
8569.777344
8935.597656
8713.515625
8694.828125
8375.286133
8661.801758
8635.229492
8535.969727
8479.702148
8538.258789
8774.214844
8728.117188
8477.150391
8608.986328
8681.826172
8462.294922
8439.317383
8690.495117
8836.167969
8592.334961
8734.886719
8577.035156
8610.202148
8516.141602
8600.169922
8813.123047
8610.845703
8966.806641
8674.464844
8731.376953
8548.999023
8484.822266
8403.830078
8599.503906
8579.642578
8848.768555
8581.056641
8564.507812
8611.910156
8476.835938
8597.963867
8408.109375
8732.117188
8793.048828
8353.689453
8716.425781
8249.798828
8589.361328
8475.184570
8640.851562
8602.652344
8456.339844
8699.636719
8343.917969
8624.292969
8530.421875
8624.232422
8574.621094
8615.929688
8595.000000
8580.743164
8678.997070
8627.568359
8559.979492
8476.654297
8501.602539
8657.253906
8522.881836
8496.041992
8427.755859
8561.184570
8520.233398
8819.365234
8608.891602
8481.431641
8239.843750
8569.062500
8514.363281
8755.248047
8515.466797
8409.018555
8661.780273
8431.696289
8463.355469
8524.735352
8656.806641
8796.287109
8535.843750
8589.625000
8317.295898
8654.842773
8603.693359
8794.295898
8681.652344
8558.217773
8536.179688
8445.304688
8525.255859
8533.056641
8454.004883
8522.933594
8699.926758
8485.908203
8384.457031
8520.920898
8590.023438
8674.826172
8364.625977
8785.250977
8733.262695
8534.501953
8517.025391
8430.970703
8552.617188
8317.082031
8392.300781
8569.118164
8714.097656
8705.627930
8536.746094
8555.983398
8810.554688
8334.000000
8604.925781
8597.543945
8670.546875
8906.904297
8664.743164
8600.453125
8620.976562
8617.214844
8609.762695
8388.843750
8512.714844
8505.104492
8696.320312
8924.943359
8519.824219
8472.486328
8600.836914
8575.250000
8557.140625
8341.364258
8443.456055
8649.451172
8628.662109
8882.959961
8600.019531
8574.972656
8671.335938
8555.113281
8622.933594
8358.555664
8460.047852
8684.476562
8597.302734
8560.970703
8956.522461
8640.796875
8630.109375
8803.990234
8387.751953
8594.399414
8468.351562
8470.567383
8572.496094
8663.769531
8512.703125
8643.477539
8452.277344
8597.560547
8360.465820
8567.276367
8476.921875
8694.306641
8619.067383
8448.037109
8167.795410
8311.769531
8448.162109
8252.657227
8569.377930
8597.395508
8597.940430
8657.972656
8634.673828
8754.917969
8482.069336
8477.539062
8537.199219
8593.804688
8106.457031
8323.627930
8290.529297
8481.422852
8626.972656
8863.597656
8754.616211
8390.987305
8455.341797
8616.028320
8678.667969
8540.847656
8711.757812
8630.667969
8605.042969
8338.098633
8364.892578
8526.266602
8479.897461
8429.475586
8432.714844
8539.417969
8586.324219
8629.036133
8588.401367
8604.761719
8498.065430
8447.914062
8366.189453
8551.546875
8586.841797
8510.981445
8645.419922
8508.293945
8536.049805
8363.188477
8522.929688
8452.705078
8620.781250
8536.459961
8377.929688
8495.348633
8520.084961
8760.816406
8535.289062
8517.538086
8483.075195
8470.665039
8607.994141
8627.785156
8449.049805
8463.440430
8448.446289
8386.831055
8265.487305
8269.737305
8612.482422
8642.841797
8562.093750
8582.330078
8528.164062
8586.546875
8307.875000
8445.970703
8538.603516
8517.129883
8516.291992
8467.697266
8409.726562
8391.299805
8238.560547
8424.283203
8554.291016
8552.930664
8620.720703
8480.291992
8568.049805
8459.408203
8471.767578
8319.866211
8415.700195
8630.158203
8445.854492
8456.477539
8293.242188
8352.755859
8532.801758
8564.559570
8864.826172
8590.414062
8606.719727
8607.050781
8462.461914
8371.241211
8435.061523
8758.822266
8714.763672
8517.327148
8596.120117
8414.847656
8176.248535
8302.048828
8585.629883
8677.331055
8575.170898
8616.818359
8505.270508
8469.216797
8527.961914
8433.478516
8725.704102
8608.988281
8453.273438
8551.583984
8575.937500
8381.826172
8642.044922
8694.117188
8497.000000
8644.901367
8395.625000
8540.411133
8356.030273
8428.875977
8528.155273
8566.134766
8592.133789
8748.702148
8425.842773
8570.608398
8845.962891
8559.920898
8721.534180
8398.937500
8539.249023
8547.616211
8640.014648
8762.695312
8685.629883
8442.030273
8579.363281
8358.121094
8279.950195
8644.807617
8434.723633
8417.872070
8676.000000
8584.303711
8235.411133
8495.529297
8559.363281
8835.488281
8452.177734
8446.034180
8483.541016
8313.793945
8276.789062
8666.032227
8477.233398
8470.091797
8534.101562
8153.827637
8527.143555
8281.209961
8503.640625
8450.017578
8535.404297
8529.521484
8426.975586
8762.013672
8653.031250
8412.155273
8251.824219
8321.008789
8266.688477
8332.916992
8544.319336
8524.375000
8441.206055
8415.656250
8543.220703
8494.413086
8212.503906
8467.433594
8393.313477
8342.149414
8476.913086
8644.180664
8685.137695
8564.725586
8500.634766
8507.586914
8521.215820
8552.458984
8376.497070
8201.202148
8101.635254
8641.159180
8410.158203
8575.504883
8622.458984
8529.087891
8485.275391
8266.205078
8523.183594
8427.240234
8431.013672
8558.236328
8424.138672
8441.390625
8731.926758
8690.027344
8570.190430
8632.687500
8397.358398
8633.882812
8683.887695
8417.642578
8459.221680
8584.897461
8541.908203
8578.879883
8718.720703
8563.944336
8519.758789
8524.662109
8411.860352
8452.699219
8679.102539
8569.180664
8560.203125
8528.039062
8428.134766
8581.388672
8442.934570
8707.142578
8628.456055
8445.508789
8415.308594
8353.146484
8449.962891
8436.661133
8512.634766
8525.770508
8512.363281
8328.053711
8421.070312
8504.091797
8496.359375
8655.330078
8551.494141
8454.320312
8621.906250
8586.807617
8476.865234
8555.752930
8719.912109
8576.296875
8562.026367
8614.056641
8361.644531
8576.520508
8759.281250
8507.549805
8454.770508
8541.925781
8431.998047
8470.362305
8470.576172
8479.205078
8713.747070
8662.069336
8679.212891
8520.134766
8638.132812
8414.101562
8298.125000
8554.121094
8261.768555
8778.951172
8721.279297
8607.580078
8680.893555
8548.421875
8587.754883
8416.211914
8532.986328
8317.547852
8394.966797
8267.783203
8607.097656
8575.864258
8541.131836
8557.321289
8446.376953
8561.574219
8594.193359
8603.314453
8407.285156
8381.104492
8626.701172
8737.683594
8690.201172
8690.632812
8614.221680
8496.295898
8408.136719
8414.041992
8679.840820
8601.052734
8384.113281
8484.125000
8559.279297
8248.463867
8607.464844
8575.449219
8604.792969
8553.289062
8510.487305
8540.521484
8653.078125
8581.723633
8486.365234
7961.635742
8293.357422
8417.154297
8449.705078
8340.871094
8728.673828
8535.634766
8508.715820
8596.071289
8573.458984
8566.697266
8433.410156
8375.731445
8328.560547
8572.017578
8492.148438
8610.886719
8544.155273
8441.416016
8372.802734
8380.845703
8479.183594
8287.714844
8383.505859
8436.958008
8352.873047
8603.778320
8635.392578
8675.558594
8443.338867
8415.699219
8243.039062
8525.426758
8421.208984
8256.607422
8631.135742
8441.988281
8709.562500
8395.307617
8514.813477
8468.625000
8537.899414
8346.048828
8489.754883
8314.821289
8395.458008
8424.066406
8341.550781
8380.623047
8481.543945
8253.542969
8402.461914
8680.056641
8672.178711
8651.103516
8264.923828
8566.032227
8587.272461
8466.695312
8535.071289
8334.710938
8487.059570
8728.322266
8706.413086
8570.161133
8238.065430
8511.984375
8304.551758
8368.383789
8343.916016
8604.690430
8498.812500
8487.992188
8341.631836
8406.284180
8511.273438
8762.930664
8555.721680
8652.002930
8321.484375
8344.947266
8405.201172
8520.550781
8673.959961
8365.050781
8460.587891
8609.940430
8312.251953
8316.967773
8638.607422
8666.302734
8691.660156
8672.364258
8422.160156
8537.921875
8134.543945
8385.847656
8622.339844
8331.906250
8304.986328
8391.678711
8610.694336
8446.230469
8589.239258
8803.118164
8579.413086
8383.132812
8377.046875
8278.554688
8382.016602
8555.747070
8678.615234
8369.168945
8470.974609
8282.312500
8416.354492
8599.203125
8476.102539
8431.982422
8407.078125
8513.321289
8346.962891
8608.429688
8719.517578
8470.251953
8432.898438
8416.593750
8161.839844
8237.099609
8713.193359
8524.995117
8636.880859
8503.753906
8478.174805
8202.406250
8244.190430
8505.207031
8632.304688
8270.674805
8680.864258
8741.151367
8575.304688
8477.215820
8703.876953
```
