## Supplementary material for "Functional connectivity across the human subcortical auditory system using an autoregressive matrix-Gaussian copula graphical model approach with partial correlations": Code: roi-07_mean_ts.txt

```
9549.137695
9384.844727
9376.020508
9415.126953
9429.769531
9387.228516
9372.493164
9404.333008
9264.467773
9419.311523
9371.410156
9366.659180
9374.475586
9246.514648
9351.857422
9376.254883
9280.547852
9297.826172
9320.590820
9373.930664
9450.433594
9367.696289
9363.938477
9331.047852
9146.631836
9376.167969
9338.262695
9374.717773
9260.852539
9454.750977
9317.166016
9304.153320
9233.797852
9310.269531
9225.472656
9218.812500
9330.876953
9362.436523
9113.144531
9267.184570
9366.047852
9280.361328
9290.871094
9484.978516
9299.045898
9373.907227
9167.994141
9317.055664
9319.756836
9350.371094
9309.514648
9433.782227
9391.807617
9265.058594
9198.540039
9223.999023
9407.488281
9322.502930
9420.228516
9303.313477
9355.441406
9239.698242
9268.017578
9268.301758
9332.891602
9253.209961
9374.500977
9361.474609
9383.566406
9260.015625
9187.641602
9368.246094
9526.327148
9490.772461
9284.859375
9210.496094
9334.587891
9290.128906
9164.131836
9144.640625
9324.405273
9268.098633
9335.128906
9321.194336
9299.595703
9260.808594
9386.363281
9326.089844
9246.926758
9415.052734
9217.628906
9415.708984
9292.283203
9318.305664
9369.337891
9186.839844
9282.811523
9311.040039
9259.339844
9399.693359
9409.804688
9273.102539
9396.782227
9317.941406
9357.090820
9322.973633
9316.478516
9354.063477
9441.721680
9397.378906
9309.024414
9339.189453
9260.309570
9328.375977
9181.309570
9332.166016
9282.619141
9265.291992
9487.834961
9335.896484
9427.331055
9356.782227
9371.622070
9297.996094
9357.053711
9442.766602
9374.738281
9398.764648
9305.803711
9374.927734
9237.583984
9319.026367
9217.803711
9201.334961
9209.350586
9365.036133
9333.871094
9350.362305
9315.159180
9355.261719
9222.558594
9291.250977
9367.753906
9356.300781
9170.637695
9286.481445
9312.852539
9350.320312
9267.196289
9278.243164
9249.676758
9251.469727
9311.867188
9421.455078
9382.469727
9253.137695
9407.938477
9402.241211
9362.355469
9387.593750
9230.371094
9165.093750
9194.784180
9300.992188
9301.089844
9235.341797
9219.599609
9254.683594
9378.500977
9236.019531
9310.058594
9245.641602
9265.572266
9181.641602
9143.553711
9240.445312
9323.815430
9326.988281
9282.168945
9453.948242
9199.375000
9164.527344
9202.510742
9280.209961
9235.545898
9225.840820
9390.952148
9402.910156
9223.580078
9361.053711
9162.280273
9397.739258
9275.472656
9307.605469
9284.905273
9151.953125
9215.310547
9236.089844
9191.235352
9146.722656
9404.019531
9320.639648
9214.483398
9227.909180
9135.327148
9375.750000
9293.083984
9252.099609
9343.049805
9217.423828
9287.985352
9233.992188
9217.780273
9263.707031
9339.707031
9279.241211
9167.624023
9079.349609
9189.987305
9244.311523
9395.918945
9229.456055
9233.077148
9213.647461
9274.071289
9087.000000
9324.784180
9163.005859
9214.984375
9231.790039
9281.241211
9213.282227
9130.582031
9260.689453
9237.740234
9092.028320
9243.954102
9442.638672
9234.110352
9362.497070
9272.125977
9214.121094
9258.519531
9112.093750
9112.261719
9217.858398
9411.559570
9291.303711
9284.808594
9233.295898
9215.156250
9176.511719
9101.858398
9169.546875
9277.246094
9309.449219
9282.474609
9330.266602
9254.665039
9108.987305
9164.850586
9253.778320
9279.332031
9166.844727
9227.691406
9310.349609
9270.116211
9361.762695
9261.550781
9374.630859
9376.653320
9408.413086
9252.395508
9212.131836
9331.327148
9047.609375
9306.399414
9354.693359
9237.334961
9319.572266
9226.497070
9370.386719
9254.194336
9242.733398
9086.032227
9376.061523
9166.641602
9242.028320
9317.503906
9299.273438
9236.868164
9223.471680
9309.103516
9157.532227
9313.683594
9164.449219
9219.750977
9267.462891
9084.969727
9210.836914
9182.662109
9041.407227
9119.063477
9170.368164
9327.913086
9116.935547
9213.707031
9086.996094
9070.772461
9179.975586
9396.353516
9099.430664
9124.256836
9127.321289
9263.272461
9168.805664
9142.919922
9121.330078
9223.846680
9084.481445
9143.474609
9236.071289
9249.991211
9234.039062
9212.494141
9130.613281
9307.601562
9124.035156
9145.996094
9357.909180
9238.136719
9149.632812
9212.070312
9058.897461
9254.123047
9253.971680
9277.593750
9206.071289
9222.309570
9201.154297
9140.398438
9163.152344
9018.527344
9145.383789
9297.451172
9173.445312
9134.939453
9238.654297
9112.790039
9155.788086
9077.554688
9147.672852
9098.850586
9198.205078
9231.751953
9208.922852
9156.464844
9280.949219
9195.056641
9196.483398
9325.597656
9248.958984
9272.993164
9100.030273
9170.185547
9313.909180
9222.752930
9285.613281
9176.690430
9287.170898
9221.124023
9219.167969
9309.916016
9199.477539
9214.865234
9250.297852
9301.191406
9188.781250
9154.923828
9317.196289
9189.041992
9312.665039
9149.771484
9169.975586
9161.102539
9192.756836
9079.600586
9155.606445
9093.842773
9168.433594
9098.219727
9163.546875
9150.215820
9233.324219
9158.802734
9254.049805
9132.217773
9224.041992
9124.443359
9242.041016
9381.245117
9116.589844
9237.886719
9227.116211
9188.908203
9259.147461
9276.483398
9152.373047
9262.821289
9333.297852
9292.541992
9170.676758
9298.811523
9284.307617
9214.461914
9235.008789
9168.433594
9159.797852
8848.069336
8602.566406
9110.402344
8857.030273
8765.298828
9294.871094
9191.844727
9357.934570
9171.972656
9008.871094
9180.638672
9143.522461
8995.235352
9044.322266
9078.155273
8975.935547
9003.705078
9005.331055
9098.282227
8970.241211
9109.472656
9132.824219
9242.625000
9144.199219
9224.077148
9371.925781
9233.657227
9104.565430
9263.030273
9241.832031
9183.963867
9175.833984
9245.402344
9114.157227
9111.392578
8945.225586
8974.020508
8992.851562
9135.045898
9112.384766
9283.633789
9068.131836
9033.462891
9078.448242
9122.128906
9006.716797
9182.413086
9138.926758
9235.946289
9232.017578
9184.258789
9101.006836
9365.102539
9016.516602
9163.180664
9235.644531
9223.854492
9076.288086
9243.277344
9286.360352
9098.331055
9138.250000
9319.372070
9098.229492
9152.896484
9265.332031
9146.733398
9102.121094
9110.389648
9246.195312
9115.613281
9029.387695
9112.264648
9209.483398
9168.406250
9068.148438
9037.823242
8967.960938
8936.633789
8980.382812
8963.680664
9089.969727
9121.894531
9103.583984
9222.672852
9211.076172
9020.781250
9167.084961
8966.593750
8933.672852
9179.345703
9082.869141
9109.625000
9009.516602
9155.229492
9001.425781
9163.548828
9127.705078
9120.225586
9159.506836
9029.707031
9174.083008
8942.828125
9097.045898
9499.886719
9271.858398
9122.061523
9227.579102
9272.753906
9019.057617
8885.793945
9293.387695
9201.262695
9080.522461
9178.926758
9110.066406
8995.837891
9072.366211
9108.177734
9105.218750
9065.728516
9224.561523
9102.695312
9069.652344
8976.526367
8949.832031
9173.071289
9088.533203
9096.508789
8993.177734
9028.235352
9093.188477
8945.375977
9205.444336
9189.788086
9182.277344
9025.958984
9006.058594
8800.089844
8915.924805
8995.658203
9096.209961
9013.484375
8935.063477
9027.116211
9042.098633
9180.689453
9064.567383
9233.997070
9228.730469
9134.394531
9055.318359
9077.246094
8970.822266
8878.991211
9036.972656
9084.649414
9008.313477
8986.659180
9202.086914
8990.967773
9163.094727
9136.616211
9095.057617
9004.235352
9007.700195
9062.321289
9049.152344
9069.241211
9014.276367
8972.755859
9050.412109
9029.469727
8986.199219
9014.008789
8982.736328
9004.524414
8841.569336
8876.340820
9108.972656
9179.138672
9229.315430
9220.678711
8986.974609
9044.944336
9192.973633
9119.892578
9109.241211
8974.485352
9016.769531
9054.733398
8995.813477
9016.019531
9111.139648
9075.792969
9132.508789
9098.711914
8931.729492
8868.079102
8965.873047
8984.881836
9123.950195
8945.896484
9138.323242
9182.030273
9131.770508
9087.038086
8973.424805
9064.156250
8945.128906
9006.831055
8912.368164
8906.817383
8939.115234
8937.430664
9131.705078
9110.696289
9076.704102
8857.782227
8949.780273
9072.262695
9108.917969
9118.667969
8932.780273
9154.143555
8989.311523
8998.960938
9278.173828
9287.076172
9103.581055
8916.646484
9181.800781
9029.198242
9106.597656
9087.208008
9220.514648
9202.199219
9169.373047
9057.756836
9228.685547
9113.027344
9039.982422
9125.715820
9066.817383
9009.288086
9045.396484
9157.414062
9048.205078
9020.691406
9028.886719
8955.827148
9147.369141
9018.402344
9005.407227
9141.844727
8945.355469
8955.156250
9143.494141
9228.172852
9176.160156
9024.299805
9106.682617
9046.767578
9081.377930
9244.753906
9179.669922
9229.787109
9125.171875
9038.570312
9134.774414
9189.342773
9163.712891
9161.363281
9214.746094
9177.380859
9063.710938
9123.440430
9086.999023
9219.513672
9067.597656
9071.039062
9225.597656
9212.106445
9244.206055
9408.735352
9299.794922
9137.016602
9367.250977
9263.442383
9049.167969
9101.547852
9254.667969
9017.046875
9107.965820
9052.103516
9205.214844
8966.458984
9143.199219
9122.519531
9198.649414
9104.879883
9254.069336
9213.266602
9124.308594
8934.957031
8968.542969
8954.532227
9026.101562
9088.488281
9061.399414
9137.670898
9130.873047
9010.277344
9220.881836
9123.214844
9059.407227
9128.243164
9132.252930
9314.643555
9241.735352
9292.339844
9256.715820
9244.204102
9245.381836
9221.889648
9134.365234
9181.869141
9170.047852
9025.731445
9044.224609
9241.496094
9218.572266
9213.674805
9144.405273
9139.688477
9020.859375
9121.757812
9060.672852
9129.738281
8834.543945
8975.669922
8953.260742
9042.644531
9159.206055
9095.596680
9094.909180
9098.446289
9176.119141
9054.883789
9104.349609
9012.600586
8947.841797
9001.794922
9016.443359
8948.503906
9265.728516
9071.413086
9196.096680
9001.962891
9105.566406
8880.603516
8984.889648
8882.457031
9114.803711
9140.942383
9005.755859
9043.996094
9041.989258
9135.571289
9019.125977
9138.475586
9025.636719
9171.128906
9216.768555
9097.695312
9183.630859
9299.329102
9183.449219
9011.172852
9140.796875
9167.337891
8911.003906
9145.209961
9082.292969
8899.202148
9066.376953
9130.526367
9097.292969
8999.730469
8982.761719
9032.938477
8896.988281
9003.246094
8928.756836
9194.225586
9255.938477
9181.525391
9112.474609
9101.981445
9184.881836
9106.386719
9075.165039
9330.017578
9231.100586
9336.232422
9168.638672
9086.971680
9075.704102
9060.430664
9138.753906
9119.878906
9142.541992
8907.873047
9067.621094
9171.041016
9307.032227
9312.463867
9133.261719
9140.027344
9095.872070
9091.358398
9021.496094
9180.921875
9139.686523
9216.803711
9137.346680
9085.128906
9141.633789
9070.939453
9265.444336
9305.875977
9108.250000
8901.369141
9061.105469
8949.343750
9078.984375
9118.214844
9008.368164
9080.064453
9261.199219
9251.916992
8973.314453
9162.113281
9194.569336
9080.653320
9063.453125
9088.378906
9015.574219
8993.500977
9182.316406
9075.393555
9191.741211
9249.837891
9249.513672
9070.448242
9208.378906
9120.331055
9092.980469
9072.253906
8977.939453
8949.562500
9174.311523
9328.303711
9015.295898
9018.629883
9186.571289
9091.984375
9004.560547
9150.717773
9093.221680
9176.925781
9162.083008
8617.188477
9185.819336
9350.530273
9384.774414
8669.927734
9243.866211
9477.406250
9252.609375
9239.875977
9234.088867
```
