## Supplementary material for "Functional connectivity across the human subcortical auditory system using an autoregressive matrix-Gaussian copula graphical model approach with partial correlations": Code: roi-08_mean_ts.txt

```
10245.652344
9989.506836
10027.657227
10081.937500
10172.696289
9950.056641
10015.657227
10041.292969
10155.314453
9879.306641
9921.729492
10126.077148
10039.764648
10026.327148
10168.008789
9971.314453
9971.649414
9897.543945
9945.992188
9808.929688
10072.571289
10056.835938
10111.333984
9951.743164
10049.316406
10093.949219
9926.732422
9945.284180
10140.108398
9959.601562
9915.991211
10077.116211
10000.209961
9880.585938
10051.145508
10036.407227
10031.003906
10045.449219
9890.260742
10013.505859
10062.545898
9985.271484
9975.539062
10041.056641
10072.719727
9996.397461
9977.855469
9929.407227
9933.381836
9929.294922
9948.221680
9946.650391
9998.964844
9975.153320
9984.762695
10072.110352
10061.048828
10070.155273
9948.081055
10022.593750
10151.255859
9973.497070
9964.743164
10051.597656
10126.774414
9946.571289
9898.918945
10030.795898
10110.858398
9918.396484
9998.066406
10046.439453
9935.614258
9941.497070
10017.785156
10111.158203
9952.055664
9962.497070
10058.580078
10032.898438
10003.010742
10043.375977
10147.360352
10036.646484
9967.874023
10072.862305
10084.832031
9995.574219
10066.287109
10050.337891
9948.476562
9957.662109
10089.211914
10034.068359
9928.169922
10059.281250
10069.791016
10032.791992
10115.839844
10092.812500
10061.485352
10008.725586
10146.908203
10202.664062
10034.231445
10071.406250
10095.134766
10131.381836
10034.439453
9998.323242
10059.253906
10097.811523
10036.416992
9963.558594
10024.600586
10067.955078
10094.808594
10017.330078
10100.132812
10032.938477
10161.954102
10157.375977
10011.006836
10017.898438
10148.095703
10102.291016
10098.976562
10000.302734
10021.727539
10086.424805
10157.476562
10056.376953
10048.279297
10076.210938
10249.700195
10150.496094
10040.625977
10084.017578
10018.207031
10022.883789
10195.419922
10185.294922
10091.172852
10050.368164
10073.747070
10188.347656
10117.371094
10162.642578
9994.260742
10121.425781
10133.827148
10216.615234
10103.083008
10023.614258
10024.706055
10151.757812
10260.582031
10092.962891
10068.899414
10093.798828
10146.596680
10258.373047
10147.666016
10069.685547
10067.029297
10110.839844
10069.670898
10007.744141
10152.642578
10171.623047
10180.541992
10060.993164
10036.215820
10151.573242
10012.474609
10092.201172
10247.835938
10011.117188
10061.893555
10061.062500
10089.993164
10098.246094
10070.715820
9986.007812
10026.607422
10035.959961
10045.460938
10100.559570
10147.177734
10045.070312
10182.976562
9982.675781
10050.049805
10088.115234
10129.039062
10039.466797
10071.434570
10012.395508
10105.452148
10194.852539
10057.028320
10107.624023
10192.393555
10046.559570
9971.551758
9996.636719
10092.554688
9991.649414
9983.647461
10138.833984
10066.322266
9996.930664
10117.660156
10145.496094
10151.968750
10155.753906
10036.742188
10069.118164
10030.117188
10029.409180
10073.926758
10142.242188
10050.829102
10202.585938
10131.941406
10030.960938
10119.255859
9976.755859
10011.914062
10217.732422
10070.847656
10091.618164
10188.643555
10176.106445
10070.292969
9991.076172
10217.852539
10084.799805
10049.852539
10162.693359
10097.260742
10126.558594
10066.452148
10100.530273
10092.406250
10151.541992
10053.122070
10064.686523
10207.045898
10203.697266
10028.013672
10127.543945
10132.127930
10140.236328
10095.433594
10056.819336
10155.077148
10082.212891
10040.758789
10119.483398
10135.038086
10052.506836
10067.741211
10170.595703
10255.958984
10067.929688
10089.681641
10128.229492
10144.111328
10127.368164
10043.375977
10061.439453
10283.456055
10258.259766
10058.799805
10103.743164
10098.436523
10100.393555
10032.022461
10103.778320
10297.809570
10160.937500
10143.720703
10058.625977
10115.041016
10132.491211
10029.669922
10198.110352
10131.839844
10062.318359
10086.023438
10135.625000
10098.800781
10066.054688
10136.902344
9984.492188
10142.587891
10077.277344
10133.965820
10169.264648
10088.615234
10114.653320
10107.739258
10086.142578
10006.143555
10042.676758
10062.541992
9985.727539
10106.900391
10151.464844
10130.522461
10069.774414
10124.195312
10194.731445
10148.215820
10066.479492
10194.372070
10206.760742
10140.852539
10122.979492
10216.038086
10038.940430
10121.591797
10214.874023
10202.241211
10103.613281
10240.702148
10220.678711
10068.919922
10175.445312
10227.658203
10252.256836
10075.488281
10267.164062
10136.446289
10183.184570
10175.367188
10191.814453
10288.861328
10217.912109
10078.664062
10172.494141
10150.376953
10151.625000
10084.133789
10074.462891
10194.040039
10174.933594
10191.964844
10087.583008
10203.594727
10090.418945
10072.889648
10081.022461
10191.803711
10140.027344
10139.732422
9941.423828
10220.698242
10155.514648
10223.935547
10072.882812
10168.663086
10267.125977
10131.909180
10122.791016
10112.809570
10197.899414
10185.738281
10150.892578
10223.417969
10115.777344
10186.746094
10383.944336
10216.652344
10265.461914
10127.405273
10243.649414
10302.965820
10191.166992
10015.144531
10230.330078
10212.049805
10295.494141
10237.229492
10195.602539
10141.155273
10191.369141
10200.475586
10148.845703
10208.248047
10107.538086
10157.335938
10339.685547
10251.395508
10164.106445
10158.436523
10229.455078
10330.513672
10231.452148
10123.225586
10108.439453
10128.673828
10135.333984
10124.267578
10130.389648
10079.753906
10208.226562
10159.540039
10217.250000
10269.736328
10172.615234
10132.760742
10199.438477
10132.937500
10067.110352
10107.938477
10095.681641
10193.189453
10334.284180
10126.718750
10222.071289
10145.771484
10279.210938
10171.519531
10087.628906
10081.235352
10216.855469
10120.028320
10243.037109
10043.908203
10106.450195
10046.607422
10028.782227
10012.488281
9971.400391
10057.792969
10065.000977
10070.744141
9942.737305
10007.549805
9936.388672
9906.047852
9921.647461
9899.811523
9999.019531
10079.954102
10077.199219
10062.780273
10154.605469
10042.133789
9950.195312
9991.950195
10011.614258
10020.938477
10071.428711
10120.572266
9977.125000
10102.035156
10155.320312
10166.408203
9920.872070
10179.106445
10086.541016
10087.493164
10014.235352
10144.965820
10208.927734
10109.934570
10160.054688
10133.260742
10020.047852
10067.165039
9894.916992
10062.183594
10064.122070
10185.119141
10043.402344
10198.614258
10132.524414
10096.292969
10060.397461
10130.803711
10032.599609
10099.882812
10128.184570
10004.715820
10072.416992
10019.795898
10175.136719
10102.999023
10080.821289
10055.208008
10221.731445
10112.959961
10036.104492
10105.215820
10205.732422
10064.339844
10092.943359
9994.854492
10079.311523
10149.361328
10120.556641
10074.511719
10129.055664
10138.863281
10143.962891
9977.416992
10022.164062
10129.907227
10180.056641
10042.824219
10127.756836
10125.066406
10056.207031
9993.673828
10119.508789
10053.445312
10003.157227
10071.552734
10063.125000
10018.497070
10024.813477
10137.130859
10173.085938
10104.744141
10004.023438
10167.366211
10109.580078
10002.540039
10097.042969
10176.404297
10023.315430
10013.155273
10137.175781
10062.733398
10036.321289
9959.014648
10027.073242
10068.700195
10018.200195
10010.894531
10066.867188
9967.183594
9915.931641
10016.804688
10128.416016
10034.175781
10163.402344
10117.201172
10029.547852
9946.707031
10114.000977
10058.237305
9925.677734
10061.917969
10021.369141
9963.236328
9986.448242
9924.285156
9886.352539
10071.769531
10067.375977
9976.259766
10063.084961
10100.690430
10209.657227
10051.131836
10082.299805
10140.389648
9948.522461
10055.410156
10033.577148
10041.443359
9993.416992
10098.993164
10089.347656
10030.416992
9995.428711
10021.728516
10084.295898
10041.907227
10092.030273
9992.435547
9997.474609
10040.918945
10055.383789
9976.011719
10026.222656
10001.222656
10073.652344
10047.514648
10075.083984
9980.246094
9902.691406
9854.958984
9801.525391
9904.405273
9891.830078
10065.519531
10013.826172
10256.441406
10107.080078
10113.864258
9927.353516
10001.519531
10046.741211
9950.081055
9968.471680
10012.899414
10080.527344
10195.551758
10067.533203
10046.576172
10060.222656
10031.736328
9959.117188
9916.958984
9952.902344
10064.065430
9987.283203
10131.956055
10133.144531
10178.747070
10154.888672
10038.132812
10124.877930
10072.978516
9921.489258
10012.400391
9886.675781
10041.518555
10123.064453
10103.381836
10103.206055
10072.552734
10100.019531
10014.902344
10084.695312
10101.724609
9973.240234
10081.269531
10028.431641
10227.548828
10174.217773
10270.500000
10120.927734
10132.493164
10168.746094
10004.090820
9947.743164
9971.990234
10032.466797
10124.853516
10008.214844
10209.251953
10120.373047
10035.215820
10122.157227
9982.356445
10169.464844
10016.050781
9959.126953
9991.559570
9998.218750
10072.912109
10028.293945
10225.149414
10033.436523
10130.644531
10116.496094
10027.076172
9946.717773
10032.783203
9995.065430
9913.225586
10090.001953
10005.358398
10045.690430
10093.320312
10122.239258
10006.238281
10043.996094
10019.508789
10250.396484
10234.803711
10124.570312
10173.107422
10190.690430
10118.871094
10088.076172
10301.211914
10122.000000
10111.886719
10109.065430
10004.299805
10072.589844
10046.458008
10128.814453
10180.471680
10008.624023
10056.309570
10071.008789
10304.251953
10087.938477
10102.822266
10216.914062
10125.145508
10174.787109
10128.448242
10077.159180
10153.196289
10116.927734
10093.028320
10001.974609
9946.943359
10091.111328
10056.485352
10173.009766
10076.492188
10033.056641
10040.705078
10048.549805
10109.471680
10122.767578
10071.091797
10006.606445
10019.208984
10091.611328
10035.259766
10144.845703
10081.297852
9954.805664
10210.696289
10105.505859
10002.755859
10116.676758
10058.563477
10064.523438
10083.482422
10170.866211
10074.028320
10070.885742
10212.902344
9997.170898
9884.998047
9993.653320
9938.829102
10037.313477
10078.470703
10161.148438
10054.896484
10098.155273
9969.477539
10052.279297
9961.288086
9943.559570
9956.547852
9883.721680
9736.966797
9765.259766
10011.336914
10042.072266
10132.271484
10042.850586
10026.083984
10026.779297
9969.155273
9883.020508
9910.650391
10106.288086
10074.810547
10036.374023
10078.730469
10133.396484
10110.380859
10151.141602
9991.954102
10009.832031
9975.679688
10059.642578
9904.400391
10065.011719
10137.079102
10082.309570
10064.897461
10039.565430
10023.052734
9981.694336
9941.564453
9971.420898
9890.292969
10168.391602
10050.603516
10101.539062
10067.172852
9946.892578
9971.641602
10164.527344
10028.167969
10108.395508
10100.262695
9934.282227
10003.331055
10042.492188
9992.250000
9949.887695
10037.467773
10069.360352
10074.446289
10047.058594
9973.384766
10060.506836
10123.005859
10291.927734
10089.797852
10162.074219
10103.570312
10082.760742
10102.978516
10064.761719
10151.142578
10186.180664
10112.106445
10077.582031
10151.595703
9989.076172
10088.404297
10125.259766
9996.389648
10034.876953
10106.708984
10082.523438
10020.408203
10137.985352
10116.320312
10101.309570
10139.375000
10079.235352
10057.257812
10032.675781
10122.060547
10064.489258
10084.507812
10135.029297
10000.310547
10042.545898
10100.119141
10083.687500
10152.683594
10127.005859
10189.787109
10028.094727
10064.960938
9848.318359
9885.166016
10067.400391
10137.949219
10003.549805
10250.107422
10110.402344
10088.758789
10090.059570
10022.277344
10036.459961
9967.183594
10016.552734
10119.116211
10220.412109
10185.396484
10162.934570
10290.527344
10078.839844
10133.702148
10071.131836
10010.249023
10074.778320
10094.710938
10062.694336
10031.969727
10158.071289
10130.290039
10108.355469
9982.479492
10165.610352
10097.861328
10069.117188
10101.608398
10122.675781
10248.965820
10089.897461
9990.080078
10341.329102
10441.983398
10249.611328
10104.241211
10160.232422
10100.441406
10068.841797
```
