## Supplementary material for "Functional connectivity across the human subcortical auditory system using an autoregressive matrix-Gaussian copula graphical model approach with partial correlations": Code: roi-09_mean_ts.txt

```
11529.893555
11324.020508
11294.081055
11513.559570
11670.811523
11277.816406
11525.496094
11423.407227
11395.636719
11276.049805
11289.617188
11608.330078
11348.090820
11413.403320
11497.011719
11228.639648
11397.688477
11380.639648
11379.579102
11231.564453
11334.669922
11456.116211
11318.657227
11350.706055
11510.346680
11540.284180
11325.725586
11430.909180
11539.122070
11225.562500
11284.827148
11470.443359
11535.689453
11234.985352
11300.669922
11493.131836
11355.391602
11284.185547
11248.811523
11428.155273
11459.608398
11384.836914
11431.531250
11326.728516
11471.960938
11317.196289
11326.709961
11464.260742
11303.086914
11331.584961
11396.715820
11407.124023
11292.915039
11243.084961
11190.309570
11347.818359
11519.445312
11375.985352
11268.041016
11352.025391
11522.233398
11281.926758
11327.373047
11474.624023
11422.462891
11233.330078
11345.123047
11480.260742
11274.850586
11245.568359
11360.117188
11484.560547
11341.127930
11324.352539
11474.939453
11388.956055
11197.399414
11125.706055
11439.416016
11587.664062
11387.033203
11501.108398
11501.581055
11285.132812
11369.912109
11532.976562
11411.199219
11339.335938
11491.220703
11327.314453
11198.501953
11507.481445
11499.420898
11427.121094
11266.226562
11482.885742
11374.435547
11337.782227
11489.003906
11452.424805
11372.180664
11397.380859
11532.119141
11542.041016
11331.711914
11302.851562
11513.925781
11587.545898
11390.488281
11324.698242
11607.917969
11476.732422
11360.385742
11353.574219
11388.553711
11591.408203
11535.305664
11565.527344
11344.599609
11519.665039
11517.736328
11369.852539
11290.110352
11386.231445
11590.155273
11405.166016
11284.788086
11464.687500
11413.350586
11472.994141
11420.594727
11298.918945
11381.980469
11364.550781
11614.728516
11528.299805
11331.958008
11361.834961
11414.698242
11502.652344
11571.407227
11445.886719
11409.925781
11285.433594
11502.086914
11732.872070
11477.816406
11517.103516
11389.522461
11501.312500
11492.069336
11410.499023
11360.957031
11290.277344
11321.419922
11559.010742
11588.608398
11458.738281
11387.680664
11538.650391
11548.108398
11461.829102
11350.474609
11309.437500
11415.310547
11557.068359
11525.380859
11466.675781
11481.387695
11596.493164
11446.940430
11377.257812
11494.449219
11515.455078
11386.949219
11530.846680
11492.125000
11374.904297
11512.461914
11617.260742
11537.868164
11516.787109
11396.243164
11558.423828
11484.216797
11431.732422
11375.179688
11539.376953
11449.295898
11351.320312
11473.888672
11465.217773
11472.060547
11366.042969
11429.537109
11311.699219
11274.087891
11407.883789
11513.024414
11558.434570
11462.122070
11522.732422
11404.589844
11206.862305
11342.033203
11542.380859
11510.199219
11332.082031
11453.548828
11620.446289
11452.444336
11332.573242
11569.753906
11550.910156
11506.699219
11439.085938
11212.811523
11599.479492
11344.774414
11428.135742
11527.891602
11399.871094
11387.794922
11538.582031
11555.146484
11500.175781
11423.016602
11393.105469
11390.922852
11589.663086
11391.323242
11433.340820
11617.016602
11481.903320
11340.195312
11418.083984
11687.115234
11410.836914
11498.025391
11467.757812
11356.355469
11250.511719
11305.814453
11563.143555
11650.189453
11523.506836
11446.325195
11574.343750
11660.514648
11444.968750
11277.959961
11402.956055
11565.513672
11585.041016
11478.931641
11474.489258
11411.915039
11378.383789
11285.050781
11512.070312
11560.232422
11451.897461
11402.553711
11531.041016
11578.761719
11375.594727
11261.752930
11473.756836
11739.331055
11445.430664
11319.899414
11589.663086
11659.959961
11443.961914
11441.355469
11426.018555
11583.959961
11488.719727
11265.760742
11486.106445
11683.480469
11496.978516
11338.073242
11348.041016
11708.414062
11506.089844
11454.277344
11644.958008
11432.235352
11424.693359
11550.659180
11563.341797
11359.742188
11512.481445
11473.208008
11261.805664
11497.068359
11563.485352
11412.602539
11539.872070
11438.644531
11285.435547
11519.378906
11514.086914
11398.000977
11577.545898
11408.856445
11322.615234
11564.960938
11471.878906
11528.189453
11384.663086
11372.976562
11507.753906
11571.841797
11441.708984
11633.180664
11372.170898
11345.326172
11493.940430
11498.695312
11371.710938
11524.256836
11594.293945
11325.380859
11444.744141
11604.788086
11497.267578
11503.309570
11556.467773
11662.814453
11463.586914
11386.323242
11523.972656
11661.021484
11551.006836
11370.685547
11584.755859
11649.812500
11407.242188
11288.865234
11388.677734
11590.777344
11506.662109
11406.791016
11470.447266
11548.027344
11486.010742
11395.292969
11378.054688
11542.511719
11532.477539
11362.818359
11519.230469
11437.311523
11405.720703
11278.216797
11303.947266
11509.084961
11452.041992
11514.806641
11387.102539
11574.568359
11601.690430
11414.426758
11281.198242
11307.626953
11635.607422
11594.919922
11570.358398
11506.219727
11597.409180
11605.491211
11549.074219
11343.440430
11486.270508
11334.143555
11590.090820
11706.922852
11471.430664
11518.434570
11479.914062
11704.997070
11550.946289
11382.412109
11376.835938
11446.603516
11600.603516
11477.294922
11383.699219
11495.096680
11592.735352
11593.441406
11592.829102
11470.243164
11420.012695
11405.572266
11436.135742
11668.072266
11498.540039
11448.957031
11393.843750
11476.758789
11437.763672
11504.739258
11471.833008
11546.423828
11539.113281
11393.185547
11585.002930
11499.789062
11444.180664
11443.347656
11517.516602
11350.136719
11251.922852
11357.333008
11329.351562
11511.560547
11509.110352
11343.824219
11416.028320
11541.773438
11578.207031
11560.914062
11337.660156
11341.975586
11428.934570
11468.257812
11615.981445
11418.702148
11420.831055
11391.326172
11182.649414
11199.683594
11390.368164
11334.022461
11417.241211
11316.392578
11227.912109
11373.384766
11217.846680
11226.349609
11174.516602
11247.216797
11358.619141
11340.456055
11491.055664
11497.813477
11481.448242
11377.527344
11250.010742
11223.506836
11325.514648
11608.028320
11436.052734
11448.785156
11369.617188
11423.179688
11553.383789
11328.188477
11283.275391
11496.198242
11535.595703
11351.259766
11356.501953
11524.563477
11541.872070
11358.478516
11447.330078
11426.396484
11532.869141
11326.236328
11322.732422
11337.632812
11452.320312
11651.041016
11288.559570
11576.457031
11436.522461
11345.357422
11516.541016
11531.833008
11361.652344
11437.316406
11539.016602
11329.417969
11418.280273
11352.311523
11494.186523
11555.627930
11360.247070
11483.190430
11638.669922
11458.637695
11346.148438
11381.195312
11519.688477
11452.691406
11495.615234
11515.721680
11410.587891
11444.781250
11349.709961
11268.655273
11524.900391
11458.592773
11454.266602
11338.204102
11441.412109
11634.010742
11385.079102
11399.249023
11534.983398
11630.918945
11324.038086
11585.478516
11359.416016
11357.448242
11327.020508
11540.047852
11496.199219
11314.282227
11380.945312
11563.241211
11437.613281
11424.691406
11342.007812
11618.583008
11513.094727
11279.478516
11518.461914
11411.772461
11310.281250
11220.051758
11501.090820
11433.952148
11385.795898
11322.808594
11480.873047
11484.097656
11202.167969
11377.150391
11505.056641
11384.393555
11391.021484
11445.041992
11285.599609
11236.816406
11432.610352
11577.314453
11408.289062
11337.790039
11594.062500
11406.784180
11247.550781
11385.472656
11346.083008
11398.814453
11441.626953
11291.833984
11180.648438
11461.842773
11426.803711
11288.607422
11448.989258
11493.986328
11375.715820
11212.570312
11550.131836
11570.225586
11278.977539
11569.824219
11498.998047
11316.906250
11262.081055
11486.452148
11355.128906
11289.406250
11514.000000
11453.156250
11326.123047
11205.149414
11416.677734
11510.320312
11455.798828
11476.853516
11428.580078
11281.622070
11209.795898
11506.456055
11257.349609
11554.789062
11410.968750
11432.688477
11360.822266
11385.244141
11229.285156
11229.630859
11217.177734
11225.551758
11263.709961
11625.268555
11427.825195
11492.545898
11258.833984
11406.166016
11469.634766
11330.201172
11285.854492
11454.472656
11319.955078
11413.587891
11538.083008
11337.268555
11368.835938
11495.262695
11296.064453
11341.179688
11281.952148
11439.996094
11367.199219
11445.176758
11444.757812
11442.024414
11524.150391
11320.658203
11578.243164
11409.717773
11246.238281
11481.839844
11417.279297
11491.553711
11483.292969
11554.742188
11386.462891
11467.810547
11601.705078
11372.089844
11595.931641
11502.016602
11359.337891
11365.247070
11459.693359
11423.763672
11408.464844
11563.020508
11353.615234
11449.144531
11495.392578
11367.292969
11429.865234
11401.139648
11436.979492
11349.382812
11242.737305
11706.005859
11402.835938
11545.840820
11355.795898
11315.884766
11470.050781
11390.783203
11363.551758
11437.471680
11389.331055
11373.174805
11345.585938
11549.884766
11380.425781
11544.668945
11562.563477
11350.419922
11496.235352
11356.082031
11414.244141
11399.666016
11477.299805
11327.544922
11270.635742
11538.168945
11457.420898
11426.207031
11432.339844
11456.070312
11459.811523
11540.105469
11349.007812
11549.107422
11633.297852
11520.240234
11598.637695
11497.861328
11345.387695
11528.670898
11551.343750
11403.399414
11399.666992
11467.405273
11383.100586
11368.037109
11243.770508
11522.430664
11492.810547
11633.138672
11537.583984
11335.220703
11535.709961
11520.739258
11439.552734
11309.329102
11392.255859
11619.333008
11465.077148
11477.455078
11462.363281
11329.349609
11503.503906
11603.357422
11443.903320
11397.790039
11302.280273
11375.268555
11543.038086
11495.708984
11475.903320
11339.302734
11355.900391
11401.378906
11564.347656
11490.229492
11347.562500
11285.315430
11351.512695
11616.431641
11411.791016
11400.622070
11445.330078
11445.548828
11307.785156
11280.980469
11550.726562
11378.793945
11444.688477
11519.329102
11375.572266
11430.814453
11391.022461
11298.875000
11374.279297
11442.262695
11554.494141
11474.687500
11427.168945
11403.227539
11531.165039
11267.501953
11274.693359
11402.816406
11399.931641
11134.639648
11210.907227
11368.349609
11346.459961
11495.412109
11564.467773
11270.743164
11397.705078
11387.157227
11293.959961
11372.862305
11435.586914
11412.832031
11421.804688
11560.542969
11495.480469
11532.407227
11529.467773
11325.523438
11401.871094
11443.972656
11269.444336
11235.638672
11589.180664
11431.790039
11448.511719
11296.459961
11505.320312
11505.500000
11459.652344
11337.611328
11421.385742
11331.547852
11504.332031
11409.146484
11477.319336
11477.415039
11322.377930
11444.709961
11621.255859
11274.316406
11419.097656
11538.246094
11463.033203
11444.733398
11422.271484
11373.982422
11210.947266
11516.902344
11458.435547
11421.361328
11268.833008
11321.708984
11489.439453
11619.413086
11393.853516
11352.190430
11447.867188
11601.369141
11531.789062
11310.790039
11378.638672
11598.231445
11482.443359
11403.281250
11436.615234
11590.195312
11502.035156
11454.720703
11463.255859
11276.555664
11451.708984
11477.332031
11429.405273
11326.722656
11562.805664
11391.538086
11277.744141
11561.882812
11520.306641
11420.663086
11604.922852
11450.445312
11411.822266
11316.617188
11545.260742
11572.337891
11538.138672
11436.827148
11598.246094
11579.764648
11365.570312
11561.416016
11444.478516
11396.125000
11357.013672
11271.731445
11429.073242
11302.285156
11352.990234
11612.773438
11360.500977
11513.715820
11339.166992
11484.135742
11465.955078
11312.100586
11468.279297
11432.974609
11515.183594
11426.621094
11581.541992
11644.249023
11463.333008
11488.367188
11296.218750
11369.302734
11474.326172
11399.576172
11465.383789
11435.049805
11554.428711
11439.952148
11398.643555
11320.837891
11718.303711
11547.843750
11320.565430
11619.072266
11562.156250
11563.820312
11314.505859
11289.367188
11578.766602
11909.801758
11664.179688
11390.287109
11463.949219
11336.467773
11336.303711
```
