## Supplementary material for "Functional connectivity across the human subcortical auditory system using an autoregressive matrix-Gaussian copula graphical model approach with partial correlations": Code: roi-10_mean_ts.txt

```
9582.358398
9491.145508
9477.988281
9481.624023
9597.926758
9516.828125
9395.001953
9519.581055
9604.986328
9419.849609
9466.355469
9518.213867
9436.636719
9537.571289
9548.801758
9278.564453
9446.420898
9409.743164
9530.963867
9539.930664
9613.048828
9540.321289
9553.242188
9420.530273
9537.332031
9612.673828
9544.696289
9511.158203
9437.702148
9425.343750
9502.007812
9426.875977
9674.881836
9517.519531
9530.123047
9534.495117
9476.683594
9560.418945
9514.474609
9362.295898
9467.577148
9491.623047
9530.060547
9532.566406
9366.508789
9433.958008
9471.286133
9453.792969
9243.461914
9571.421875
9385.269531
9574.329102
9461.916992
9510.237305
9426.887695
9474.523438
9527.300781
9778.280273
9441.435547
9592.013672
9472.311523
9508.529297
9595.591797
9474.915039
9659.532227
9488.451172
9486.663086
9488.503906
9463.353516
9406.613281
9489.064453
9550.370117
9604.281250
9490.366211
9647.154297
9583.250000
9351.041016
9537.317383
9539.145508
9573.366211
9546.083008
9635.548828
9369.652344
9516.711914
9468.163086
9611.736328
9557.709961
9456.180664
9532.241211
9428.222656
9487.070312
9514.948242
9497.126953
9613.539062
9521.923828
9417.929688
9528.532227
9649.959961
9422.708984
9371.391602
9643.198242
9559.736328
9611.278320
9581.399414
9602.210938
9665.827148
9689.189453
9653.459961
9600.167969
9635.553711
9520.860352
9510.419922
9474.092773
9430.682617
9545.182617
9571.955078
9522.351562
9672.663086
9464.972656
9639.233398
9635.852539
9612.373047
9510.243164
9599.845703
9743.088867
9435.831055
9637.708008
9526.262695
9569.325195
9509.213867
9659.166992
9526.852539
9482.541992
9540.844727
9587.030273
9641.782227
9532.163086
9501.765625
9618.631836
9581.151367
9628.997070
9588.373047
9563.471680
9587.224609
9600.287109
9649.065430
9642.233398
9733.541992
9709.983398
9557.385742
9633.554688
9661.108398
9660.894531
9639.063477
9642.916992
9560.417969
9619.490234
9510.952148
9560.321289
9588.938477
9489.177734
9589.032227
9508.817383
9691.353516
9503.733398
9654.083984
9693.197266
9548.591797
9580.571289
9647.356445
9474.758789
9603.613281
9584.274414
9566.163086
9679.379883
9718.638672
9726.411133
9669.417969
9478.985352
9494.793945
9542.780273
9625.104492
9443.079102
9455.666016
9555.936523
9568.130859
9573.015625
9593.667969
9634.727539
9460.823242
9514.423828
9398.816406
9645.705078
9533.779297
9463.937500
9575.529297
9595.882812
9589.844727
9477.325195
9596.041992
9653.004883
9618.287109
9600.766602
9487.253906
9559.326172
9556.083008
9568.425781
9543.224609
9499.620117
9586.502930
9494.942383
9605.300781
9734.888672
9658.920898
9588.479492
9616.123047
9478.107422
9555.520508
9620.633789
9556.247070
9604.458984
9489.695312
9537.019531
9535.131836
9659.881836
9573.666016
9534.165039
9555.360352
9713.760742
9566.585938
9597.447266
9656.535156
9607.367188
9632.413086
9536.739258
9559.564453
9625.403320
9618.899414
9599.129883
9572.111328
9622.895508
9440.428711
9563.723633
9620.202148
9506.207031
9627.385742
9717.987305
9638.153320
9532.336914
9652.714844
9638.644531
9624.288086
9660.667969
9560.973633
9573.245117
9523.698242
9594.470703
9661.976562
9735.157227
9601.652344
9695.644531
9685.244141
9646.219727
9601.436523
9651.562500
9534.729492
9570.762695
9573.795898
9676.849609
9648.617188
9488.850586
9604.336914
9606.942383
9611.594727
9581.710938
9687.925781
9698.963867
9703.161133
9569.664062
9585.214844
9586.236328
9635.136719
9558.191406
9607.467773
9628.667969
9593.095703
9565.385742
9627.925781
9480.305664
9531.745117
9552.329102
9720.547852
9593.655273
9624.388672
9657.921875
9686.293945
9529.075195
9686.048828
9465.108398
9601.838867
9539.258789
9535.741211
9579.787109
9620.516602
9693.439453
9682.522461
9536.663086
9572.798828
9525.961914
9504.819336
9651.044922
9712.766602
9688.504883
9817.599609
9579.467773
9518.911133
9753.281250
9828.652344
9689.001953
9623.306641
9661.773438
9655.199219
9537.057617
9629.695312
9684.561523
9618.297852
9681.082031
9638.798828
9615.359375
9703.335938
9642.386719
9733.483398
9738.380859
9550.879883
9751.337891
9734.928711
9590.590820
9616.662109
9628.722656
9541.958984
9634.955078
9692.417969
9728.835938
9637.227539
9597.876953
9672.636719
9741.729492
9700.195312
9565.878906
9585.367188
9690.469727
9625.975586
9671.086914
9667.201172
9596.469727
9629.613281
9628.166016
9573.928711
9545.726562
9577.541992
9686.413086
9741.383789
9457.970703
9685.539062
9677.412109
9650.285156
9620.558594
9732.244141
9675.303711
9714.116211
9870.566406
9818.104492
9689.207031
9677.745117
9743.830078
9721.368164
9584.871094
9659.707031
9747.588867
9656.431641
9702.383789
9680.050781
9565.198242
9604.324219
9605.620117
9494.375977
9673.135742
9535.790039
9544.832031
9727.045898
9702.961914
9640.916016
9649.378906
9818.931641
9719.308594
9658.950195
9709.420898
9771.110352
9716.044922
9637.382812
9780.283203
9727.000000
9688.681641
9598.600586
9790.486328
9655.323242
9605.298828
9724.344727
9707.661133
9669.871094
9506.170898
9548.472656
9531.269531
9575.604492
9668.000000
9658.685547
9691.167969
9471.342773
9742.275391
9862.114258
9432.479492
9677.880859
9895.443359
9599.645508
9713.832031
9521.554688
9674.926758
9489.999023
9603.100586
9429.632812
9660.557617
9637.041992
9496.208008
9538.826172
9432.363281
9443.375977
9560.836914
9664.064453
9554.041992
9560.559570
9547.182617
9619.152344
9678.039062
9591.814453
9623.653320
9550.795898
9558.837891
9697.911133
9610.676758
9673.290039
9548.827148
9473.958008
9567.012695
9516.596680
9450.526367
9456.227539
9599.459961
9655.722656
9610.692383
9626.492188
9589.299805
9563.617188
9621.973633
9430.505859
9699.918945
9619.304688
9568.324219
9627.732422
9621.103516
9524.810547
9606.380859
9445.744141
9532.608398
9504.871094
9466.943359
9564.484375
9640.111328
9589.213867
9482.948242
9617.706055
9520.225586
9599.641602
9543.360352
9643.073242
9479.378906
9574.697266
9526.129883
9513.053711
9662.676758
9640.263672
9549.030273
9631.676758
9590.942383
9584.003906
9664.690430
9445.254883
9611.886719
9576.715820
9467.511719
9646.999023
9668.946289
9528.484375
9719.105469
9680.322266
9566.666016
9607.108398
9393.768555
9608.117188
9540.625977
9445.723633
9561.545898
9651.370117
9557.635742
9614.089844
9573.660156
9562.005859
9564.757812
9496.868164
9483.285156
9612.266602
9563.246094
9568.431641
9525.661133
9530.696289
9622.198242
9523.050781
9475.202148
9534.277344
9551.766602
9659.949219
9494.082031
9557.148438
9586.444336
9447.179688
9594.714844
9497.246094
9502.483398
9656.273438
9488.800781
9568.822266
9446.916992
9476.288086
9460.485352
9450.461914
9606.186523
9612.404297
9586.438477
9630.793945
9651.709961
9622.173828
9580.307617
9581.194336
9510.178711
9491.609375
9423.834961
9489.881836
9576.274414
9364.979492
9558.160156
9471.304688
9487.261719
9383.953125
9572.179688
9429.319336
9599.486328
9541.562500
9669.695312
9590.051758
9480.585938
9583.495117
9474.248047
9564.178711
9420.508789
9432.045898
9405.600586
9462.417969
9503.897461
9591.219727
9606.565430
9586.280273
9527.014648
9562.912109
9574.363281
9348.942383
9593.405273
9604.732422
9457.333984
9513.084961
9415.667969
9508.223633
9474.748047
9471.065430
9431.342773
9357.818359
9299.398438
9358.288086
9425.766602
9485.103516
9648.717773
9666.219727
9552.941406
9681.871094
9652.141602
9597.602539
9536.437500
9479.870117
9401.871094
9479.239258
9385.472656
9562.761719
9504.898438
9628.155273
9470.058594
9609.069336
9528.964844
9476.999023
9570.621094
9369.704102
9392.086914
9494.077148
9573.370117
9756.776367
9564.097656
9665.867188
9632.970703
9515.867188
9494.236328
9528.179688
9388.780273
9366.430664
9436.251953
9594.404297
9603.648438
9712.777344
9653.131836
9587.330078
9570.562500
9619.057617
9652.069336
9392.735352
9599.585938
9556.785156
9676.352539
9694.040039
9840.066406
9724.842773
9662.060547
9638.682617
9667.500977
9644.354492
9612.682617
9566.939453
9606.748047
9738.547852
9672.221680
9553.306641
9725.939453
9648.290039
9531.693359
9573.636719
9459.094727
9409.319336
9510.868164
9462.938477
9555.666992
9626.483398
9495.118164
9570.792969
9628.686523
9564.653320
9567.120117
9520.540039
9609.511719
9497.144531
9518.574219
9735.225586
9633.126953
9737.294922
9569.660156
9524.207031
9610.387695
9524.574219
9621.115234
9619.309570
9620.510742
9644.069336
9765.381836
9677.321289
9597.993164
9559.938477
9657.519531
9724.750000
9610.034180
9589.126953
9538.130859
9634.817383
9654.106445
9542.342773
9650.959961
9573.186523
9717.068359
9616.365234
9691.818359
9610.552734
9594.750977
9566.251953
9663.069336
9637.514648
9577.944336
9524.530273
9544.768555
9666.614258
9465.342773
9607.998047
9641.331055
9630.030273
9597.324219
9473.038086
9567.400391
9529.480469
9542.938477
9511.892578
9543.628906
9458.919922
9595.811523
9468.516602
9614.135742
9506.579102
9548.061523
9587.630859
9588.172852
9702.632812
9527.405273
9635.212891
9623.000977
9626.054688
9719.937500
9645.044922
9611.866211
9623.442383
9583.800781
9713.655273
9395.274414
9619.147461
9540.532227
9507.194336
9269.529297
9272.992188
9563.003906
9626.599609
9598.195312
9654.551758
9492.647461
9380.011719
9466.225586
9429.131836
9303.717773
9492.485352
9576.741211
9380.289062
9483.563477
9644.123047
9735.587891
9536.939453
9668.332031
9548.418945
9571.782227
9490.211914
9420.976562
9442.781250
9533.408203
9494.520508
9577.961914
9564.244141
9602.319336
9535.470703
9400.711914
9622.881836
9506.129883
9439.260742
9472.580078
9513.617188
9563.448242
9649.073242
9710.339844
9563.354492
9613.751953
9431.920898
9586.762695
9618.526367
9526.071289
9575.211914
9691.956055
9693.274414
9569.000000
9501.719727
9508.138672
9603.037109
9555.227539
9497.365234
9524.628906
9496.245117
9589.785156
9534.104492
9649.459961
9566.252930
9506.791992
9558.256836
9473.519531
9463.091797
9548.603516
9442.592773
9526.464844
9605.121094
9639.954102
9542.860352
9513.183594
9478.132812
9560.290039
9682.308594
9800.737305
9792.487305
9671.738281
9712.451172
9524.449219
9578.910156
9636.608398
9658.957031
9595.657227
9511.447266
9506.530273
9445.659180
9554.964844
9592.317383
9503.492188
9600.526367
9568.473633
9508.261719
9393.914062
9509.719727
9598.691406
9608.544922
9580.783203
9678.916016
9573.217773
9608.635742
9598.585938
9722.400391
9643.245117
9650.385742
9609.274414
9573.820312
9483.811523
9535.468750
9576.477539
9466.916992
9625.907227
9619.661133
9635.355469
9611.055664
9609.179688
9561.285156
9601.976562
9575.230469
9543.228516
9608.204102
9552.694336
9719.201172
9511.592773
9675.487305
9658.366211
9702.746094
9757.942383
9676.895508
9618.835938
9566.144531
9482.501953
9690.678711
9729.183594
9631.385742
9548.523438
9618.661133
9416.498047
9628.410156
9599.989258
9562.084961
9655.216797
9613.625000
9595.041992
9575.164062
9890.192383
9667.891602
9605.166992
9860.675781
9922.469727
9797.236328
9806.714844
9618.082031
9693.303711
9784.380859
```
