## Supplementary material for "Functional connectivity across the human subcortical auditory system using an autoregressive matrix-Gaussian copula graphical model approach with partial correlations": Code: roi-11_mean_ts.txt

```
9126.598633
9158.652344
9075.166016
9001.197266
9054.856445
9114.892578
9063.264648
8960.533203
9111.314453
9107.628906
9120.655273
9055.201172
9010.901367
9078.323242
9079.222656
9068.806641
8955.931641
8996.339844
9031.293945
9115.853516
9236.135742
9095.810547
9077.385742
9116.958984
9102.610352
9121.356445
9099.721680
9006.755859
8967.614258
9068.711914
9068.836914
9143.300781
9080.716797
9142.357422
9017.917969
8982.142578
9024.867188
9078.690430
9132.896484
9062.265625
9067.583008
9022.042969
9035.209961
8959.325195
9069.955078
9149.255859
9107.687500
9079.424805
9118.244141
8970.286133
9020.842773
9078.129883
9093.613281
9081.557617
9066.652344
8996.115234
9002.999023
9056.835938
8962.176758
9067.242188
9099.142578
8982.611328
9053.807617
9000.494141
9008.321289
9105.140625
9017.359375
9099.596680
9071.376953
9136.025391
9012.562500
9054.739258
9024.999023
8958.288086
9033.643555
9114.659180
9123.723633
9082.445312
9032.004883
9129.960938
9117.151367
9054.507812
9159.080078
9071.798828
9127.932617
9080.289062
9045.695312
9062.172852
9120.763672
8979.222656
9101.967773
9202.258789
9028.137695
9087.109375
9146.839844
9129.625000
9048.040039
9020.657227
9038.349609
9081.560547
8994.971680
9075.825195
9124.917969
9195.383789
9052.319336
9136.062500
9065.308594
9081.946289
9069.818359
9084.617188
9042.805664
9043.004883
9148.808594
9157.629883
9098.486328
9005.375000
9089.820312
9067.737305
9137.724609
9113.643555
9162.510742
9077.319336
9078.954102
9092.582031
9065.449219
9075.750000
8988.798828
9066.164062
9017.668945
9058.238281
9081.535156
9124.690430
9152.375977
9202.245117
9062.807617
9037.785156
9208.301758
8935.712891
9113.104492
9152.740234
9084.080078
9112.364258
9070.254883
9141.372070
9137.533203
9241.602539
9112.091797
9099.084961
8933.432617
9010.615234
9221.772461
9163.715820
9030.779297
9164.860352
9165.675781
9072.375000
9223.815430
9077.214844
9079.221680
9090.897461
9154.438477
9079.112305
9064.710938
9059.722656
9105.570312
9055.001953
8984.351562
9112.679688
9149.487305
9109.137695
9070.208984
9079.972656
9057.304688
9029.982422
9138.564453
9194.389648
9075.352539
9090.454102
9235.554688
9072.385742
9095.935547
9154.768555
9058.310547
8988.911133
8962.543945
9032.268555
8990.921875
9098.500000
9015.139648
9106.250977
9112.591797
9087.233398
8993.409180
9080.712891
9103.942383
8995.114258
9038.863281
9211.941406
9044.648438
9012.759766
9054.436523
9140.525391
9016.904297
8990.526367
9111.589844
9152.837891
9128.242188
9066.644531
9123.380859
9130.161133
9090.511719
9102.771484
9014.635742
9163.344727
9082.397461
9109.129883
9028.628906
8992.672852
8983.620117
9077.542969
9077.944336
9059.911133
9031.950195
9073.604492
9137.486328
9098.997070
9166.150391
8951.612305
9103.864258
9020.958008
9126.433594
9078.918945
9069.972656
9156.091797
9102.014648
9177.409180
9052.830078
9081.495117
9021.545898
9094.999023
8963.115234
9031.783203
9019.135742
9166.120117
9101.653320
8978.417969
9117.242188
9053.930664
9124.603516
9084.834961
9018.102539
9181.630859
9051.635742
9083.602539
9055.489258
9146.423828
9091.083984
8969.372070
9281.945312
9134.583008
9124.870117
9004.746094
9060.847656
9125.698242
9138.701172
8995.605469
9218.682617
9127.277344
9160.708984
9069.729492
9091.381836
9015.919922
9041.508789
9107.219727
8987.551758
9084.652344
9000.657227
9080.210938
9071.696289
9062.943359
9164.159180
9034.166016
9122.360352
9065.855469
9094.561523
8988.137695
9148.214844
9072.699219
9082.701172
9142.423828
8993.744141
9082.828125
9132.103516
9041.953125
9070.660156
9072.631836
9075.810547
9034.407227
9038.819336
8960.925781
9043.897461
8959.461914
9062.190430
9056.771484
9045.510742
9104.313477
8941.159180
9066.296875
8984.969727
8969.706055
8978.236328
9112.202148
9086.659180
9049.226562
8942.333008
9157.252930
9091.697266
9030.779297
9076.152344
9048.543945
9131.504883
9116.247070
8993.473633
9107.500000
9013.508789
8964.416016
9094.559570
9024.978516
9091.173828
9076.630859
9121.525391
9058.883789
9072.019531
9131.578125
9059.416016
9103.338867
9185.646484
9130.614258
9165.814453
9042.057617
9146.685547
9075.096680
9057.581055
9082.721680
8983.698242
9120.007812
9109.728516
9116.541016
9114.825195
9119.434570
9090.168945
8975.513672
8993.428711
9174.623047
9077.669922
9053.017578
8947.951172
9021.437500
9137.909180
9164.732422
9080.958984
8977.621094
9053.597656
9104.660156
8963.173828
9127.709961
9091.714844
9077.274414
9269.412109
9067.806641
9199.989258
9070.049805
9159.945312
9018.754883
9052.962891
9065.825195
9156.045898
9002.679688
9147.512695
9003.184570
9060.771484
9016.006836
9099.481445
9016.865234
9098.464844
9116.933594
9152.568359
9128.853516
9062.113281
9083.386719
9024.525391
9143.330078
9090.259766
9196.352539
9070.136719
9016.440430
9061.421875
9294.318359
9175.894531
9129.020508
9120.475586
9126.856445
9062.159180
9084.724609
9187.922852
8999.925781
9165.658203
9184.792969
9136.639648
9128.224609
9092.286133
9170.707031
8960.758789
9183.221680
9011.734375
8903.648438
9013.815430
9109.625000
9080.752930
8979.329102
8983.802734
9038.668945
9068.525391
9147.484375
9128.153320
9057.462891
9042.770508
8933.537109
9097.120117
9031.888672
8947.639648
8934.529297
9000.464844
8933.642578
8945.912109
8924.529297
8955.097656
8887.160156
9001.310547
8994.944336
9044.654297
8978.575195
9055.378906
9025.071289
8976.143555
9005.079102
8987.397461
9052.840820
9015.261719
8963.666992
8999.713867
8981.642578
9005.341797
8989.414062
8959.937500
8922.455078
8983.121094
9056.152344
9058.049805
9112.076172
8902.677734
8990.550781
8997.877930
8996.813477
9028.257812
8983.788086
9207.152344
9160.579102
9108.264648
8904.203125
9031.010742
8980.618164
8904.650391
8890.754883
8962.810547
9065.687500
9146.332031
9045.306641
9041.529297
8869.076172
9047.354492
8930.984375
9043.769531
8999.250000
8939.165039
8912.382812
8860.498047
9072.708008
9130.856445
8927.332031
9043.995117
8994.755859
9058.924805
8915.443359
9154.046875
9013.630859
9003.730469
8936.978516
9130.512695
8941.078125
9016.367188
9147.957031
9144.224609
8960.152344
9018.161133
9038.880859
8827.974609
8820.500000
8916.461914
9074.576172
9047.547852
8959.065430
8929.686523
8955.097656
9027.019531
8960.447266
8937.674805
8996.912109
8901.838867
9016.291992
9211.608398
8961.190430
9026.278320
9064.920898
8958.105469
9049.543945
9032.635742
8857.348633
9020.965820
8985.945312
9016.371094
8876.083008
9091.071289
8990.047852
9027.772461
8883.729492
8894.713867
9054.143555
9042.314453
8930.203125
8935.481445
8994.573242
8978.721680
8867.768555
8969.702148
8993.215820
9166.574219
8972.602539
8951.164062
9063.147461
8974.053711
9022.698242
9054.756836
8987.424805
8925.777344
8883.725586
8887.335938
8846.583008
8926.131836
8964.180664
8925.558594
8924.913086
8933.388672
8989.782227
8991.500977
9036.609375
9107.893555
9023.577148
8982.654297
8931.653320
8961.875000
8993.229492
8996.731445
8891.298828
8914.043945
8768.309570
8928.371094
8942.124023
9084.744141
9011.158203
8986.764648
8943.029297
8901.630859
8962.391602
8941.751953
8890.288086
8996.535156
8971.351562
8877.864258
8879.529297
8846.290039
8886.019531
8876.180664
8926.669922
8850.134766
8777.961914
8797.332031
8932.764648
8925.387695
8945.375977
9013.203125
9018.768555
9010.855469
9032.264648
8978.729492
8860.816406
8798.905273
8808.444336
8832.660156
8906.878906
8843.164062
8927.730469
9075.444336
8873.063477
8823.435547
8831.963867
8850.412109
8864.662109
8869.915039
8907.714844
9027.546875
9121.549805
9018.030273
9063.618164
9011.938477
8828.097656
8806.131836
8925.844727
8849.833008
8817.974609
8815.505859
8896.628906
8916.645508
9054.800781
9094.670898
9004.789062
8979.737305
8866.712891
8908.743164
9051.777344
8854.177734
8926.705078
9037.546875
9127.712891
9056.007812
9103.692383
9134.532227
8932.659180
8888.448242
8939.217773
8937.792969
8978.681641
9076.357422
9032.838867
8994.006836
9029.004883
9183.267578
8987.458984
9079.930664
8840.382812
8977.429688
8875.137695
8925.883789
8923.554688
9103.390625
9010.652344
8917.239258
9085.186523
9066.381836
9020.393555
9039.552734
8955.340820
8936.683594
8980.422852
9025.056641
8939.998047
9027.727539
9042.486328
8998.793945
8930.482422
8964.539062
9017.239258
9066.085938
8916.622070
9055.352539
9154.294922
9053.309570
9016.993164
9062.313477
8969.764648
8990.700195
9121.011719
9021.750000
8999.772461
8967.774414
8902.381836
8999.456055
8945.606445
9009.999023
9009.417969
8938.493164
8982.881836
9149.035156
9181.916016
8992.078125
9043.775391
9074.870117
9083.996094
8979.802734
8964.626953
9020.428711
8960.953125
8887.543945
9058.114258
8929.128906
9041.518555
8871.622070
9120.505859
9050.703125
9000.068359
9011.245117
8952.408203
8917.138672
8956.771484
8995.685547
8916.703125
8954.920898
8994.340820
8912.410156
9032.689453
8994.144531
9039.764648
9002.361328
9021.588867
9072.397461
8970.435547
9030.511719
9080.102539
9076.527344
9038.808594
9104.788086
9115.158203
9052.146484
9014.102539
9005.071289
8990.633789
8895.142578
8830.905273
8981.301758
8894.561523
9044.521484
9113.256836
9027.532227
8949.109375
8894.169922
8842.153320
8873.262695
8845.508789
8690.657227
8870.516602
9003.516602
9164.182617
9121.066406
9085.858398
9137.499023
8994.733398
8947.615234
8962.898438
8736.263672
8845.382812
8873.065430
9010.394531
8875.255859
8943.036133
8960.433594
8968.779297
8932.362305
8921.160156
8948.936523
8869.288086
8977.952148
8899.524414
9003.253906
9061.997070
8969.083984
8966.197266
8935.995117
8921.451172
8924.818359
8928.069336
8908.059570
9091.001953
9066.846680
9063.993164
9052.736328
8973.042969
8986.664062
8869.510742
8989.172852
8855.358398
8969.642578
8837.667969
8902.319336
8860.613281
8972.433594
8990.859375
8840.768555
9020.703125
8930.250000
8924.869141
8890.199219
8946.530273
8962.844727
8926.004883
8986.610352
9091.351562
9167.859375
9068.727539
8996.573242
8962.612305
9090.537109
9103.125977
9070.008789
9080.848633
8971.046875
8943.810547
8924.063477
9063.251953
9120.469727
8941.365234
8908.751953
9090.765625
8983.670898
8998.198242
8988.478516
9027.551758
8891.206055
8854.855469
8945.731445
8842.913086
8889.648438
9046.653320
9042.605469
9061.702148
8911.054688
9072.396484
9008.682617
9003.032227
8962.644531
9137.322266
8959.675781
8959.087891
8993.086914
8953.233398
8854.149414
8997.894531
8893.871094
9072.716797
9122.443359
8983.019531
9014.359375
9028.864258
8990.686523
8971.543945
8869.211914
8861.276367
8933.842773
8942.185547
9103.318359
9024.517578
9114.465820
9097.159180
9121.861328
9041.321289
8913.841797
8937.295898
8878.890625
8966.360352
8931.773438
8896.245117
9040.831055
8978.115234
8960.355469
8943.032227
9081.675781
8984.631836
9066.160156
9034.135742
9037.123047
9117.399414
8879.935547
9066.459961
9176.261719
9174.253906
9083.918945
9217.286133
9142.639648
9105.400391
9110.520508
9101.946289
```
