## Supplementary material for "Functional connectivity across the human subcortical auditory system using an autoregressive matrix-Gaussian copula graphical model approach with partial correlations": Code: roi-12_mean_ts.txt

```
11194.180664
11148.067383
11122.837891
11081.708984
11080.416016
11083.442383
11080.856445
11055.759766
11093.332031
11085.439453
11074.799805
11117.151367
11108.307617
11094.172852
11126.342773
11093.846680
11045.775391
11004.636719
11065.558594
11119.706055
11204.341797
11208.405273
11187.920898
11157.672852
11092.165039
11052.096680
11057.982422
11061.535156
11062.850586
11069.428711
11107.625000
11141.138672
11175.249023
11147.849609
11127.819336
11131.428711
11097.503906
11080.625000
11080.539062
11055.563477
11073.644531
11049.298828
11026.127930
11006.686523
11008.997070
10979.020508
10974.273438
10983.463867
11045.928711
11097.636719
11128.125977
11114.166016
11110.262695
11103.326172
11077.242188
11059.548828
11082.170898
11045.187500
11024.406250
11014.565430
11015.514648
11004.863281
10979.398438
10961.441406
10960.916992
10960.828125
10981.422852
11037.508789
11045.218750
11034.996094
11038.498047
11029.920898
11009.324219
11007.032227
11015.978516
10999.945312
11036.570312
11040.212891
11022.105469
10984.608398
10968.620117
10935.144531
10931.554688
10954.999023
10946.569336
10893.871094
10953.543945
10988.029297
10941.425781
10934.792969
10919.433594
10969.936523
10972.954102
10993.006836
11019.384766
11004.712891
11002.075195
11007.725586
11000.762695
11006.820312
11035.324219
11100.241211
11140.540039
11196.847656
11254.429688
11278.431641
11278.287109
11258.873047
11197.063477
11168.636719
11184.395508
11152.789062
11148.056641
11180.183594
11162.700195
11186.452148
11165.246094
11153.481445
11121.751953
11107.108398
11075.778320
11065.313477
11039.548828
11027.133789
10995.326172
10996.049805
11037.779297
11061.206055
11097.250000
11109.700195
11128.397461
11110.872070
11154.675781
11144.281250
11116.945312
11096.690430
11094.358398
11072.782227
11039.936523
11052.863281
11041.708008
11068.898438
11053.910156
11064.310547
11044.106445
10979.566406
10955.288086
10963.914062
10965.916016
11006.720703
11047.302734
11151.472656
11195.883789
11218.505859
11187.617188
11153.083008
11077.996094
11047.847656
11068.284180
11023.862305
11039.062500
11040.360352
11078.400391
11068.562500
11052.395508
11042.147461
11073.398438
11110.033203
11111.982422
11113.218750
11068.698242
10984.574219
10983.749023
11015.464844
11102.360352
11142.410156
11195.259766
11157.406250
11092.936523
11087.304688
11065.964844
11031.622070
10946.529297
10888.181641
10915.169922
11069.918945
11120.811523
11150.494141
11094.886719
11052.653320
10952.894531
10869.051758
10870.463867
10905.128906
10934.856445
10962.694336
11008.368164
10987.559570
11017.625977
11031.636719
11018.509766
10979.620117
10921.773438
10934.833008
10953.213867
10971.391602
11019.002930
11019.447266
11001.807617
11026.987305
11086.875000
11120.156250
11117.905273
11151.240234
11088.709961
11028.843750
10974.534180
10973.164062
11016.295898
11060.753906
11027.021484
11070.656250
11141.020508
11127.146484
11071.669922
11014.428711
10940.377930
10958.834961
11055.179688
11065.640625
11006.304688
11054.983398
11096.540039
11080.723633
11145.740234
11120.136719
11124.475586
11146.610352
11118.456055
11052.674805
11049.197266
11048.472656
11009.026367
11051.957031
11040.047852
10992.536133
11047.231445
11068.107422
11080.161133
11071.366211
11038.452148
10997.675781
10943.521484
10931.214844
10913.155273
10873.724609
10958.491211
11025.306641
11094.484375
11102.113281
11043.474609
11070.807617
11092.429688
11085.768555
11091.597656
11169.703125
11186.424805
11162.919922
11114.493164
11058.754883
11067.066406
11130.273438
11131.141602
11097.616211
11064.808594
11074.242188
11101.072266
11063.484375
11037.843750
11052.279297
11044.343750
11015.563477
11008.035156
11060.625000
11084.577148
11081.134766
11091.386719
11046.647461
10995.824219
11007.125000
10975.668945
10967.906250
10990.570312
10988.490234
11045.523438
11047.385742
11054.254883
11011.196289
11001.886719
10975.590820
10948.790039
10961.497070
10991.001953
10987.098633
10998.284180
10968.981445
10917.231445
10931.017578
10953.024414
11028.487305
11123.907227
11093.783203
11102.445312
11125.524414
11099.793945
11089.169922
11097.425781
11076.731445
11077.514648
10992.200195
10921.380859
10884.726562
10881.397461
10939.353516
10979.045898
10924.799805
10989.706055
11013.785156
10998.754883
11004.580078
11004.035156
11046.872070
11067.369141
11026.458984
10967.266602
11010.720703
11066.859375
11044.013672
10988.109375
11039.743164
11050.045898
10999.720703
10927.693359
10899.074219
10968.976562
11037.271484
11101.963867
11130.899414
11137.541992
11112.295898
11122.026367
11104.021484
11092.999023
11096.344727
11102.265625
11111.424805
11059.704102
11036.795898
11032.802734
11014.105469
11005.882812
10959.901367
10955.379883
11002.583008
10984.830078
10945.559570
10972.683594
11075.997070
11166.681641
11191.179688
11210.144531
11177.134766
11122.683594
11101.666992
11072.764648
11049.706055
11053.035156
11040.231445
11000.245117
10975.786133
11093.108398
11088.389648
11008.975586
10953.708008
10980.420898
11016.122070
10987.364258
10931.821289
10912.632812
10941.797852
11063.211914
11120.422852
11091.328125
11070.201172
10985.243164
10973.746094
11094.733398
11134.080078
11145.646484
11138.081055
11117.886719
11143.981445
11110.613281
11102.094727
11088.602539
11096.711914
11117.108398
11120.706055
11142.246094
11119.076172
11078.824219
11066.229492
11088.560547
11055.858398
10980.558594
10974.035156
10986.623047
11018.263672
11027.948242
11042.159180
11053.340820
11085.133789
11092.111328
11118.160156
11145.588867
11097.293945
11046.858398
11022.338867
11031.011719
11004.844727
10958.046875
10946.310547
10939.224609
10972.330078
10989.685547
10994.499023
10982.726562
10930.869141
10970.798828
11028.499023
11074.308594
11148.199219
11236.295898
11259.077148
11246.936523
11204.711914
11139.817383
11049.868164
10993.395508
10958.107422
10938.973633
10856.813477
10796.913086
10829.454102
10904.640625
10960.838867
11063.812500
11111.143555
11103.966797
11014.663086
10890.915039
10839.357422
10917.458008
10984.996094
11040.361328
11075.665039
11060.681641
11049.277344
11058.338867
11020.206055
10873.361328
10735.682617
10721.066406
10767.644531
10928.230469
11084.024414
11113.237305
11122.970703
11103.002930
11035.478516
10987.838867
10982.133789
10937.015625
10933.730469
10926.249023
10925.749023
10951.791016
10978.658203
10954.604492
10952.313477
10897.045898
10836.892578
10874.582031
10967.958008
10947.734375
10947.884766
10991.490234
10947.150391
10857.454102
10925.476562
10994.600586
11060.762695
11124.731445
11130.720703
11099.886719
11041.723633
10928.622070
10846.615234
10808.295898
10929.263672
10979.315430
10962.201172
10916.262695
10875.490234
10812.870117
10801.653320
10846.051758
10948.197266
11035.588867
11115.843750
11144.958008
11166.484375
11149.449219
11127.727539
11064.407227
11038.605469
11006.358398
10987.119141
10999.493164
11036.871094
10999.791016
10948.356445
10946.915039
10924.458984
10929.321289
10947.324219
10941.794922
10942.574219
10976.305664
10979.544922
10952.397461
10932.755859
10895.227539
10852.660156
10891.307617
10984.207031
11000.585938
11034.243164
11124.885742
11145.692383
11079.505859
11009.539062
11004.556641
10963.746094
10887.106445
10838.779297
10830.419922
10782.200195
10782.405273
10792.390625
10818.278320
10805.964844
10866.561523
10922.852539
10975.012695
11069.743164
11098.511719
11085.948242
11037.211914
11052.296875
11006.034180
10931.692383
10877.792969
10834.929688
10842.173828
10901.730469
10996.682617
11022.880859
11067.715820
11044.750977
11002.628906
10995.036133
10974.169922
10967.670898
10942.802734
10922.409180
10894.048828
10894.273438
10910.858398
10992.863281
10982.512695
10923.816406
10849.967773
10744.043945
10666.577148
10652.446289
10735.404297
10891.265625
11107.133789
11284.329102
11372.045898
11355.519531
11275.226562
11107.283203
10963.003906
10901.749023
10842.421875
10809.847656
10854.598633
10932.318359
11028.011719
11006.856445
10891.470703
10749.630859
10776.419922
10813.234375
10734.921875
10611.614258
10680.620117
10902.618164
11130.662109
11228.288086
11193.853516
11118.974609
11046.078125
10919.002930
10803.048828
10673.414062
10552.449219
10540.058594
10603.541016
10755.728516
10975.753906
11049.678711
10927.075195
10833.237305
10795.463867
10885.242188
10930.522461
10908.688477
10900.359375
11011.100586
11181.434570
11291.400391
11333.138672
11359.992188
11290.515625
11212.321289
11076.766602
11011.527344
10986.703125
10929.223633
11035.020508
11157.181641
11137.832031
11107.697266
11059.636719
10954.933594
10915.237305
10877.659180
10858.195312
10824.602539
10831.966797
10855.498047
10852.666016
10865.093750
10991.039062
11037.093750
11020.170898
10967.448242
10870.238281
10782.259766
10733.793945
10771.811523
10878.433594
10963.209961
11038.144531
11060.461914
11023.759766
10929.728516
10883.673828
10837.430664
10865.776367
11044.473633
11182.910156
11247.676758
11290.543945
11258.092773
11240.611328
11135.155273
11033.062500
11012.278320
11030.182617
10973.369141
10863.689453
10826.420898
10835.963867
10890.657227
11001.043945
11081.517578
11181.877930
11268.215820
11291.900391
11202.572266
11162.290039
11118.277344
11092.343750
11117.746094
11082.743164
11078.762695
11066.012695
11045.156250
10996.356445
11001.900391
10941.779297
10962.436523
10975.023438
10955.063477
10938.488281
10978.636719
10968.512695
10942.724609
10922.812500
10876.239258
10862.326172
10878.018555
10900.686523
10894.750000
10912.894531
10975.478516
11034.081055
11067.075195
11066.421875
11050.161133
11053.054688
11014.172852
11061.431641
11109.517578
11149.326172
11171.304688
11192.003906
11172.532227
11114.957031
11072.532227
11005.570312
10913.750000
10836.616211
10899.406250
11064.087891
11169.388672
11237.984375
11169.557617
11059.681641
10882.150391
10721.665039
10655.262695
10634.198242
10677.796875
10719.793945
10841.295898
11031.649414
11266.147461
11381.919922
11288.624023
11181.572266
11047.981445
10945.417969
10908.904297
10904.107422
10858.446289
10910.408203
10942.380859
10897.853516
10861.404297
10803.371094
10787.931641
10725.394531
10721.636719
10774.722656
10769.623047
10819.163086
10863.353516
10922.708984
10932.782227
10945.286133
10968.012695
10990.954102
10943.487305
10916.548828
10923.482422
11013.202148
11163.012695
11252.143555
11245.818359
11177.890625
11071.038086
10912.583984
10926.929688
11002.801758
11005.433594
10964.213867
10929.550781
10910.725586
10943.096680
10920.697266
10945.903320
10916.982422
10891.000000
10839.476562
10807.812500
10825.529297
10811.737305
10820.457031
10860.254883
10976.785156
11037.298828
11005.250977
10960.515625
11015.272461
11080.880859
11176.276367
11217.897461
11219.890625
11215.532227
11204.242188
11154.542969
11125.090820
11098.963867
11056.954102
11053.484375
11018.784180
11022.976562
10988.293945
10961.186523
10969.863281
10948.150391
10877.330078
10858.394531
10832.880859
10961.655273
11096.045898
11160.700195
11215.186523
11251.999023
11271.646484
11232.225586
11192.083008
11168.689453
11110.719727
11024.361328
10962.327148
10985.870117
10904.916016
10747.440430
10615.163086
10650.236328
10924.546875
11114.056641
11205.159180
11245.498047
11198.605469
11104.822266
10982.663086
10856.940430
10782.373047
10772.044922
10847.643555
11013.590820
11124.772461
11205.474609
11233.240234
11178.195312
11073.515625
10989.901367
10920.487305
10917.458008
10948.858398
10962.080078
10951.992188
10934.240234
10905.060547
10894.566406
10957.090820
11037.642578
11072.970703
11046.164062
11027.530273
10985.919922
10940.169922
10941.906250
10987.469727
11117.360352
11232.273438
11323.217773
11303.003906
11347.317383
11386.626953
11363.661133
11326.466797
11274.101562
```
