## Supplementary material for "Functional connectivity across the human subcortical auditory system using an autoregressive matrix-Gaussian copula graphical model approach with partial correlations": Code: roi-13_mean_ts.txt

```
10799.573242
10778.203125
10750.638672
10721.718750
10703.706055
10713.140625
10664.346680
10642.236328
10644.889648
10650.636719
10639.024414
10661.062500
10685.248047
10645.656250
10654.751953
10660.743164
10604.151367
10604.099609
10664.837891
10734.606445
10720.342773
10741.111328
10758.431641
10725.623047
10708.918945
10716.660156
10701.404297
10687.349609
10681.798828
10683.232422
10610.743164
10589.001953
10616.901367
10598.873047
10565.271484
10591.779297
10637.151367
10608.226562
10613.800781
10656.082031
10643.446289
10600.045898
10621.788086
10655.880859
10602.194336
10584.662109
10611.742188
10639.778320
10613.790039
10592.311523
10598.731445
10649.380859
10632.670898
10629.963867
10654.586914
10667.303711
10638.122070
10644.536133
10683.100586
10673.166992
10661.508789
10677.161133
10686.545898
10658.328125
10656.740234
10694.281250
10696.462891
10696.181641
10707.164062
10706.051758
10662.069336
10667.363281
10688.862305
10682.643555
10658.519531
10669.453125
10699.967773
10674.267578
10667.932617
10668.875977
10686.818359
10662.583008
10658.153320
10696.646484
10680.041016
10654.277344
10671.625977
10706.008789
10674.696289
10668.894531
10715.496094
10710.208984
10672.763672
10684.127930
10736.789062
10728.846680
10731.527344
10725.145508
10729.583008
10681.831055
10677.389648
10700.686523
10684.509766
10675.931641
10720.546875
10740.800781
10710.621094
10724.627930
10738.435547
10715.935547
10719.402344
10730.114258
10725.269531
10701.737305
10724.393555
10751.939453
10728.824219
10734.644531
10740.651367
10706.272461
10693.975586
10708.208008
10693.617188
10669.684570
10676.937500
10706.114258
10671.389648
10658.892578
10692.792969
10693.676758
10692.719727
10711.737305
10723.801758
10700.254883
10696.659180
10735.532227
10702.205078
10714.197266
10745.204102
10742.433594
10736.443359
10752.694336
10778.884766
10744.420898
10740.395508
10752.698242
10717.874023
10681.854492
10693.913086
10710.750977
10678.351562
10708.007812
10784.616211
10805.506836
10786.982422
10799.262695
10812.554688
10764.406250
10741.659180
10750.038086
10758.081055
10708.162109
10681.699219
10711.740234
10694.894531
10692.968750
10749.689453
10818.542969
10780.255859
10764.744141
10737.412109
10672.468750
10632.603516
10665.117188
10734.480469
10739.494141
10780.220703
10796.033203
10764.734375
10694.963867
10680.048828
10663.563477
10611.112305
10574.333008
10601.265625
10663.901367
10663.746094
10676.747070
10704.053711
10710.402344
10642.996094
10628.450195
10651.333984
10681.447266
10652.937500
10661.688477
10682.130859
10685.803711
10647.432617
10651.677734
10663.254883
10651.321289
10640.260742
10667.318359
10693.615234
10698.927734
10735.292969
10784.641602
10765.960938
10749.793945
10746.665039
10742.391602
10692.146484
10671.443359
10658.040039
10600.794922
10551.852539
10552.747070
10608.579102
10619.810547
10647.893555
10657.968750
10644.134766
10604.474609
10601.384766
10618.057617
10607.164062
10597.094727
10623.873047
10668.233398
10664.282227
10641.756836
10651.074219
10661.345703
10643.369141
10628.614258
10668.881836
10680.032227
10666.003906
10691.901367
10737.584961
10709.314453
10692.804688
10698.179688
10696.959961
10646.863281
10641.175781
10642.163086
10625.361328
10602.112305
10633.482422
10653.830078
10614.176758
10619.630859
10650.507812
10676.820312
10664.125977
10678.379883
10713.692383
10710.218750
10679.367188
10687.128906
10713.845703
10697.019531
10701.810547
10742.419922
10755.322266
10734.203125
10755.467773
10776.918945
10748.723633
10738.349609
10761.086914
10778.571289
10748.878906
10718.816406
10737.878906
10766.813477
10736.041992
10727.725586
10743.162109
10733.514648
10690.297852
10685.735352
10712.141602
10715.617188
10700.375977
10702.685547
10685.432617
10639.023438
10612.942383
10613.384766
10623.126953
10603.845703
10616.257812
10626.726562
10644.976562
10615.954102
10631.296875
10639.789062
10606.484375
10588.589844
10612.400391
10639.532227
10629.170898
10675.959961
10694.895508
10661.513672
10613.656250
10614.941406
10621.297852
10635.201172
10635.544922
10654.976562
10685.755859
10681.515625
10694.418945
10728.505859
10727.538086
10698.603516
10723.798828
10755.015625
10734.299805
10738.263672
10739.908203
10754.646484
10710.687500
10686.366211
10684.970703
10701.999023
10674.453125
10664.176758
10695.659180
10698.623047
10670.323242
10675.350586
10706.437500
10673.143555
10656.919922
10670.174805
10684.293945
10653.642578
10666.997070
10694.072266
10676.971680
10644.097656
10651.436523
10674.065430
10646.850586
10652.572266
10685.886719
10698.507812
10677.624023
10705.303711
10744.103516
10716.844727
10713.090820
10726.294922
10728.847656
10697.717773
10716.202148
10740.161133
10739.736328
10730.210938
10751.479492
10767.304688
10753.826172
10768.988281
10807.242188
10794.177734
10821.729492
10855.583984
10820.535156
10794.062500
10811.260742
10809.833984
10762.456055
10787.801758
10790.298828
10742.101562
10731.930664
10758.491211
10735.636719
10687.702148
10669.754883
10702.862305
10673.816406
10681.291016
10725.272461
10716.028320
10730.046875
10776.206055
10777.241211
10785.187500
10797.646484
10815.022461
10795.223633
10801.266602
10823.518555
10817.543945
10810.538086
10820.584961
10816.005859
10783.628906
10793.750977
10844.774414
10836.118164
10820.618164
10834.149414
10838.310547
10807.647461
10791.159180
10790.965820
10752.497070
10725.573242
10735.501953
10747.712891
10721.513672
10685.331055
10678.287109
10687.061523
10691.057617
10676.514648
10660.929688
10701.869141
10685.141602
10631.427734
10612.572266
10615.485352
10595.006836
10602.833008
10635.492188
10636.443359
10604.775391
10603.001953
10625.311523
10606.647461
10585.174805
10611.310547
10663.255859
10643.063477
10663.977539
10726.496094
10710.619141
10694.035156
10726.267578
10725.023438
10686.320312
10671.140625
10664.611328
10634.406250
10576.187500
10560.263672
10589.031250
10590.261719
10573.393555
10587.773438
10641.995117
10668.708008
10647.474609
10636.779297
10645.929688
10616.983398
10603.918945
10653.345703
10732.558594
10705.547852
10689.089844
10694.474609
10650.753906
10580.079102
10573.229492
10603.681641
10640.204102
10656.222656
10710.717773
10752.429688
10718.694336
10719.204102
10728.154297
10712.958984
10686.337891
10694.294922
10705.738281
10676.449219
10696.540039
10738.125000
10716.856445
10711.881836
10743.422852
10755.948242
10687.524414
10682.600586
10694.739258
10665.703125
10641.022461
10653.791992
10669.037109
10645.460938
10628.697266
10656.486328
10681.853516
10670.476562
10670.949219
10690.041992
10678.027344
10659.380859
10685.220703
10706.876953
10670.202148
10668.791016
10691.114258
10703.068359
10646.540039
10639.808594
10642.977539
10635.781250
10612.774414
10631.139648
10669.766602
10641.596680
10670.098633
10718.347656
10657.404297
10654.896484
10676.323242
10652.179688
10637.185547
10659.588867
10659.722656
10621.137695
10644.252930
10654.643555
10618.481445
10622.107422
10648.636719
10625.481445
10621.846680
10661.191406
10617.668945
10613.591797
10640.613281
10625.730469
10610.597656
10621.255859
10677.176758
10669.730469
10693.960938
10718.884766
10673.442383
10652.271484
10659.583008
10660.637695
10616.753906
10608.995117
10629.381836
10605.802734
10581.093750
10590.604492
10661.330078
10634.557617
10622.474609
10669.843750
10684.357422
10638.041016
10655.407227
10714.249023
10682.618164
10677.484375
10691.195312
10673.514648
10645.413086
10650.734375
10684.684570
10634.717773
10615.208008
10653.200195
10648.560547
10639.307617
10669.211914
10682.125977
10645.438477
10647.784180
10665.136719
10620.298828
10615.699219
10637.330078
10604.102539
10583.259766
10599.574219
10616.376953
10583.580078
10594.296875
10585.304688
10560.666992
10523.237305
10489.553711
10537.139648
10652.463867
10763.183594
10776.122070
10780.490234
10757.807617
10700.044922
10608.069336
10565.216797
10525.249023
10532.908203
10534.791992
10582.293945
10666.500000
10698.780273
10661.806641
10560.229492
10527.716797
10499.287109
10489.859375
10492.514648
10477.591797
10540.352539
10652.574219
10735.750000
10746.625977
10717.220703
10698.318359
10659.564453
10633.562500
10566.675781
10532.829102
10538.698242
10561.637695
10622.975586
10732.683594
10797.930664
10782.739258
10706.298828
10652.382812
10630.059570
10612.355469
10573.118164
10554.189453
10591.843750
10688.592773
10712.682617
10725.037109
10733.178711
10705.685547
10634.583984
10632.432617
10604.145508
10629.671875
10603.136719
10661.672852
10766.720703
10762.641602
10734.679688
10724.898438
10679.466797
10616.338867
10530.575195
10521.965820
10572.002930
10636.176758
10683.537109
10735.712891
10774.233398
10738.538086
10708.298828
10722.107422
10719.615234
10671.347656
10658.007812
10662.147461
10674.588867
10652.864258
10672.957031
10713.133789
10708.025391
10705.329102
10710.461914
10733.702148
10735.665039
10719.045898
10766.143555
10828.112305
10824.250977
10821.638672
10808.163086
10790.738281
10748.254883
10714.157227
10714.148438
10670.387695
10642.667969
10639.973633
10618.334961
10639.281250
10667.400391
10700.824219
10686.655273
10709.974609
10769.721680
10790.149414
10758.276367
10772.687500
10774.138672
10719.019531
10690.159180
10703.445312
10697.770508
10664.845703
10672.808594
10698.881836
10699.296875
10677.021484
10688.839844
10688.726562
10648.071289
10634.462891
10655.511719
10645.269531
10621.281250
10648.748047
10665.993164
10628.915039
10628.367188
10645.202148
10664.424805
10634.280273
10634.897461
10674.280273
10662.601562
10644.208984
10669.842773
10673.465820
10649.028320
10657.513672
10708.481445
10678.425781
10682.767578
10686.260742
10666.234375
10632.884766
10640.771484
10641.855469
10568.426758
10496.802734
10566.860352
10675.708984
10681.177734
10724.516602
10719.825195
10675.375000
10583.144531
10541.951172
10548.464844
10508.189453
10477.636719
10492.622070
10528.051758
10593.305664
10711.722656
10831.035156
10829.221680
10756.671875
10734.323242
10725.765625
10709.984375
10649.947266
10660.194336
10744.929688
10786.269531
10759.731445
10732.122070
10719.186523
10661.564453
10565.284180
10534.053711
10523.963867
10528.705078
10571.408203
10662.478516
10727.142578
10718.905273
10664.666016
10667.577148
10655.967773
10616.100586
10545.033203
10545.996094
10602.410156
10688.451172
10747.160156
10798.722656
10799.793945
10736.585938
10704.241211
10685.110352
10675.142578
10669.729492
10656.990234
10641.682617
10624.851562
10626.743164
10647.982422
10653.233398
10657.393555
10680.955078
10699.498047
10680.737305
10684.261719
10709.319336
10727.972656
10712.356445
10711.242188
10717.822266
10742.307617
10702.879883
10687.243164
10707.052734
10740.488281
10709.496094
10703.738281
10690.713867
10670.451172
10649.532227
10670.607422
10675.489258
10648.807617
10614.649414
10614.616211
10622.798828
10615.633789
10635.340820
10654.809570
10609.956055
10603.558594
10613.451172
10627.854492
10595.967773
10599.876953
10626.633789
10647.166992
10651.082031
10689.024414
10724.957031
10702.916016
10685.211914
10692.345703
10661.001953
10628.569336
10628.443359
10612.754883
10579.978516
10489.236328
10479.175781
10604.296875
10695.708984
10737.608398
10765.814453
10795.424805
10737.597656
10680.411133
10673.395508
10658.621094
10635.453125
10671.789062
10718.096680
10776.073242
10786.840820
10806.864258
10808.568359
10746.931641
10680.608398
10651.149414
10660.770508
10663.345703
10697.695312
10723.149414
10741.722656
10718.160156
10704.452148
10695.123047
10679.101562
10656.656250
10681.844727
10712.412109
10672.894531
10697.848633
10738.146484
10734.839844
10778.931641
10788.351562
10810.248047
10831.170898
10847.084961
10839.258789
10768.946289
10719.028320
10690.532227
```
