## Supplementary material for "Functional connectivity across the human subcortical auditory system using an autoregressive matrix-Gaussian copula graphical model approach with partial correlations": Code: roi-14_mean_ts.txt

```
11465.825195
11419.003906
11378.889648
11384.451172
11382.582031
11400.564453
11327.139648
11311.156250
11377.879883
11345.859375
11359.003906
11385.282227
11393.732422
11379.463867
11404.269531
11366.305664
11320.583984
11285.473633
11363.318359
11438.862305
11486.337891
11530.547852
11478.363281
11456.684570
11417.777344
11401.965820
11355.041992
11364.654297
11374.666992
11340.518555
11363.837891
11415.275391
11460.792969
11430.918945
11414.436523
11393.915039
11370.327148
11364.111328
11360.783203
11376.747070
11364.475586
11347.751953
11360.738281
11345.486328
11306.991211
11249.820312
11256.029297
11258.206055
11293.767578
11376.114258
11411.468750
11387.526367
11356.729492
11369.139648
11358.655273
11366.708008
11369.637695
11363.594727
11372.785156
11316.931641
11324.608398
11310.210938
11274.235352
11256.857422
11255.609375
11264.507812
11294.966797
11327.250977
11335.880859
11332.024414
11305.254883
11316.157227
11301.187500
11292.299805
11285.587891
11294.722656
11312.222656
11317.028320
11303.869141
11292.644531
11275.025391
11242.945312
11235.773438
11280.236328
11283.854492
11205.888672
11264.914062
11285.772461
11229.515625
11176.890625
11198.377930
11254.019531
11258.679688
11329.290039
11289.106445
11286.690430
11246.121094
11314.503906
11308.503906
11284.257812
11327.993164
11396.723633
11420.519531
11491.527344
11551.983398
11575.764648
11563.589844
11570.724609
11517.837891
11456.582031
11454.686523
11429.875977
11441.393555
11462.763672
11463.501953
11478.925781
11442.887695
11458.231445
11417.085938
11372.863281
11365.381836
11364.587891
11302.804688
11307.328125
11286.320312
11277.733398
11316.818359
11341.500977
11380.683594
11345.098633
11343.020508
11358.045898
11417.410156
11414.623047
11416.831055
11383.010742
11365.436523
11399.051758
11364.802734
11329.260742
11339.759766
11331.614258
11333.342773
11330.572266
11344.567383
11300.577148
11265.170898
11243.241211
11276.099609
11292.151367
11314.823242
11405.110352
11501.054688
11499.282227
11505.307617
11468.986328
11377.960938
11353.367188
11382.152344
11343.704102
11333.124023
11352.063477
11364.285156
11375.674805
11350.418945
11361.101562
11390.021484
11452.533203
11440.410156
11416.865234
11359.159180
11287.951172
11292.764648
11361.583984
11391.337891
11418.879883
11461.085938
11435.732422
11386.451172
11314.503906
11314.777344
11289.548828
11211.234375
11129.026367
11179.177734
11316.770508
11372.819336
11427.993164
11379.842773
11341.347656
11238.275391
11167.347656
11154.371094
11186.325195
11225.493164
11274.625000
11283.352539
11228.695312
11247.689453
11287.313477
11292.608398
11241.290039
11205.777344
11206.034180
11208.438477
11228.004883
11295.040039
11295.333008
11266.585938
11267.220703
11328.155273
11336.727539
11328.709961
11376.914062
11347.573242
11250.865234
11209.880859
11273.750000
11302.448242
11331.131836
11332.697266
11323.432617
11396.804688
11377.818359
11379.008789
11306.999023
11244.079102
11192.254883
11327.221680
11340.431641
11280.686523
11337.672852
11386.804688
11375.803711
11411.666992
11425.020508
11431.523438
11425.045898
11377.984375
11361.954102
11336.259766
11316.465820
11321.342773
11337.885742
11311.122070
11261.936523
11305.828125
11338.473633
11309.362305
11329.505859
11301.631836
11254.510742
11182.292969
11197.285156
11183.973633
11130.387695
11196.251953
11297.056641
11364.583984
11375.332031
11308.747070
11350.576172
11377.125977
11334.550781
11340.137695
11383.065430
11427.789062
11399.963867
11365.323242
11318.056641
11300.266602
11381.036133
11395.430664
11367.362305
11335.147461
11342.613281
11395.457031
11351.842773
11307.347656
11326.312500
11335.309570
11296.730469
11247.008789
11309.192383
11341.286133
11381.765625
11402.558594
11354.871094
11260.887695
11261.161133
11230.737305
11218.688477
11249.748047
11249.121094
11291.201172
11317.887695
11321.015625
11251.998047
11276.539062
11247.541992
11218.155273
11222.579102
11249.442383
11269.727539
11261.468750
11227.426758
11145.910156
11179.454102
11169.890625
11274.216797
11334.546875
11279.601562
11318.621094
11341.472656
11360.938477
11354.500977
11384.225586
11382.287109
11353.545898
11284.259766
11241.993164
11188.602539
11129.367188
11193.361328
11186.106445
11152.438477
11187.716797
11222.269531
11225.368164
11251.386719
11240.443359
11255.528320
11301.250977
11295.822266
11231.091797
11270.431641
11351.878906
11276.554688
11218.593750
11301.257812
11295.435547
11245.355469
11176.561523
11159.764648
11206.225586
11265.046875
11356.240234
11370.481445
11386.079102
11402.734375
11411.150391
11415.546875
11409.489258
11419.197266
11414.739258
11374.869141
11355.953125
11358.703125
11323.372070
11287.699219
11266.519531
11216.432617
11201.081055
11295.893555
11222.333008
11170.598633
11159.473633
11318.309570
11415.040039
11441.762695
11485.313477
11455.599609
11414.770508
11385.561523
11337.000977
11316.585938
11298.592773
11277.704102
11212.628906
11211.372070
11308.014648
11311.798828
11227.638672
11161.568359
11211.090820
11260.396484
11227.335938
11179.066406
11135.577148
11188.989258
11311.697266
11381.287109
11345.853516
11314.166992
11229.408203
11198.608398
11309.219727
11373.936523
11394.039062
11395.839844
11393.328125
11388.906250
11380.709961
11380.120117
11368.990234
11384.659180
11405.546875
11415.061523
11438.072266
11385.769531
11372.307617
11333.391602
11369.362305
11297.365234
11244.582031
11234.708984
11248.654297
11270.206055
11264.928711
11324.106445
11327.941406
11320.582031
11361.711914
11377.583008
11387.154297
11331.954102
11287.767578
11276.971680
11274.752930
11246.254883
11240.505859
11207.398438
11186.734375
11188.358398
11251.105469
11257.245117
11224.029297
11209.090820
11211.125000
11259.483398
11306.360352
11389.333008
11482.401367
11481.852539
11481.053711
11441.516602
11356.030273
11284.707031
11197.168945
11124.934570
11083.614258
11052.506836
11042.172852
11050.865234
11128.831055
11202.309570
11327.764648
11386.283203
11333.144531
11236.503906
11151.103516
11079.594727
11145.005859
11231.312500
11276.887695
11333.377930
11282.351562
11261.849609
11330.420898
11290.058594
11145.018555
10991.762695
10934.082031
11000.290039
11167.288086
11339.064453
11392.322266
11397.248047
11379.318359
11338.702148
11276.152344
11245.716797
11240.537109
11229.759766
11226.380859
11213.638672
11225.842773
11240.201172
11231.682617
11229.066406
11161.563477
11069.309570
11129.929688
11236.425781
11226.974609
11166.602539
11190.906250
11146.011719
11079.061523
11127.370117
11244.463867
11325.991211
11354.542969
11387.420898
11380.666992
11321.953125
11187.778320
11097.458984
11059.497070
11108.121094
11197.502930
11164.257812
11127.869141
11084.878906
11068.493164
11028.461914
11041.277344
11141.622070
11265.546875
11352.089844
11360.484375
11377.141602
11385.764648
11341.020508
11327.539062
11276.165039
11209.734375
11216.004883
11269.195312
11283.165039
11246.922852
11228.462891
11193.527344
11162.053711
11204.884766
11210.882812
11211.236328
11217.583984
11225.061523
11223.608398
11202.866211
11131.554688
11092.061523
11051.936523
11126.945312
11230.196289
11211.790039
11286.227539
11340.632812
11383.096680
11322.955078
11301.759766
11224.416016
11197.629883
11123.013672
11088.199219
11059.323242
11043.477539
11047.916016
11032.101562
11074.265625
11079.693359
11076.322266
11165.729492
11248.089844
11319.834961
11343.515625
11323.044922
11287.365234
11288.470703
11285.326172
11244.625000
11157.477539
11100.770508
11059.157227
11155.330078
11237.769531
11265.800781
11324.545898
11295.431641
11241.442383
11209.830078
11178.252930
11183.093750
11169.056641
11191.015625
11142.765625
11101.583984
11120.795898
11197.059570
11202.812500
11135.960938
11065.623047
10963.378906
10907.682617
10912.295898
10982.024414
11109.968750
11342.093750
11503.512695
11608.011719
11614.999023
11583.500977
11444.777344
11267.711914
11163.697266
11084.191406
11060.708984
11086.412109
11185.437500
11314.572266
11302.008789
11177.377930
11022.604492
11039.559570
11065.151367
10968.729492
10848.591797
10887.522461
11138.026367
11355.930664
11495.774414
11445.315430
11351.723633
11282.553711
11205.471680
11080.356445
10914.958008
10784.262695
10801.035156
10817.107422
10974.463867
11234.618164
11322.095703
11198.792969
11057.663086
11039.633789
11136.725586
11178.979492
11122.928711
11135.378906
11256.055664
11409.929688
11512.695312
11588.248047
11651.502930
11574.267578
11475.934570
11380.831055
11311.738281
11232.842773
11194.971680
11316.320312
11423.677734
11362.823242
11354.465820
11320.532227
11244.336914
11166.953125
11137.825195
11119.200195
11093.187500
11046.705078
11089.594727
11065.534180
11062.949219
11167.898438
11266.291016
11281.502930
11220.803711
11086.569336
10951.733398
10899.838867
10949.046875
11060.215820
11194.147461
11277.207031
11280.875977
11252.397461
11200.732422
11172.299805
11088.503906
11085.287109
11279.871094
11397.388672
11481.604492
11516.024414
11479.378906
11423.413086
11349.110352
11275.578125
11247.847656
11252.911133
11215.529297
11122.172852
11033.422852
11061.040039
11127.933594
11216.655273
11296.759766
11394.690430
11482.578125
11551.787109
11492.882812
11447.291016
11413.712891
11370.080078
11374.302734
11325.239258
11294.875000
11280.989258
11271.617188
11237.703125
11227.769531
11173.747070
11196.621094
11214.104492
11186.652344
11180.283203
11232.834961
11218.647461
11211.149414
11198.166992
11116.686523
11064.802734
11080.336914
11130.737305
11096.181641
11119.652344
11168.719727
11236.996094
11239.166016
11251.187500
11235.951172
11222.497070
11202.413086
11287.890625
11324.411133
11349.318359
11375.296875
11413.151367
11414.609375
11385.899414
11356.089844
11269.190430
11192.129883
11097.858398
11181.713867
11298.050781
11404.232422
11501.416016
11421.803711
11301.548828
11088.687500
10939.854492
10855.936523
10890.040039
10908.573242
10951.291016
11065.472656
11234.366211
11462.066406
11596.550781
11521.442383
11458.539062
11318.809570
11224.176758
11135.657227
11097.023438
11125.304688
11169.352539
11176.179688
11135.919922
11104.579102
11063.526367
11017.260742
10945.895508
10987.568359
11060.436523
11017.732422
11068.879883
11122.458984
11164.446289
11184.814453
11214.111328
11242.179688
11221.871094
11204.788086
11167.168945
11193.185547
11260.871094
11422.964844
11531.093750
11540.111328
11433.812500
11329.558594
11164.738281
11162.564453
11220.639648
11235.347656
11190.088867
11182.353516
11176.208008
11201.010742
11172.489258
11170.709961
11155.533203
11125.246094
11066.477539
11037.802734
11047.044922
11055.898438
11052.950195
11068.259766
11183.669922
11259.784180
11220.528320
11187.125977
11227.637695
11284.618164
11355.900391
11395.963867
11395.946289
11395.798828
11378.199219
11350.045898
11348.722656
11337.951172
11284.031250
11292.256836
11289.606445
11251.030273
11225.003906
11210.103516
11211.250000
11168.833984
11096.877930
11075.790039
11053.623047
11156.642578
11318.833008
11376.596680
11411.614258
11475.402344
11483.579102
11504.923828
11441.382812
11423.975586
11382.860352
11248.212891
11194.887695
11198.368164
11161.181641
10975.030273
10844.848633
10862.673828
11122.778320
11291.199219
11372.106445
11435.248047
11444.996094
11348.517578
11218.951172
11088.964844
11022.513672
10993.716797
11077.854492
11238.817383
11314.305664
11411.864258
11423.979492
11399.944336
11324.185547
11271.569336
11191.104492
11170.191406
11183.917969
11187.081055
11171.346680
11148.482422
11112.875977
11141.493164
11201.585938
11251.340820
11286.182617
11263.372070
11246.001953
11196.857422
11184.019531
11191.768555
11250.065430
11361.209961
11486.655273
11525.936523
11560.730469
11592.883789
11619.962891
11585.346680
11577.367188
11530.421875
```
