## Supplementary material for "Functional connectivity across the human subcortical auditory system using an autoregressive matrix-Gaussian copula graphical model approach with partial correlations": Code: roi-15_mean_ts.txt

```
11104.867188
11070.430664
11015.046875
10973.253906
10971.378906
10974.932617
10909.885742
10885.672852
10918.366211
10935.539062
10919.776367
10935.578125
10985.670898
10946.836914
10949.992188
10956.507812
10910.658203
10901.639648
10969.356445
11047.352539
11021.537109
11055.918945
11084.553711
11030.505859
10989.367188
11008.076172
10989.218750
10947.297852
10941.208984
10964.179688
10912.258789
10880.919922
10915.773438
10914.904297
10869.226562
10883.077148
10918.536133
10897.420898
10901.372070
10942.053711
10948.838867
10901.999023
10912.735352
10954.142578
10918.551758
10888.962891
10905.377930
10940.619141
10920.358398
10915.332031
10926.416992
10960.468750
10914.853516
10928.916016
10945.703125
10971.074219
10929.743164
10942.220703
10970.330078
10965.104492
10949.132812
10969.320312
10972.958008
10937.424805
10939.579102
10994.030273
10986.893555
10978.489258
11002.891602
11021.880859
10980.298828
10986.133789
11025.333984
11019.207031
10977.384766
10983.027344
11019.595703
10988.802734
10982.602539
10998.137695
11026.026367
10988.056641
10970.027344
10995.672852
10973.405273
10945.764648
10959.454102
11003.067383
10970.232422
10976.338867
11020.755859
11033.027344
11008.093750
11027.444336
11063.922852
11025.541992
11017.039062
11025.601562
11020.791992
10986.853516
10979.450195
11018.433594
10996.794922
10980.794922
11019.927734
11034.355469
10999.180664
11002.323242
11034.518555
10995.439453
10994.447266
11024.268555
11011.033203
10979.207031
11004.717773
11043.830078
11016.467773
11043.291992
11076.593750
11036.583008
11024.325195
11050.086914
11034.302734
11003.648438
11014.702148
11046.961914
11008.872070
10987.656250
11016.290039
11007.079102
11013.430664
11047.965820
11056.322266
11026.663086
11015.166992
11051.845703
11020.250000
11014.521484
11052.551758
11054.073242
11040.023438
11058.324219
11074.655273
11045.916992
11049.554688
11055.398438
11028.625000
11001.141602
11022.784180
11049.764648
11013.848633
11034.994141
11097.632812
11098.675781
11067.712891
11078.479492
11086.077148
11026.370117
10985.730469
11006.364258
11014.038086
10971.546875
10961.326172
10996.924805
10975.387695
10967.976562
11029.983398
11100.236328
11074.291992
11075.934570
11050.179688
10993.664062
10934.351562
10946.228516
11024.999023
11036.159180
11066.263672
11099.187500
11066.473633
11006.074219
10994.953125
10974.433594
10934.125977
10897.245117
10917.112305
10983.773438
11005.165039
11028.600586
11048.060547
11058.693359
10988.282227
10962.621094
10980.564453
11013.997070
10974.995117
10976.608398
11010.796875
11018.133789
10976.902344
10982.912109
10999.622070
10991.835938
10979.045898
11008.137695
11044.534180
11037.472656
11074.820312
11122.485352
11104.566406
11077.693359
11062.116211
11057.406250
11009.399414
11006.991211
11016.024414
10973.040039
10918.714844
10939.468750
11000.125000
11011.751953
11034.200195
11050.390625
11039.228516
10994.001953
10989.150391
11011.781250
10990.236328
10972.657227
11007.286133
11039.125000
11041.851562
11024.737305
11035.829102
11055.389648
11018.639648
11008.915039
11045.223633
11050.812500
11037.633789
11051.612305
11092.377930
11073.053711
11054.314453
11069.356445
11076.227539
11029.208984
11012.936523
11020.214844
11012.861328
10987.074219
11014.755859
11029.051758
10977.607422
10988.281250
11009.407227
11021.378906
10994.240234
11008.689453
11051.251953
11052.208008
11030.590820
11055.650391
11088.722656
11041.206055
11041.265625
11081.080078
11097.435547
11087.207031
11115.168945
11132.974609
11089.818359
11051.820312
11075.504883
11100.878906
11086.727539
11053.769531
11070.458984
11106.216797
11066.062500
11057.019531
11069.692383
11088.606445
11051.164062
11033.680664
11077.367188
11081.941406
11059.316406
11061.660156
11054.679688
11007.166016
10964.515625
10972.458984
10998.580078
10983.684570
10997.506836
11016.849609
11043.390625
11029.097656
11033.797852
11038.220703
10997.656250
10979.969727
11003.225586
11026.325195
11019.228516
11044.308594
11053.749023
11016.115234
10978.693359
10982.146484
11016.256836
11018.098633
11016.138672
11043.444336
11071.265625
11062.494141
11083.105469
11115.534180
11103.389648
11084.171875
11097.053711
11118.254883
11080.976562
11067.763672
11064.855469
11077.886719
11033.849609
11027.556641
11039.979492
11038.733398
11007.785156
11017.726562
11057.779297
11062.778320
11032.452148
11059.680664
11088.003906
11056.043945
11051.798828
11075.025391
11065.159180
11028.149414
11024.222656
11047.205078
11035.658203
11023.576172
11055.707031
11080.721680
11050.800781
11051.712891
11095.146484
11109.379883
11077.076172
11101.174805
11134.416992
11093.047852
11085.203125
11112.023438
11116.449219
11099.019531
11110.513672
11130.393555
11128.131836
11108.503906
11125.563477
11136.373047
11112.402344
11127.033203
11156.010742
11139.644531
11146.160156
11160.360352
11124.122070
11096.515625
11110.073242
11099.888672
11055.340820
11076.874023
11088.838867
11053.875977
11033.278320
11042.895508
11017.293945
10985.293945
10974.742188
10997.537109
10976.416992
10983.407227
11029.716797
11029.790039
11044.907227
11090.221680
11092.284180
11092.992188
11112.791016
11138.840820
11116.791016
11127.504883
11158.353516
11148.294922
11121.990234
11131.884766
11140.770508
11094.379883
11103.827148
11151.835938
11141.383789
11120.440430
11126.545898
11126.975586
11092.282227
11076.834961
11070.297852
11032.273438
10995.419922
10998.760742
11023.199219
10994.036133
10970.920898
10959.714844
10984.129883
11012.291016
11020.942383
11025.912109
11047.935547
11032.794922
10989.074219
11003.093750
11025.067383
10993.589844
10996.638672
11010.978516
11000.751953
10974.964844
10982.123047
10999.206055
10982.677734
10955.117188
10980.424805
11028.834961
11006.730469
11036.787109
11118.961914
11106.325195
11101.512695
11121.176758
11111.073242
11075.851562
11064.630859
11050.371094
11025.891602
10972.701172
10942.857422
10947.564453
10963.589844
10958.406250
10992.038086
11046.090820
11079.988281
11068.457031
11059.125977
11069.146484
11028.238281
11028.630859
11059.938477
11137.079102
11112.109375
11099.308594
11117.437500
11082.126953
10998.094727
10991.783203
11012.663086
11048.013672
11062.054688
11111.359375
11151.346680
11112.019531
11093.426758
11110.912109
11106.159180
11064.287109
11067.743164
11076.588867
11040.708984
11056.135742
11091.494141
11075.119141
11067.230469
11093.332031
11111.269531
11059.318359
11041.572266
11049.660156
11018.373047
10999.230469
11017.634766
11030.960938
11006.179688
10988.744141
11022.214844
11055.196289
11038.984375
11045.540039
11070.751953
11063.017578
11033.363281
11048.517578
11061.906250
11041.020508
11024.763672
11026.685547
11008.184570
10959.086914
10950.659180
10966.020508
10959.872070
10941.106445
10967.469727
10995.106445
10981.793945
11021.448242
11058.374023
11011.650391
11005.171875
11027.489258
11001.023438
10982.514648
10999.154297
10994.869141
10961.809570
10978.230469
10979.419922
10944.909180
10948.129883
10973.389648
10950.726562
10956.888672
10975.069336
10940.703125
10935.862305
10971.135742
10948.936523
10930.142578
10949.059570
10999.304688
10990.426758
11016.778320
11046.979492
11017.490234
10988.258789
10989.894531
10987.678711
10935.212891
10925.561523
10947.144531
10929.156250
10904.375000
10899.320312
10953.255859
10917.496094
10912.710938
10964.817383
10981.958984
10930.633789
10949.189453
10992.202148
10977.449219
10972.116211
11001.465820
10983.983398
10952.954102
10962.285156
10983.037109
10923.852539
10908.811523
10945.217773
10951.980469
10940.938477
10974.686523
10977.389648
10938.208008
10944.141602
10968.298828
10925.174805
10910.311523
10935.463867
10916.293945
10906.151367
10924.964844
10938.527344
10891.711914
10892.161133
10877.476562
10842.285156
10797.641602
10767.231445
10819.652344
10964.703125
11092.451172
11124.893555
11143.140625
11143.838867
11091.102539
10987.342773
10922.764648
10893.148438
10887.366211
10898.289062
10954.602539
11044.160156
11080.384766
11049.057617
10942.633789
10890.086914
10837.495117
10820.026367
10803.725586
10810.198242
10885.873047
11004.426758
11080.624023
11104.550781
11072.590820
11042.455078
11003.673828
10983.372070
10909.472656
10879.008789
10881.450195
10909.644531
10962.179688
11070.604492
11138.238281
11121.556641
11029.231445
10969.476562
10961.430664
10954.192383
10925.922852
10900.666992
10957.810547
11049.913086
11082.447266
11103.876953
11122.287109
11091.887695
11015.087891
10976.355469
10952.662109
10955.625000
10920.264648
10984.921875
11100.048828
11105.555664
11088.377930
11105.666992
11076.395508
11009.290039
10929.950195
10897.939453
10919.931641
10961.367188
11004.547852
11052.032227
11078.368164
11031.306641
11004.722656
11020.524414
11012.232422
10941.458984
10923.261719
10953.244141
10953.886719
10935.949219
10963.690430
11004.327148
10994.602539
10991.208984
11003.926758
11026.856445
11042.507812
11025.311523
11057.053711
11129.056641
11133.773438
11127.998047
11124.966797
11093.853516
11039.704102
11027.494141
11032.708984
10992.634766
10976.802734
10975.654297
10970.679688
10984.505859
11001.568359
11039.577148
11019.508789
11060.869141
11122.125977
11152.679688
11119.508789
11126.841797
11129.111328
11067.718750
11050.840820
11073.921875
11058.279297
11026.608398
11021.466797
11051.178711
11045.114258
11018.732422
11034.462891
11053.556641
10998.551758
10990.232422
11005.897461
10989.679688
10971.067383
10976.228516
10994.111328
10950.772461
10952.017578
10972.995117
11006.791016
10987.419922
10988.857422
11021.742188
11014.374023
10998.994141
11022.654297
11035.618164
10999.620117
11015.711914
11058.860352
11049.087891
11051.225586
11074.670898
11049.668945
11018.719727
11017.648438
11008.152344
10916.789062
10853.124023
10907.536133
11019.964844
11036.765625
11075.084961
11051.310547
10997.294922
10924.919922
10891.284180
10887.039062
10849.885742
10817.466797
10828.521484
10875.792969
10929.153320
11067.609375
11182.920898
11185.207031
11079.695312
11029.771484
11016.596680
10992.904297
10925.320312
10929.848633
11028.438477
11092.208984
11083.021484
11058.823242
11049.905273
11008.734375
10907.639648
10862.681641
10848.250977
10856.882812
10903.425781
11001.389648
11087.750977
11081.184570
11018.119141
11013.182617
11015.216797
10961.765625
10878.303711
10871.178711
10929.371094
11009.747070
11070.141602
11124.458984
11138.109375
11087.455078
11059.041016
11032.135742
11001.253906
10986.330078
10978.745117
10963.249023
10956.166016
10962.091797
10986.907227
10988.151367
10979.462891
11019.168945
11019.083984
10996.190430
10980.538086
10995.598633
11020.416016
10999.219727
10999.526367
11021.188477
11039.785156
11021.412109
11007.176758
11044.688477
11090.483398
11071.882812
11063.609375
11079.880859
11062.740234
11017.781250
11019.142578
11038.107422
11002.434570
10981.010742
10983.447266
10989.006836
10976.575195
10987.025391
11006.264648
10965.975586
10956.333008
10964.924805
10982.111328
10961.176758
10971.195312
10999.125000
11021.826172
11017.616211
11049.098633
11085.233398
11061.569336
11046.149414
11067.861328
11055.690430
11026.974609
11019.250000
11007.959961
10966.173828
10870.350586
10842.026367
10962.141602
11061.953125
11101.720703
11139.221680
11164.523438
11100.838867
11046.636719
11035.493164
11012.659180
10990.640625
11012.857422
11061.276367
11111.820312
11109.453125
11139.590820
11141.184570
11100.016602
11024.721680
10991.177734
10992.191406
11001.005859
11032.519531
11066.457031
11078.617188
11045.201172
11034.989258
11026.697266
11001.779297
10989.053711
11015.142578
11052.028320
11024.238281
11049.306641
11096.107422
11079.701172
11123.255859
11127.775391
11143.724609
11156.966797
11167.716797
11170.823242
11128.289062
11087.249023
11067.705078
```
