## Supplementary material for "Functional connectivity across the human subcortical auditory system using an autoregressive matrix-Gaussian copula graphical model approach with partial correlations": Code: roi-00_mean_ts.txt

```
10232.286133
10139.520508
10062.247070
10012.925781
10006.008789
10030.233398
10033.953125
10059.730469
10076.910156
10072.035156
10058.998047
10060.424805
10031.055664
10029.702148
10021.698242
10022.959961
10020.670898
10010.517578
10023.714844
10021.475586
10008.098633
10008.140625
9996.769531
9996.998047
10006.083984
10014.773438
10036.913086
10035.305664
10042.666992
10038.472656
10027.838867
10007.917969
10009.204102
10010.605469
10009.407227
10020.976562
10041.041992
10042.571289
10031.822266
10023.915039
10021.175781
10005.247070
10004.004883
10016.769531
10032.442383
10031.161133
10054.791992
10058.807617
10071.355469
10042.186523
10036.823242
10039.008789
10011.045898
9996.714844
9977.604492
9990.490234
9997.741211
10001.572266
10011.089844
9997.220703
10013.444336
10024.181641
10016.389648
10010.369141
10018.736328
10028.169922
10025.843750
10041.117188
10044.106445
10050.302734
10046.551758
10040.121094
10047.063477
10056.904297
10019.250000
10006.441406
10004.652344
10001.041016
9995.713867
10010.155273
10019.475586
10023.481445
10031.420898
10010.514648
10012.554688
10015.394531
10004.935547
9973.508789
9977.263672
9954.123047
9962.283203
9934.557617
9927.810547
9941.706055
9926.465820
9961.506836
9970.324219
9968.707031
9973.969727
9975.737305
9956.535156
9953.389648
9955.443359
9960.905273
9969.226562
9951.488281
9956.369141
9954.775391
9931.593750
9889.281250
9877.630859
9862.416016
9849.509766
9895.413086
9921.161133
9909.679688
9911.115234
9869.614258
9864.268555
9850.496094
9861.725586
9904.958008
9937.334961
9926.199219
9896.616211
9849.349609
9807.911133
9789.349609
9782.150391
9841.222656
9921.089844
9959.590820
9934.632812
9888.912109
9855.499023
9829.885742
9809.353516
9824.424805
9857.013672
9858.227539
9862.247070
9884.992188
9869.179688
9855.138672
9803.548828
9785.652344
9770.140625
9821.433594
9896.762695
9924.659180
9933.431641
9934.002930
9915.796875
9889.562500
9839.836914
9822.577148
9831.924805
9841.287109
9851.731445
9855.366211
9857.652344
9884.628906
9876.570312
9869.222656
9851.501953
9820.875000
9825.054688
9818.506836
9818.248047
9817.185547
9818.940430
9819.141602
9827.322266
9836.412109
9851.122070
9848.890625
9873.666016
9873.106445
9875.320312
9872.721680
9858.931641
9855.222656
9854.666992
9874.957031
9882.441406
9890.333008
9890.598633
9861.268555
9841.021484
9838.283203
9834.255859
9834.092773
9841.742188
9853.063477
9851.291992
9839.927734
9840.407227
9843.770508
9853.453125
9836.541992
9850.685547
9841.077148
9830.343750
9836.222656
9825.707031
9839.230469
9832.822266
9850.092773
9840.813477
9833.703125
9824.049805
9833.632812
9821.581055
9818.043945
9835.673828
9842.500977
9852.484375
9855.614258
9856.910156
9849.511719
9844.269531
9819.678711
9818.607422
9818.003906
9816.896484
9814.489258
9849.787109
9854.474609
9864.198242
9854.943359
9857.251953
9856.833008
9843.190430
9836.832031
9817.286133
9818.418945
9832.883789
9849.878906
9840.984375
9845.654297
9835.186523
9818.668945
9798.651367
9770.638672
9767.319336
9782.100586
9800.731445
9825.391602
9857.128906
9868.483398
9879.734375
9877.226562
9865.360352
9874.711914
9862.723633
9845.480469
9860.574219
9864.541016
9847.595703
9854.112305
9834.158203
9840.307617
9841.747070
9845.813477
9848.202148
9847.755859
9845.166016
9842.130859
9818.917969
9830.753906
9830.931641
9821.503906
9807.362305
9815.514648
9831.655273
9827.034180
9822.783203
9805.204102
9813.350586
9829.598633
9841.481445
9830.591797
9818.425781
9819.898438
9825.416992
9814.066406
9816.013672
9818.606445
9813.722656
9812.877930
9792.947266
9811.950195
9810.628906
9813.693359
9826.138672
9848.856445
9821.118164
9789.627930
9783.055664
9790.375977
9812.173828
9821.466797
9822.899414
9836.402344
9807.713867
9793.129883
9787.807617
9787.986328
9800.876953
9820.264648
9844.920898
9857.075195
9832.053711
9819.673828
9827.216797
9822.290039
9821.185547
9817.904297
9817.288086
9810.012695
9807.175781
9791.660156
9806.750000
9835.435547
9797.416016
9792.336914
9802.255859
9781.425781
9781.174805
9789.400391
9812.999023
9809.208984
9797.213867
9818.157227
9810.794922
9801.789062
9815.409180
9818.577148
9812.215820
9792.699219
9810.452148
9810.543945
9773.628906
9768.632812
9773.067383
9749.419922
9728.614258
9743.444336
9759.576172
9737.806641
9739.951172
9735.048828
9745.217773
9738.158203
9731.812500
9726.935547
9726.469727
9714.557617
9737.320312
9783.277344
9761.212891
9773.428711
9764.038086
9739.004883
9747.789062
9752.569336
9737.595703
9730.580078
9728.469727
9734.363281
9727.140625
9712.749023
9716.071289
9713.126953
9706.400391
9717.884766
9712.409180
9712.355469
9714.156250
9729.223633
9709.740234
9699.541992
9703.030273
9687.301758
9670.567383
9687.647461
9694.032227
9695.115234
9703.623047
9720.734375
9722.323242
9735.131836
9753.315430
9747.811523
9727.924805
9733.553711
9726.933594
9708.286133
9712.458984
9716.099609
9709.644531
9725.765625
9724.032227
9749.748047
9774.491211
9784.541016
9779.028320
9774.354492
9781.096680
9753.004883
9753.304688
9765.543945
9751.228516
9746.084961
9752.905273
9769.235352
9778.913086
9795.529297
9781.780273
9786.298828
9766.171875
9766.301758
9754.302734
9722.209961
9712.649414
9686.597656
9725.189453
9753.890625
9758.375000
9762.004883
9753.505859
9743.512695
9735.417969
9714.309570
9710.702148
9687.835938
9706.502930
9738.157227
9760.888672
9758.031250
9729.506836
9705.885742
9669.589844
9649.965820
9703.488281
9767.711914
9803.775391
9796.981445
9763.762695
9683.573242
9640.795898
9621.222656
9676.593750
9738.430664
9789.375977
9802.819336
9775.916016
9707.910156
9680.514648
9652.858398
9624.506836
9663.927734
9758.984375
9774.665039
9783.198242
9751.048828
9705.553711
9654.685547
9636.925781
9598.325195
9598.011719
9674.233398
9728.751953
9741.539062
9758.375977
9741.472656
9726.068359
9668.270508
9635.740234
9626.221680
9651.784180
9654.781250
9683.742188
9708.122070
9726.581055
9741.910156
9752.182617
9735.463867
9732.917969
9702.274414
9707.165039
9690.629883
9661.642578
9637.072266
9712.792969
9731.258789
9729.975586
9723.192383
9722.559570
9718.208984
9722.914062
9697.490234
9715.790039
9723.412109
9709.538086
9719.288086
9732.629883
9725.165039
9747.968750
9738.168945
9746.560547
9748.712891
9758.152344
9753.116211
9752.610352
9736.075195
9716.710938
9706.248047
9690.535156
9692.387695
9697.028320
9716.401367
9684.822266
9669.696289
9650.255859
9657.604492
9665.708008
9658.137695
9665.371094
9676.535156
9692.787109
9689.251953
9689.506836
9692.666016
9674.049805
9695.136719
9694.191406
9699.838867
9702.316406
9693.835938
9735.936523
9732.524414
9736.538086
9747.262695
9761.140625
9764.978516
9758.229492
9728.297852
9746.118164
9725.407227
9702.257812
9710.033203
9710.576172
9686.770508
9655.928711
9667.977539
9678.095703
9677.490234
9669.656250
9675.497070
9689.738281
9685.844727
9666.228516
9652.005859
9641.845703
9638.247070
9640.724609
9660.725586
9685.655273
9706.432617
9706.230469
9721.927734
9709.124023
9705.223633
9688.074219
9689.550781
9673.462891
9683.237305
9706.887695
9718.250977
9734.011719
9760.663086
9774.745117
9782.936523
9789.082031
9765.319336
9746.437500
9730.585938
9707.752930
9718.096680
9725.188477
9704.926758
9696.797852
9691.269531
9694.143555
9714.779297
9713.021484
9709.833008
9716.099609
9701.734375
9646.595703
9608.285156
9640.509766
9679.885742
9727.161133
9738.803711
9716.813477
9658.179688
9623.604492
9615.229492
9634.168945
9653.548828
9653.706055
9673.293945
9694.985352
9690.397461
9685.055664
9684.543945
9645.823242
9606.582031
9547.565430
9565.150391
9580.978516
9623.555664
9666.300781
9679.133789
9649.944336
9629.024414
9574.400391
9552.092773
9569.667969
9619.126953
9688.168945
9712.462891
9728.904297
9703.170898
9677.349609
9668.078125
9606.521484
9580.886719
9587.445312
9638.831055
9696.628906
9753.710938
9741.416992
9755.776367
9744.214844
9677.867188
9636.216797
9633.484375
9648.340820
9668.099609
9692.860352
9699.522461
9693.517578
9686.396484
9688.105469
9683.605469
9670.615234
9645.307617
9637.156250
9638.384766
9630.152344
9647.101562
9660.976562
9683.943359
9666.258789
9677.672852
9691.478516
9685.113281
9680.525391
9659.851562
9664.862305
9649.185547
9648.828125
9658.843750
9678.351562
9686.677734
9693.317383
9684.048828
9690.691406
9676.122070
9665.493164
9633.643555
9588.117188
9559.092773
9578.149414
9637.306641
9681.320312
9698.911133
9675.800781
9663.784180
9616.687500
9573.319336
9580.958008
9599.138672
9614.131836
9648.099609
9651.301758
9635.887695
9620.130859
9597.417969
9592.536133
9569.261719
9602.625977
9619.919922
9639.043945
9646.342773
9636.380859
9621.962891
9603.755859
9616.978516
9599.026367
9609.289062
9605.000000
9593.678711
9604.220703
9617.940430
9628.772461
9643.418945
9643.606445
9648.953125
9652.533203
9641.991211
9638.787109
9632.694336
9642.979492
9644.410156
9647.497070
9654.892578
9656.247070
9651.135742
9639.045898
9619.779297
9612.797852
9601.625977
9591.520508
9616.627930
9626.954102
9605.038086
9610.420898
9638.884766
9650.068359
9667.412109
9650.210938
9621.352539
9602.484375
9575.863281
9589.556641
9580.413086
9584.288086
9570.764648
9579.346680
9578.944336
9579.898438
9572.924805
9558.523438
9520.052734
9470.920898
9491.274414
9540.937500
9587.189453
9609.428711
9612.877930
9607.108398
9558.632812
9512.061523
9503.114258
9519.672852
9537.358398
9572.005859
9596.545898
9615.883789
9633.937500
9619.313477
9641.058594
9622.470703
9619.207031
9632.657227
9628.227539
9638.672852
9641.322266
9631.665039
9629.751953
9621.614258
9611.519531
9601.509766
9583.639648
9596.958984
9608.411133
9614.342773
9609.290039
9609.872070
9612.626953
9615.950195
9626.494141
9635.880859
9666.369141
9684.251953
9671.286133
9658.536133
9641.114258
9624.931641
9617.524414
9615.688477
9607.228516
9596.897461
9579.874023
9563.582031
9589.947266
9614.301758
9625.056641
9631.229492
9637.368164
9630.748047
9636.218750
9638.976562
9634.838867
9612.172852
9574.095703
9575.844727
9589.444336
9586.342773
9588.807617
9605.868164
9626.544922
9635.083008
9646.620117
9643.414062
9633.638672
9620.735352
9628.548828
9647.045898
9633.368164
9627.726562
9595.708008
9552.518555
9514.158203
9518.959961
9545.409180
9564.812500
9596.406250
9577.287109
9569.553711
9557.780273
9529.745117
9565.965820
9586.726562
9589.660156
9561.357422
9552.804688
9538.126953
9506.786133
9494.560547
9468.960938
9447.846680
9469.375977
9480.062500
9480.256836
9493.717773
9489.227539
9514.914062
9518.606445
9543.713867
9564.236328
9573.299805
9584.133789
9573.658203
9552.356445
9557.436523
9546.083984
9528.434570
9525.662109
9523.156250
9545.346680
9550.198242
9574.793945
9608.162109
9647.977539
9657.287109
9672.718750
9682.025391
9703.177734
9738.369141
9735.351562
9743.472656
9745.047852
9745.145508
9734.908203
9715.181641
9690.342773
9679.487305
9671.586914
9652.409180
9676.107422
9672.931641
9678.683594
9701.918945
9711.110352
9720.760742
```
