## Supplementary material for "Functional connectivity across the human subcortical auditory system using an autoregressive matrix-Gaussian copula graphical model approach with partial correlations": Code: roi-01_mean_ts.txt

```
10868.736328
10731.067383
10664.874023
10535.039062
10545.370117
10528.154297
10557.398438
10669.895508
10588.187500
10598.859375
10630.228516
10598.106445
10565.468750
10566.231445
10611.044922
10551.208984
10540.617188
10551.389648
10556.502930
10512.030273
10497.928711
10505.809570
10530.561523
10534.402344
10531.120117
10491.275391
10504.938477
10505.745117
10513.682617
10516.899414
10526.929688
10556.781250
10572.029297
10534.823242
10591.423828
10541.004883
10563.992188
10619.620117
10624.964844
10603.924805
10593.474609
10576.502930
10606.360352
10591.530273
10573.582031
10562.192383
10639.995117
10621.394531
10578.518555
10590.874023
10610.305664
10604.046875
10518.830078
10513.981445
10535.803711
10513.907227
10528.016602
10499.448242
10525.707031
10515.218750
10555.472656
10559.518555
10542.106445
10509.872070
10558.758789
10573.750977
10581.333984
10562.583008
10564.615234
10627.236328
10630.705078
10611.203125
10685.020508
10625.527344
10603.540039
10514.548828
10601.235352
10573.231445
10500.745117
10532.166992
10562.920898
10551.877930
10569.833984
10606.882812
10550.620117
10526.216797
10539.342773
10515.395508
10568.249023
10515.066406
10508.740234
10491.786133
10506.961914
10472.377930
10477.558594
10500.832031
10477.132812
10535.002930
10552.675781
10494.802734
10442.247070
10461.237305
10572.150391
10501.047852
10480.851562
10554.718750
10467.172852
10458.416016
10486.884766
10502.029297
10445.728516
10460.284180
10501.620117
10572.873047
10591.802734
10531.041016
10557.983398
10499.951172
10433.140625
10380.602539
10479.527344
10529.971680
10573.638672
10602.584961
10478.933594
10426.617188
10358.882812
10359.317383
10377.950195
10462.349609
10558.832031
10602.100586
10558.491211
10502.907227
10444.306641
10371.641602
10355.544922
10376.348633
10456.343750
10506.323242
10464.084961
10484.814453
10415.027344
10340.617188
10264.193359
10271.676758
10307.602539
10398.499023
10518.057617
10607.227539
10603.635742
10543.324219
10499.452148
10451.543945
10451.893555
10452.442383
10423.617188
10431.126953
10419.820312
10437.497070
10475.326172
10479.742188
10419.924805
10454.148438
10421.095703
10414.893555
10492.676758
10463.527344
10506.634766
10425.741211
10436.496094
10445.854492
10454.610352
10462.592773
10474.354492
10483.297852
10473.907227
10496.016602
10500.698242
10474.040039
10470.738281
10486.832031
10440.061523
10525.040039
10584.030273
10611.711914
10543.527344
10503.136719
10462.382812
10449.468750
10454.480469
10432.400391
10413.976562
10421.975586
10472.890625
10475.275391
10448.007812
10482.127930
10514.134766
10513.236328
10480.982422
10518.349609
10435.775391
10456.209961
10435.354492
10450.417969
10475.785156
10453.022461
10464.789062
10475.383789
10431.739258
10452.781250
10540.815430
10507.083984
10479.354492
10431.486328
10435.280273
10446.413086
10457.398438
10442.502930
10505.849609
10480.633789
10402.884766
10425.630859
10429.752930
10420.279297
10416.956055
10452.018555
10452.757812
10438.026367
10514.547852
10476.959961
10491.530273
10492.113281
10487.270508
10472.436523
10445.086914
10515.360352
10514.472656
10451.652344
10430.281250
10471.494141
10408.062500
10403.180664
10447.684570
10464.797852
10506.393555
10523.285156
10549.605469
10558.038086
10499.924805
10488.824219
10494.622070
10461.022461
10452.636719
10449.118164
10443.268555
10403.005859
10497.252930
10452.130859
10446.639648
10377.419922
10441.606445
10473.217773
10436.425781
10472.689453
10472.144531
10474.634766
10416.652344
10464.460938
10417.150391
10384.763672
10427.794922
10401.432617
10436.543945
10461.254883
10487.893555
10438.167969
10455.881836
10516.153320
10435.319336
10427.751953
10401.541016
10399.758789
10413.031250
10326.566406
10305.352539
10352.942383
10291.799805
10337.836914
10398.889648
10402.329102
10386.921875
10380.814453
10403.093750
10449.986328
10418.384766
10389.391602
10385.752930
10418.934570
10392.345703
10380.261719
10449.605469
10439.470703
10444.772461
10396.635742
10414.380859
10443.661133
10422.328125
10437.762695
10537.300781
10495.325195
10378.507812
10382.905273
10399.866211
10400.764648
10429.793945
10438.291016
10460.846680
10420.171875
10426.582031
10417.209961
10467.426758
10483.920898
10464.273438
10407.229492
10417.823242
10355.727539
10368.472656
10396.167969
10342.875977
10352.478516
10350.019531
10369.911133
10391.782227
10426.125000
10505.878906
10521.596680
10522.102539
10562.757812
10543.123047
10495.250977
10452.088867
10468.897461
10420.398438
10407.204102
10362.130859
10401.502930
10368.131836
10378.840820
10409.416016
10408.334961
10377.123047
10356.161133
10374.159180
10313.451172
10305.933594
10346.920898
10424.649414
10456.978516
10463.816406
10433.855469
10362.084961
10370.436523
10416.154297
10378.257812
10325.319336
10445.450195
10381.580078
10460.079102
10379.809570
10385.149414
10384.157227
10366.069336
10414.372070
10355.590820
10336.893555
10354.955078
10306.470703
10273.136719
10294.974609
10269.622070
10270.136719
10201.340820
10269.600586
10269.461914
10292.472656
10360.553711
10371.957031
10324.145508
10382.677734
10397.837891
10353.364258
10371.468750
10300.149414
10365.573242
10383.148438
10316.009766
10309.062500
10264.747070
10236.926758
10308.157227
10306.508789
10323.542969
10379.284180
10363.726562
10427.311523
10419.226562
10424.125000
10406.616211
10385.900391
10425.005859
10378.598633
10373.201172
10351.705078
10353.206055
10387.468750
10435.979492
10457.426758
10452.021484
10396.041016
10380.902344
10352.963867
10298.101562
10254.564453
10235.785156
10280.790039
10312.106445
10302.108398
10315.334961
10322.292969
10297.294922
10297.373047
10260.180664
10261.924805
10250.086914
10261.198242
10362.397461
10342.819336
10363.802734
10317.604492
10265.070312
10177.244141
10200.529297
10268.458984
10284.307617
10349.125977
10464.698242
10405.877930
10322.166016
10261.151367
10259.466797
10320.555664
10425.492188
10568.284180
10608.714844
10557.850586
10427.742188
10339.791016
10293.346680
10212.798828
10250.298828
10404.280273
10457.494141
10467.807617
10441.920898
10303.647461
10246.000000
10184.610352
10128.183594
10225.520508
10351.842773
10401.022461
10458.147461
10419.546875
10341.929688
10273.388672
10207.374023
10227.012695
10203.099609
10255.627930
10281.785156
10333.446289
10380.327148
10391.292969
10401.125977
10378.748047
10334.650391
10317.625977
10330.713867
10401.911133
10436.372070
10398.977539
10426.378906
10464.606445
10525.886719
10499.956055
10472.156250
10472.767578
10402.079102
10333.694336
10360.841797
10352.778320
10363.290039
10307.507812
10354.394531
10373.920898
10335.399414
10316.593750
10385.937500
10378.727539
10345.057617
10330.261719
10353.497070
10383.735352
10350.346680
10352.334961
10403.416016
10359.958008
10376.325195
10323.131836
10400.236328
10380.644531
10335.127930
10354.398438
10333.376953
10333.224609
10262.026367
10276.490234
10213.264648
10243.065430
10270.355469
10398.950195
10399.358398
10409.988281
10405.298828
10393.865234
10329.224609
10309.307617
10275.320312
10363.849609
10301.744141
10388.949219
10416.316406
10508.159180
10542.663086
10520.917969
10471.098633
10467.967773
10363.478516
10298.245117
10250.974609
10259.359375
10269.159180
10289.855469
10314.849609
10261.153320
10239.835938
10236.680664
10296.099609
10344.718750
10260.916016
10215.139648
10182.773438
10183.144531
10120.366211
10164.180664
10321.700195
10340.444336
10345.139648
10364.382812
10432.278320
10449.149414
10395.618164
10341.691406
10285.837891
10231.958008
10219.487305
10233.341797
10316.870117
10384.417969
10423.919922
10459.455078
10502.845703
10593.988281
10491.160156
10447.250977
10383.561523
10299.874023
10279.455078
10249.619141
10236.538086
10205.062500
10195.994141
10312.882812
10335.388672
10270.226562
10321.601562
10384.065430
10318.867188
10240.620117
10188.433594
10234.329102
10319.482422
10295.459961
10318.446289
10300.076172
10260.656250
10215.025391
10221.106445
10280.586914
10297.898438
10257.559570
10298.513672
10338.897461
10298.333008
10288.125977
10261.430664
10234.351562
10194.650391
10110.240234
10236.087891
10257.247070
10305.843750
10414.910156
10406.294922
10389.502930
10295.958984
10201.571289
10215.718750
10228.513672
10262.840820
10379.947266
10454.205078
10369.057617
10335.236328
10326.581055
10314.758789
10212.429688
10153.296875
10226.988281
10388.583984
10496.826172
10500.819336
10447.267578
10461.959961
10472.916992
10364.904297
10298.703125
10315.995117
10260.126953
10298.972656
10385.042969
10404.082031
10350.528320
10367.997070
10367.043945
10314.811523
10313.932617
10286.500000
10289.629883
10248.236328
10235.311523
10301.819336
10304.851562
10273.900391
10298.558594
10364.824219
10365.070312
10392.415039
10382.879883
10415.933594
10338.708984
10312.629883
10322.096680
10330.411133
10402.527344
10392.904297
10441.013672
10378.867188
10361.582031
10349.773438
10345.231445
10284.167969
10257.688477
10159.310547
10274.724609
10281.508789
10353.119141
10387.946289
10397.189453
10326.788086
10213.236328
10148.299805
10174.425781
10201.436523
10299.463867
10387.173828
10335.817383
10298.125977
10288.624023
10293.967773
10253.219727
10267.363281
10261.894531
10306.253906
10293.512695
10318.963867
10395.631836
10402.762695
10358.834961
10305.217773
10363.706055
10334.160156
10352.688477
10350.575195
10388.680664
10373.555664
10372.735352
10364.960938
10439.702148
10391.376953
10410.818359
10354.700195
10348.356445
10294.262695
10320.906250
10313.558594
10296.649414
10374.457031
10319.553711
10291.733398
10264.715820
10307.264648
10313.402344
10304.860352
10289.096680
10287.379883
10289.335938
10275.275391
10306.394531
10397.447266
10407.110352
10434.391602
10437.522461
10328.402344
10262.951172
10244.665039
10265.911133
10185.536133
10167.698242
10270.257812
10269.173828
10216.259766
10227.029297
10228.601562
10236.779297
10192.511719
10114.911133
10169.314453
10197.338867
10251.455078
10326.710938
10354.935547
10334.119141
10237.309570
10152.061523
10141.430664
10168.297852
10242.205078
10250.506836
10273.113281
10343.291016
10270.552734
10304.864258
10325.128906
10327.165039
10315.970703
10357.897461
10410.069336
10386.907227
10396.477539
10332.572266
10339.265625
10336.551758
10273.974609
10339.350586
10311.476562
10313.733398
10344.296875
10346.538086
10305.890625
10292.967773
10329.544922
10308.424805
10302.733398
10261.131836
10374.909180
10381.257812
10354.463867
10379.613281
10398.456055
10345.969727
10338.860352
10345.468750
10366.359375
10324.264648
10241.561523
10301.708984
10305.967773
10297.208984
10258.527344
10263.766602
10291.981445
10314.118164
10401.867188
10384.084961
10359.379883
10350.852539
10279.103516
10205.152344
10229.140625
10225.935547
10343.106445
10379.135742
10302.046875
10345.545898
10302.869141
10301.361328
10339.278320
10332.601562
10364.191406
10398.576172
10391.451172
10377.914062
10318.456055
10208.722656
10199.558594
10233.641602
10190.342773
10262.223633
10213.678711
10187.938477
10143.768555
10168.820312
10193.000977
10233.541016
10337.788086
10351.251953
10314.939453
10278.926758
10269.502930
10196.088867
10153.255859
10103.900391
10020.456055
10016.657227
10075.393555
10073.261719
10067.650391
10041.182617
10078.600586
10084.668945
10205.242188
10290.663086
10247.166992
10244.088867
10282.490234
10304.388672
10266.217773
10246.890625
10291.083008
10234.368164
10188.360352
10207.273438
10268.919922
10309.825195
10287.409180
10295.635742
10336.663086
10357.882812
10426.729492
10514.737305
10536.961914
10610.779297
10620.544922
10597.974609
10590.472656
10538.100586
10431.393555
10456.143555
10376.232422
10331.277344
10277.419922
10274.509766
10264.644531
10293.351562
10388.282227
10450.872070
10434.630859
```
