## Supplementary material for "Functional connectivity across the human subcortical auditory system using an autoregressive matrix-Gaussian copula graphical model approach with partial correlations": Code: roi-02_mean_ts.txt

```
11834.133789
11735.164062
11659.911133
11613.675781
11588.156250
11615.447266
11638.162109
11624.114258
11605.166992
11618.683594
11618.346680
11582.883789
11565.857422
11559.750977
11572.112305
11520.081055
11523.271484
11536.444336
11556.185547
11554.287109
11579.128906
11572.970703
11546.661133
11559.860352
11579.132812
11579.857422
11597.806641
11597.028320
11615.491211
11584.051758
11591.398438
11599.418945
11585.415039
11562.946289
11601.241211
11602.000000
11601.336914
11615.904297
11639.684570
11618.822266
11590.363281
11578.746094
11556.958984
11548.956055
11568.229492
11586.311523
11628.607422
11644.445312
11589.608398
11596.378906
11620.170898
11616.589844
11550.568359
11526.838867
11531.866211
11531.138672
11529.538086
11520.612305
11571.931641
11555.880859
11585.515625
11609.246094
11599.589844
11553.335938
11595.369141
11620.469727
11600.113281
11594.468750
11622.059570
11630.888672
11614.008789
11614.209961
11648.095703
11640.532227
11559.661133
11561.008789
11586.641602
11546.549805
11545.819336
11579.885742
11601.578125
11590.539062
11583.755859
11608.895508
11602.463867
11579.130859
11599.724609
11613.514648
11599.719727
11578.241211
11582.062500
11572.870117
11528.745117
11550.514648
11571.022461
11591.719727
11589.192383
11615.318359
11632.472656
11606.178711
11597.309570
11609.233398
11622.029297
11601.208984
11654.503906
11650.785156
11609.377930
11635.678711
11634.359375
11639.985352
11577.640625
11568.383789
11606.742188
11637.762695
11631.222656
11631.439453
11659.714844
11619.942383
11590.747070
11597.535156
11634.052734
11711.509766
11736.708008
11752.692383
11699.451172
11603.530273
11575.748047
11561.407227
11542.080078
11597.693359
11711.462891
11762.559570
11703.884766
11637.264648
11607.035156
11581.868164
11569.079102
11564.423828
11622.914062
11636.808594
11646.660156
11682.958984
11679.931641
11644.368164
11585.055664
11569.746094
11547.778320
11608.562500
11721.562500
11788.042969
11737.074219
11755.503906
11751.899414
11714.050781
11674.292969
11674.822266
11668.336914
11657.545898
11697.712891
11726.999023
11721.039062
11719.620117
11737.287109
11738.996094
11723.934570
11701.549805
11707.203125
11699.187500
11686.521484
11703.458984
11733.864258
11743.251953
11689.471680
11748.371094
11765.302734
11739.638672
11774.200195
11788.601562
11768.754883
11749.208008
11760.410156
11765.793945
11731.780273
11766.150391
11808.176758
11792.326172
11787.699219
11782.481445
11750.872070
11727.166016
11755.863281
11745.630859
11735.853516
11781.179688
11805.530273
11784.251953
11771.718750
11787.263672
11778.734375
11725.349609
11755.312500
11729.154297
11743.874023
11695.412109
11731.789062
11753.879883
11741.431641
11743.173828
11775.883789
11751.799805
11703.644531
11720.118164
11730.728516
11717.661133
11739.657227
11776.134766
11773.011719
11759.621094
11771.335938
11774.202148
11735.465820
11726.206055
11736.587891
11712.182617
11704.541992
11729.784180
11753.518555
11753.460938
11768.769531
11775.505859
11774.863281
11749.860352
11715.851562
11725.214844
11679.885742
11672.782227
11705.433594
11775.939453
11740.621094
11737.854492
11763.591797
11721.338867
11683.650391
11680.159180
11682.763672
11664.586914
11714.487305
11774.328125
11807.332031
11800.349609
11843.312500
11852.375000
11813.945312
11783.125000
11791.122070
11783.243164
11758.785156
11779.190430
11806.666992
11782.789062
11786.777344
11783.711914
11762.624023
11767.317383
11792.937500
11824.505859
11781.356445
11802.611328
11794.280273
11765.647461
11727.275391
11750.089844
11750.638672
11754.653320
11748.434570
11740.533203
11735.757812
11704.306641
11757.250000
11803.998047
11774.113281
11744.676758
11777.387695
11777.213867
11733.260742
11730.827148
11742.493164
11720.211914
11699.260742
11688.007812
11737.795898
11733.050781
11716.523438
11750.882812
11784.264648
11772.701172
11743.756836
11739.609375
11750.231445
11722.057617
11723.229492
11784.130859
11820.583008
11787.780273
11768.950195
11758.525391
11743.259766
11722.765625
11782.006836
11838.685547
11864.945312
11835.771484
11805.035156
11826.583008
11807.679688
11807.327148
11825.767578
11858.866211
11829.765625
11791.556641
11808.920898
11824.273438
11823.743164
11828.704102
11835.608398
11846.239258
11824.713867
11827.700195
11844.031250
11830.311523
11819.623047
11875.761719
11878.648438
11846.530273
11876.156250
11903.402344
11878.770508
11878.004883
11888.293945
11875.060547
11853.238281
11864.478516
11867.347656
11833.251953
11812.715820
11795.042969
11831.730469
11788.301758
11789.725586
11822.528320
11816.392578
11783.683594
11800.477539
11844.468750
11805.405273
11761.661133
11774.424805
11782.285156
11782.721680
11856.602539
11855.262695
11857.140625
11822.363281
11833.984375
11847.598633
11819.134766
11843.452148
11833.398438
11787.173828
11773.268555
11794.433594
11764.169922
11762.239258
11803.461914
11780.413086
11764.728516
11778.083984
11806.018555
11759.744141
11795.228516
11810.455078
11779.432617
11754.758789
11778.859375
11771.021484
11748.414062
11770.516602
11789.924805
11791.084961
11731.557617
11771.037109
11831.230469
11835.561523
11774.110352
11790.269531
11816.129883
11788.399414
11774.872070
11802.232422
11792.682617
11771.269531
11810.089844
11827.495117
11873.754883
11883.362305
11897.735352
11942.330078
11904.397461
11855.811523
11872.644531
11865.229492
11854.446289
11810.425781
11862.597656
11848.120117
11864.874023
11864.356445
11894.351562
11922.063477
11879.929688
11887.290039
11892.034180
11871.555664
11773.313477
11795.236328
11802.085938
11804.604492
11840.776367
11913.400391
11891.040039
11850.017578
11817.643555
11814.415039
11771.798828
11756.771484
11775.829102
11834.078125
11833.387695
11874.368164
11891.796875
11867.625000
11784.520508
11779.888672
11796.724609
11814.294922
11866.770508
11908.056641
11931.207031
11846.769531
11761.322266
11720.607422
11687.214844
11699.372070
11745.981445
11817.127930
11833.310547
11810.316406
11751.587891
11739.516602
11661.754883
11650.785156
11722.305664
11822.931641
11847.509766
11837.979492
11839.857422
11747.858398
11685.625977
11648.666992
11606.446289
11646.108398
11738.755859
11827.813477
11888.812500
11870.415039
11814.884766
11799.882812
11779.886719
11742.016602
11692.066406
11723.047852
11747.873047
11802.721680
11815.778320
11844.720703
11892.257812
11894.742188
11837.304688
11845.042969
11850.005859
11850.914062
11779.344727
11766.671875
11726.810547
11785.645508
11845.358398
11838.313477
11874.677734
11867.759766
11816.167969
11830.673828
11877.863281
11848.619141
11845.439453
11883.696289
11888.636719
11893.740234
11872.736328
11910.704102
11913.992188
11891.870117
11890.799805
11872.132812
11846.833984
11839.491211
11853.317383
11860.288086
11841.552734
11819.307617
11846.060547
11882.487305
11880.447266
11812.946289
11804.363281
11857.742188
11827.052734
11806.968750
11833.595703
11848.500977
11826.509766
11835.576172
11898.217773
11922.458008
11880.954102
11887.056641
11916.097656
11940.019531
11889.648438
11910.664062
11922.083984
11931.492188
11897.308594
11925.083984
11934.994141
11938.398438
11924.252930
11927.459961
11953.901367
11933.828125
11897.724609
11859.673828
11874.258789
11851.215820
11796.818359
11816.788086
11833.116211
11801.268555
11813.087891
11814.955078
11862.667969
11855.365234
11824.994141
11835.772461
11821.668945
11796.279297
11800.724609
11828.240234
11860.325195
11869.658203
11864.736328
11911.375000
11943.322266
11930.374023
11883.789062
11904.072266
11907.682617
11862.516602
11865.438477
11899.680664
11905.417969
11876.991211
11898.946289
11963.811523
11989.276367
11949.997070
11961.591797
11933.223633
11894.692383
11828.399414
11842.856445
11845.995117
11843.289062
11818.441406
11833.608398
11846.842773
11862.432617
11869.725586
11892.457031
11904.714844
11813.203125
11768.652344
11766.514648
11781.643555
11814.219727
11900.235352
11933.040039
11853.908203
11782.230469
11756.990234
11743.805664
11749.381836
11773.234375
11804.033203
11871.917969
11841.403320
11840.678711
11851.494141
11852.761719
11780.987305
11728.321289
11721.232422
11725.127930
11744.012695
11783.346680
11858.375977
11873.647461
11817.177734
11802.932617
11756.586914
11724.665039
11744.366211
11798.679688
11914.373047
11926.291992
11900.140625
11896.304688
11899.631836
11874.695312
11784.913086
11768.167969
11787.589844
11887.127930
11918.599609
11984.731445
11978.890625
12003.883789
11959.147461
11895.310547
11862.689453
11804.953125
11820.507812
11877.512695
11944.970703
11936.390625
11912.343750
11940.560547
11918.299805
11876.368164
11863.546875
11877.880859
11869.599609
11860.123047
11879.425781
11950.118164
11934.338867
11920.282227
11920.895508
11941.442383
11923.851562
11924.303711
11955.015625
11894.153320
11851.706055
11870.700195
11900.698242
11879.720703
11883.909180
11928.935547
11943.585938
11902.383789
11872.199219
11908.400391
11911.169922
11870.292969
11770.718750
11779.415039
11809.496094
11852.362305
11909.962891
11956.669922
11961.283203
11892.090820
11859.992188
11805.113281
11798.240234
11807.959961
11896.094727
11918.783203
11920.323242
11889.035156
11899.101562
11895.536133
11841.292969
11827.330078
11873.358398
11935.378906
11897.357422
11906.896484
11920.366211
11932.809570
11879.509766
11893.450195
11923.775391
11891.843750
11870.295898
11888.982422
11911.486328
11905.614258
11926.304688
11964.995117
11902.166992
11926.880859
11954.806641
11921.958008
11880.954102
11920.837891
11915.196289
11867.397461
11911.730469
11962.221680
11957.260742
11952.588867
11961.874023
11933.109375
11887.145508
11898.426758
11890.219727
11908.059570
11875.139648
11878.653320
11924.682617
11938.179688
11949.331055
11961.531250
11956.906250
11876.490234
11870.328125
11869.646484
11863.999023
11828.480469
11845.847656
11856.467773
11847.389648
11825.313477
11852.098633
11861.630859
11817.492188
11762.027344
11725.461914
11776.745117
11813.506836
11874.775391
11918.571289
11916.680664
11880.597656
11811.000977
11766.244141
11780.793945
11769.102539
11799.248047
11882.015625
11914.799805
11904.641602
11908.558594
11950.567383
11951.886719
11939.016602
11936.752930
11957.625977
11967.987305
11909.082031
11942.202148
11956.010742
11934.267578
11902.232422
11918.938477
11886.945312
11861.044922
11870.185547
11924.542969
11932.612305
11913.223633
11937.565430
11945.768555
11915.482422
11927.843750
11962.682617
12032.012695
11996.203125
11975.180664
11968.453125
11959.747070
11899.313477
11914.554688
11924.247070
11901.474609
11851.491211
11880.169922
11904.194336
11885.526367
11908.041992
11980.742188
11985.560547
11947.607422
11965.675781
11995.262695
11956.939453
11925.577148
11933.599609
11925.941406
11878.779297
11895.382812
11912.891602
11909.547852
11879.842773
11889.886719
11935.734375
11914.286133
11905.442383
11898.287109
11942.476562
11925.844727
11898.277344
11916.650391
11853.566406
11761.716797
11747.184570
11765.063477
11774.740234
11786.874023
11795.432617
11840.875977
11822.985352
11795.957031
11709.142578
11730.119141
11816.961914
11859.492188
11877.514648
11827.467773
11784.858398
11777.223633
11770.184570
11755.350586
11749.725586
11704.586914
11681.993164
11728.722656
11719.348633
11731.971680
11738.768555
11758.474609
11774.287109
11799.805664
11815.654297
11794.475586
11821.102539
11811.846680
11798.673828
11806.208008
11823.389648
11811.822266
11770.450195
11743.443359
11792.978516
11804.373047
11831.402344
11886.494141
11925.106445
11948.891602
11958.469727
11965.226562
11993.311523
11997.178711
11949.997070
11987.319336
12010.167969
11967.158203
11937.866211
11955.791016
11943.874023
11898.371094
11899.678711
11884.149414
11898.463867
11871.195312
11860.356445
11898.964844
11914.326172
11916.336914
```
