## Supplementary material for "Functional connectivity across the human subcortical auditory system using an autoregressive matrix-Gaussian copula graphical model approach with partial correlations": Code: roi-03_mean_ts.txt

```
11867.375977
11652.322266
11570.891602
11597.098633
11489.173828
11498.817383
11556.609375
11614.767578
11492.180664
11558.361328
11610.633789
11547.832031
11533.101562
11562.051758
11614.086914
11560.472656
11504.863281
11607.127930
11580.838867
11456.117188
11524.238281
11567.576172
11524.917969
11507.299805
11560.390625
11562.573242
11493.797852
11562.257812
11607.230469
11460.315430
11521.044922
11558.982422
11545.930664
11552.117188
11578.176758
11642.047852
11555.230469
11553.968750
11595.281250
11542.607422
11516.892578
11518.266602
11625.664062
11530.524414
11537.734375
11612.688477
11681.308594
11661.857422
11553.966797
11648.339844
11683.430664
11617.770508
11459.569336
11531.531250
11560.771484
11601.567383
11524.918945
11544.521484
11600.422852
11566.196289
11564.392578
11538.583984
11582.547852
11544.709961
11582.787109
11618.163086
11620.082031
11578.727539
11623.186523
11680.959961
11679.532227
11665.062500
11716.034180
11714.637695
11595.569336
11586.901367
11615.305664
11608.287109
11530.083984
11564.000000
11610.208008
11556.818359
11532.103516
11639.257812
11691.739258
11570.903320
11608.472656
11594.300781
11598.353516
11544.479492
11583.475586
11592.926758
11527.331055
11501.360352
11600.313477
11639.449219
11570.920898
11603.604492
11607.905273
11583.691406
11606.517578
11644.985352
11704.811523
11604.777344
11604.367188
11618.438477
11528.811523
11630.379883
11651.666016
11614.218750
11552.929688
11575.876953
11674.496094
11688.000000
11639.884766
11669.697266
11673.777344
11681.507812
11606.375977
11519.779297
11650.266602
11723.313477
11743.597656
11725.078125
11666.839844
11515.939453
11535.967773
11528.513672
11553.792969
11636.744141
11731.986328
11748.764648
11679.718750
11609.791992
11596.332031
11526.739258
11543.687500
11500.241211
11632.762695
11597.142578
11535.058594
11594.328125
11600.232422
11528.531250
11438.350586
11507.265625
11506.184570
11540.965820
11635.582031
11716.681641
11601.764648
11690.969727
11667.213867
11626.536133
11541.192383
11580.998047
11537.983398
11534.503906
11534.775391
11637.997070
11584.350586
11581.813477
11650.583984
11679.221680
11633.920898
11584.370117
11603.039062
11617.752930
11606.808594
11603.836914
11621.538086
11585.607422
11550.150391
11561.652344
11668.559570
11572.404297
11592.332031
11640.444336
11639.173828
11605.504883
11624.934570
11646.167969
11597.027344
11650.555664
11798.704102
11744.613281
11644.488281
11653.955078
11580.120117
11481.247070
11591.894531
11590.702148
11489.082031
11648.841797
11671.999023
11613.289062
11589.269531
11689.315430
11678.482422
11605.120117
11637.130859
11694.354492
11710.440430
11634.604492
11608.898438
11664.098633
11662.767578
11639.334961
11678.233398
11674.602539
11644.474609
11571.550781
11671.303711
11655.748047
11659.774414
11686.117188
11688.735352
11621.957031
11600.239258
11709.677734
11682.292969
11565.689453
11595.880859
11620.207031
11609.339844
11621.991211
11629.836914
11662.970703
11667.350586
11668.837891
11714.487305
11630.716797
11621.722656
11644.833984
11692.495117
11619.055664
11648.792969
11673.047852
11689.481445
11663.401367
11645.458008
11602.677734
11612.915039
11578.047852
11685.485352
11641.825195
11619.913086
11750.472656
11722.849609
11652.236328
11787.572266
11799.078125
11678.631836
11665.513672
11668.092773
11714.617188
11633.540039
11635.444336
11675.752930
11591.549805
11620.527344
11622.533203
11597.959961
11711.982422
11677.962891
11709.280273
11701.225586
11650.317383
11705.952148
11681.104492
11617.083984
11572.111328
11645.599609
11611.837891
11652.534180
11725.267578
11662.692383
11702.549805
11729.209961
11747.091797
11752.579102
11609.537109
11657.606445
11630.808594
11535.465820
11451.350586
11551.720703
11614.491211
11550.882812
11548.615234
11629.617188
11652.851562
11662.014648
11666.402344
11670.489258
11642.801758
11631.569336
11621.103516
11670.383789
11649.428711
11588.514648
11687.091797
11683.953125
11643.517578
11622.873047
11653.571289
11663.120117
11666.653320
11702.478516
11738.841797
11753.869141
11657.114258
11633.551758
11633.408203
11665.854492
11671.210938
11659.114258
11736.073242
11653.510742
11608.992188
11689.857422
11742.764648
11759.790039
11796.857422
11713.873047
11779.382812
11677.555664
11651.572266
11620.489258
11713.191406
11575.674805
11669.408203
11701.168945
11640.235352
11653.698242
11764.625000
11773.549805
11834.517578
11810.203125
11811.367188
11772.594727
11737.707031
11768.272461
11769.427734
11629.202148
11646.357422
11714.453125
11691.715820
11591.339844
11694.965820
11727.869141
11667.188477
11721.292969
11700.417969
11650.604492
11585.314453
11626.681641
11703.850586
11724.399414
11712.253906
11791.598633
11754.957031
11667.488281
11714.982422
11709.353516
11689.126953
11735.565430
11755.892578
11718.487305
11702.620117
11703.628906
11750.205078
11658.258789
11696.047852
11709.609375
11582.311523
11584.302734
11603.440430
11564.831055
11609.641602
11651.296875
11536.351562
11483.794922
11619.129883
11595.797852
11580.025391
11580.275391
11708.474609
11628.430664
11583.163086
11655.485352
11690.437500
11697.560547
11626.215820
11684.121094
11718.929688
11709.038086
11641.165039
11655.437500
11594.410156
11556.286133
11600.092773
11630.120117
11660.639648
11694.603516
11708.340820
11839.709961
11772.472656
11703.834961
11674.984375
11742.579102
11668.748047
11613.834961
11663.309570
11653.014648
11663.603516
11661.200195
11743.290039
11809.601562
11787.140625
11745.186523
11743.881836
11704.598633
11599.205078
11563.778320
11588.271484
11616.248047
11585.760742
11681.427734
11648.412109
11678.208984
11612.760742
11696.876953
11615.089844
11560.662109
11624.215820
11722.135742
11712.992188
11700.367188
11733.778320
11663.779297
11606.705078
11525.417969
11604.587891
11622.902344
11667.181641
11708.141602
11769.882812
11750.615234
11599.713867
11609.190430
11643.473633
11643.540039
11696.819336
11815.799805
11844.191406
11742.041992
11727.359375
11703.679688
11593.775391
11549.015625
11643.322266
11747.201172
11752.440430
11718.625977
11788.818359
11631.465820
11598.227539
11447.879883
11451.758789
11569.664062
11665.998047
11683.812500
11724.768555
11695.397461
11661.504883
11593.699219
11580.475586
11566.575195
11534.458008
11569.753906
11573.662109
11686.789062
11668.871094
11716.162109
11747.333008
11709.750000
11647.263672
11634.015625
11679.322266
11722.858398
11675.139648
11745.754883
11771.270508
11743.600586
11769.274414
11829.289062
11832.697266
11774.527344
11750.168945
11650.801758
11685.485352
11710.873047
11698.392578
11738.085938
11795.901367
11726.367188
11661.376953
11722.242188
11859.452148
11758.348633
11761.283203
11755.134766
11690.242188
11645.050781
11731.606445
11811.142578
11787.445312
11739.864258
11762.914062
11754.805664
11694.559570
11674.145508
11746.146484
11769.727539
11681.297852
11650.207031
11621.413086
11597.575195
11564.416992
11583.522461
11620.884766
11741.354492
11820.481445
11726.291992
11844.899414
11759.676758
11655.795898
11679.360352
11697.576172
11705.438477
11632.257812
11702.761719
11764.144531
11881.931641
11812.241211
11893.091797
11887.880859
11821.213867
11667.899414
11605.940430
11614.314453
11635.493164
11612.156250
11648.915039
11733.954102
11661.727539
11608.721680
11643.425781
11683.140625
11710.612305
11624.360352
11558.729492
11604.496094
11567.392578
11556.493164
11547.998047
11635.595703
11723.686523
11656.848633
11698.410156
11750.189453
11766.969727
11713.795898
11681.065430
11722.458008
11654.260742
11579.353516
11605.726562
11605.362305
11662.051758
11604.730469
11755.988281
11834.230469
11802.354492
11840.696289
11839.125000
11728.457031
11653.130859
11686.507812
11688.460938
11603.712891
11558.418945
11582.660156
11680.462891
11685.716797
11646.651367
11698.430664
11753.717773
11641.464844
11600.689453
11676.650391
11690.662109
11631.107422
11709.785156
11731.472656
11660.407227
11631.887695
11627.277344
11612.118164
11668.462891
11664.972656
11673.512695
11684.280273
11683.451172
11656.742188
11647.325195
11683.170898
11610.562500
11587.960938
11560.305664
11635.582031
11631.856445
11685.013672
11817.247070
11836.017578
11663.563477
11664.483398
11638.136719
11635.145508
11605.865234
11704.350586
11878.239258
11828.819336
11798.229492
11740.583008
11770.685547
11717.661133
11544.879883
11594.641602
11693.881836
11781.747070
11796.907227
11852.541016
11875.034180
11836.818359
11743.367188
11754.323242
11740.004883
11689.194336
11675.814453
11803.384766
11794.201172
11780.187500
11719.594727
11806.155273
11822.354492
11720.179688
11689.209961
11694.534180
11723.472656
11603.319336
11689.735352
11718.609375
11719.738281
11654.597656
11736.533203
11781.802734
11739.072266
11787.049805
11832.356445
11729.474609
11689.394531
11691.441406
11755.264648
11741.734375
11823.688477
11792.312500
11861.197266
11814.717773
11743.111328
11794.899414
11787.042969
11739.524414
11626.613281
11623.797852
11650.647461
11715.744141
11809.053711
11795.694336
11847.998047
11750.684570
11635.640625
11628.949219
11647.360352
11614.326172
11688.324219
11794.478516
11727.379883
11661.891602
11706.786133
11770.479492
11680.620117
11658.763672
11679.601562
11798.807617
11703.020508
11724.510742
11790.744141
11820.312500
11778.152344
11776.870117
11779.212891
11793.734375
11756.184570
11790.371094
11826.027344
11789.680664
11798.049805
11846.574219
11792.879883
11840.914062
11839.794922
11788.488281
11685.810547
11771.239258
11766.623047
11738.766602
11737.827148
11799.769531
11767.616211
11688.131836
11783.517578
11776.966797
11665.179688
11704.062500
11719.917969
11740.646484
11643.690430
11708.651367
11808.665039
11842.143555
11824.923828
11882.175781
11890.285156
11770.565430
11682.598633
11748.966797
11735.145508
11665.584961
11639.915039
11748.778320
11707.118164
11636.132812
11671.800781
11707.658203
11758.491211
11663.306641
11565.771484
11609.973633
11685.501953
11744.162109
11849.376953
11807.561523
11757.519531
11623.329102
11610.158203
11620.187500
11590.452148
11651.030273
11714.320312
11752.645508
11711.670898
11760.606445
11778.918945
11784.361328
11733.051758
11778.959961
11862.908203
11843.393555
11821.645508
11789.078125
11830.736328
11832.748047
11716.561523
11720.551758
11726.796875
11742.277344
11731.746094
11821.288086
11823.395508
11775.245117
11803.498047
11821.303711
11754.813477
11764.179688
11790.885742
11816.703125
11825.843750
11768.274414
11903.400391
11824.198242
11776.323242
11830.808594
11802.036133
11769.719727
11673.985352
11690.489258
11773.848633
11715.019531
11695.893555
11776.131836
11765.943359
11738.027344
11761.618164
11887.239258
11876.335938
11789.205078
11795.797852
11759.061523
11696.083008
11726.786133
11788.790039
11813.167969
11787.983398
11724.728516
11796.091797
11750.518555
11776.719727
11747.569336
11771.392578
11853.314453
11833.745117
11839.583008
11759.542969
11741.219727
11696.820312
11633.586914
11675.944336
11683.158203
11690.755859
11655.626953
11523.209961
11545.606445
11430.854492
11478.222656
11596.556641
11710.757812
11723.818359
11677.621094
11621.551758
11567.167969
11616.647461
11563.106445
11526.179688
11412.215820
11386.190430
11470.242188
11487.946289
11452.510742
11412.654297
11426.226562
11480.267578
11537.813477
11609.308594
11626.423828
11611.992188
11629.347656
11640.788086
11623.052734
11679.114258
11692.350586
11630.443359
11573.822266
11592.743164
11667.312500
11629.945312
11681.082031
11756.328125
11757.856445
11759.185547
11775.929688
11862.721680
11795.655273
11758.732422
11797.114258
11889.219727
11859.493164
11809.619141
11798.552734
11810.825195
11692.959961
11677.886719
11592.583984
11643.539062
11675.357422
11635.820312
11717.132812
11795.366211
11694.232422
```
