## Supplementary material for "Functional connectivity across the human subcortical auditory system using an autoregressive matrix-Gaussian copula graphical model approach with partial correlations": Code: roi-04_mean_ts.txt

```
8079.179688
8190.615234
8200.460938
8117.094727
8102.524902
8169.496582
7780.464844
8058.065430
7961.068359
8136.165039
7894.074219
8081.752930
7939.281738
7883.002930
7890.808594
8012.750977
7821.541992
8186.946289
7998.854492
7989.621094
7903.625000
7806.675293
7948.734375
8112.662598
8061.222656
7821.288086
8020.667969
7811.112305
7909.679688
7790.938477
7761.512695
7911.270508
7999.166016
7908.562988
8125.610352
8110.913086
7905.128906
8164.365723
7990.356445
7943.435059
7911.268555
8101.720215
7800.313477
7870.208984
7922.160156
8014.953613
7904.139160
7877.057129
7804.860840
7971.238281
7759.333008
7954.541504
8033.817383
7976.903320
8019.619141
7928.520996
7964.243652
7878.307617
7875.955566
8046.436523
7926.078613
7873.950684
7943.053223
7773.733398
7969.651367
7808.742188
7821.912109
7896.083496
7664.157227
8122.994141
8061.850586
8113.507812
7876.960938
7780.447266
8010.696289
7836.640625
7736.871094
7751.216797
8002.291016
7813.215332
8074.051758
7841.359375
7971.973633
7978.946777
7855.487793
7826.265625
7860.751953
7877.285156
7802.964844
7751.503906
7893.246094
8013.202148
7906.784180
8179.374023
7966.878906
7926.473633
7862.283203
7640.687500
7882.670898
7652.340820
8095.898438
7865.493652
7935.156250
8062.892090
7747.187500
7868.935059
7807.487305
7904.097656
7867.256836
7710.919922
7839.640625
8210.091797
7829.891602
7697.516113
7904.148438
7804.641602
7810.722168
7977.577148
8166.176758
7789.901367
8065.254883
7983.675293
7896.747070
7870.967773
7904.462402
8040.818359
7884.112305
7890.119141
7805.969727
7835.500000
7806.782227
7936.566895
7823.605469
7949.725586
7842.215820
7671.642578
7953.680176
7496.930176
7882.633789
8038.712891
7813.505859
7779.017578
7855.261230
7878.864746
7699.170898
7600.629395
7604.086914
7790.482422
7788.297852
7930.456055
7671.170898
7953.010742
7859.968750
7754.071289
7896.304199
7757.018066
7886.007812
7782.467773
7712.810547
7728.637695
7592.819336
7672.405273
7793.972656
7959.414062
7547.522461
7623.287109
7600.265625
7778.774902
7688.495605
7788.611328
7915.759766
7994.206055
7891.876953
7870.208008
7920.915039
7578.634277
7915.301758
7823.264160
7897.743164
7794.105469
7835.267578
7631.076172
7890.360352
7897.580566
7800.319336
7767.409668
7943.833008
7961.202637
7744.318848
7872.013672
7786.562500
7715.243164
7645.651367
7659.501953
7762.452148
7843.649414
7852.867188
7833.484375
7860.471191
7790.059570
7932.020020
7866.681641
8016.006836
7681.861328
7674.355469
7900.886719
7680.552246
7986.683594
7856.487305
7956.713379
7836.821289
7771.985352
7859.989258
7912.199219
7754.605957
7840.244141
7756.546875
7807.379395
7805.310547
7831.276855
7907.806152
8028.387695
7639.215820
7738.410156
7729.743164
7690.301758
7808.695801
7853.299805
7804.806641
7620.372070
7891.892578
7897.784180
7876.062012
7779.084961
7843.990723
7904.301758
7672.659180
7689.370605
7865.351562
7829.055664
8060.023926
7532.437500
7864.675781
7655.191406
7622.000000
7709.366699
7815.790039
7955.480469
7812.092285
8016.551270
7758.882812
7678.464355
7789.876465
7715.164551
7651.052246
7826.361328
7678.524414
7792.908203
8055.852539
7999.690430
7930.735352
7647.811523
7849.427246
7789.922852
7747.722656
7844.415039
7772.473633
7885.516602
7719.073242
7609.562500
7820.286133
7892.180664
7787.662109
7663.402832
7789.545898
7832.106445
7808.068359
7752.694336
7676.590820
7648.752930
7902.958984
7810.787109
7763.410156
7771.082520
7826.291016
7868.617188
7724.375000
7871.247070
7564.532715
7802.419922
7800.666992
7661.166016
7900.361328
7889.054688
7943.110352
7731.560547
7859.972656
7616.050781
7897.746094
7727.538086
7604.932617
7671.832031
7870.752930
7894.796875
7878.849121
7941.781250
7675.054688
7862.766602
7765.132812
7852.249023
7895.230957
7993.333984
7733.471680
7806.082520
7936.347168
7664.135254
7771.751465
7701.544922
8117.250000
7721.025879
7658.275391
7639.522461
7865.474609
7765.480469
7723.982422
7672.931641
7784.549316
7772.160156
7562.389648
7820.116211
7731.224609
7720.707031
7777.859375
7707.799805
7837.600098
7824.024902
7774.387695
7783.499512
7836.029297
7670.550293
7702.027832
7787.635742
8142.916504
7906.510742
7641.474609
7513.916016
7682.630859
7579.635742
7634.512695
7847.924805
7694.351074
7833.092285
7956.814453
7760.334961
7840.178223
7812.273438
7750.608887
7658.802734
7715.271484
8030.254883
7951.750000
7760.399414
7641.053711
7791.159180
7533.959961
7648.035156
7604.782227
7617.434570
7789.798828
7859.038086
8082.294922
7914.612305
7822.242676
7641.266602
7733.553223
7810.788086
8040.914062
7971.902344
7749.970215
7656.796875
7640.565430
7874.721191
7608.163086
7796.508789
8140.454102
7973.786621
8038.811523
8078.021973
7528.582031
7920.304688
7799.485352
7886.935059
7771.064453
7911.918945
7687.484375
7777.250000
7935.380859
7833.174316
7772.034668
7708.329102
8001.479004
7794.522461
7742.598145
7665.196289
7828.125488
7698.123047
7562.325195
7809.507812
7855.883789
7738.537109
7555.558594
7878.160645
7830.318359
7699.049805
7923.511230
7790.725586
7665.655273
7765.541992
7844.210938
7688.055664
7825.093750
7922.852051
7701.197266
7813.724121
7710.184570
7844.972656
7672.703125
7874.696289
7792.576660
7877.599609
8003.275391
7825.800293
7912.097656
7787.425293
7736.069824
7497.128418
7783.530273
7989.850586
7999.208008
7719.290527
7631.329102
8052.780273
7609.326172
7819.188477
7854.324219
7926.746094
7927.739258
7731.542480
7828.976562
8065.864258
7782.348633
7927.012695
7903.726074
7662.567871
8182.461426
7883.173340
7867.599609
7784.507812
7849.959961
7825.437988
7799.237305
7803.352539
7793.110352
7893.438477
7800.976074
8031.753906
7802.953125
7839.969238
7835.687500
7644.526367
7844.288086
8017.447266
7891.318359
8075.295898
8065.913086
7903.728516
7843.298828
7830.987305
7936.189453
7808.065430
7833.417480
7934.872070
7652.357910
7765.219727
7981.273438
8014.202148
7856.839844
7917.545898
7798.403320
7887.282227
7922.000977
7904.503906
7734.666016
7623.765625
8029.040039
7795.743164
8114.378906
7807.188477
7939.171387
7919.329102
7912.023926
7847.603516
7814.891602
7828.962891
7673.673828
7844.811523
7632.082031
7609.314453
7775.453125
7774.979492
7861.794434
7853.398438
7970.250000
7902.196289
7754.424805
7773.511719
8069.581055
7865.040039
7980.255371
7833.823242
7805.637695
7860.885254
7939.408203
7938.019531
7941.648438
7880.374023
7715.959961
7625.936035
7857.950195
7829.534180
7833.613770
7674.633301
7781.593750
7813.369141
7873.388672
7788.111328
8028.229492
7889.765625
7859.746094
7674.284180
7850.496582
7801.199219
7705.176758
7779.185059
7872.039551
7833.398438
7901.320312
7763.744141
7738.146973
7715.523438
8035.886719
7814.130859
7887.957031
7671.377930
7922.729492
7662.606445
7834.913086
7791.720703
8077.500000
8060.801758
7851.538574
7599.470703
7827.306641
8072.439453
7969.656738
7756.532715
7877.521484
7929.884766
7948.352051
7784.369141
8055.714355
7931.085449
7897.884277
7966.345703
7890.370605
7982.430664
7814.447754
7788.496094
7833.325195
7798.165039
7829.249023
7796.941406
7586.613281
7677.202148
7984.166016
7949.010742
7913.306641
7858.824219
7719.300781
7881.961914
7735.525391
7902.694336
7870.311523
8073.811523
7867.149902
7768.383789
7973.184570
7654.489258
7896.582031
7676.224121
7752.443359
7898.585449
7909.641602
7917.782715
7821.529297
7749.205078
8116.480469
7832.894043
7965.414062
8031.227051
7896.790039
7688.121094
7868.901367
8116.958496
7905.469727
7743.583008
8130.190430
7968.004883
7866.809570
7767.991211
7793.614746
8037.009766
7921.090820
7796.437500
8200.182617
7842.320801
7770.452148
7910.380859
8172.927734
7804.621094
7892.155273
7945.380859
7969.193359
7717.671875
7946.817383
7908.872559
7747.780273
7824.623047
7759.178223
7787.236328
7870.951660
8072.957031
8047.164062
8139.667969
8157.929688
7880.593750
7900.200195
7808.789062
7979.968750
7977.443359
8031.641113
8046.979492
7796.056641
7737.852539
7730.133789
8058.038086
7942.236328
7894.244141
8057.085938
7648.769043
7758.418945
7969.422852
7697.273438
7755.093262
7965.156250
7833.047852
7812.149414
7975.876953
7955.559570
7863.355469
7829.401855
7997.412598
7892.333496
7879.215820
7760.142578
7958.124023
7867.227051
8028.021484
7892.125977
8134.096191
7870.330078
8013.037598
7889.178711
7842.726562
7899.992676
7984.368164
8031.992676
8051.085938
7881.260742
7927.494629
7954.755859
8005.809570
7713.687012
7840.993164
7875.931641
7750.250488
7733.547363
8011.443359
8033.477051
7956.902344
8036.331055
7650.726074
7727.570312
7709.483398
7708.846680
7914.965820
7892.941895
7833.054688
7786.654297
7894.830078
7579.021484
7797.877930
7746.745605
7847.090820
7926.083496
7914.647461
7846.018555
7996.882812
7991.877930
8132.575195
7724.786133
7847.195801
8048.027832
7710.151367
7901.005859
7989.177246
7822.073730
7889.677734
7869.166016
7973.400391
7852.848145
7925.204102
7842.098145
7914.056152
7927.657227
7759.631348
7830.129883
7969.271484
7767.928711
7613.778320
7838.962891
8070.229492
7915.723633
7991.782227
8067.642578
7732.728516
7825.985840
7889.330566
7816.038574
7902.329102
7738.873047
8031.423828
7899.585938
7555.294922
7945.530762
7900.838379
7805.015625
7903.691895
7757.553223
7788.570801
7707.408203
7836.176270
7948.317383
7936.212402
8076.888184
7888.457031
7689.750977
7721.108398
7796.390625
7684.169922
7765.816406
8002.066406
7864.150391
7915.031250
7500.247559
7955.794922
7871.485352
7683.204590
7903.542969
7938.605469
8003.457031
7989.850586
7850.448242
8006.325195
7961.469238
7997.848633
7903.197266
7728.105469
7956.302734
7870.857422
7839.416992
7625.718262
7958.295410
7862.099609
7726.550781
7908.244141
7831.916992
7682.637695
7946.431641
7893.893555
7912.327148
8043.107422
7844.480469
7832.098633
7928.649414
8082.167969
8017.833984
7873.449219
8055.680664
7798.766602
7875.345215
7800.928223
7732.454590
7781.640625
7870.454102
7884.323242
7866.515625
7926.578125
7937.910156
7822.309082
7792.334961
7889.562988
7511.785156
7753.673828
8044.216797
7797.749512
8078.005859
7978.558105
7657.044922
7959.950684
7620.986816
8115.136719
7826.041992
7788.050781
7998.114258
7828.778809
7587.235352
7716.314453
7610.376465
7873.196289
7915.426758
7987.726562
7953.665039
7696.200195
7858.813965
7791.723145
7974.490234
8088.845703
7965.410156
7993.242188
7911.828613
7628.596191
7859.562500
7888.031738
8030.174805
8045.284180
7790.522949
7845.691406
7894.649902
7778.833008
7760.187500
7954.181152
7763.476562
7839.331055
7866.613281
7777.650391
7900.783203
7979.978516
7995.216797
7902.808105
7877.557129
7956.534668
8021.127930
7836.435547
7814.730469
7896.527344
7803.104492
7902.173340
8170.079102
8038.294434
7803.123047
7848.303711
7755.917969
8123.853516
8011.634766
8058.066406
8178.451172
7818.608398
7882.208984
7901.709961
7908.205078
8004.636719
7892.562500
7964.277344
7844.530273
7687.340820
7731.051758
7974.627930
7998.461914
7925.136719
```
