## Supplementary material for "Functional connectivity across the human subcortical auditory system using an autoregressive matrix-Gaussian copula graphical model approach with partial correlations": Code: roi-05_mean_ts.txt

```
7815.736328
7735.582031
7688.446289
7724.647461
7739.513672
7818.506836
7823.677246
7871.007324
7911.150879
7884.443848
7622.753906
7949.997070
7723.822754
7630.842285
7710.142578
7888.675781
7626.170410
7611.111328
7591.858887
7857.470215
7753.539062
7638.688965
7553.512207
7683.586426
7715.359863
7747.538574
7870.220703
7475.446289
7641.223145
7754.711914
7778.465332
7906.369629
8076.770996
7731.875000
8021.914062
7441.807617
7884.541504
7803.944336
7881.109375
7724.286133
7555.280273
7730.772461
7602.588379
7891.662598
7837.697754
7928.317383
7779.306641
7930.139160
7762.856445
7793.372070
7892.437012
7814.835449
7850.646973
7848.207520
7618.032715
7855.099121
7942.400879
7873.173828
7547.532715
7787.588867
7909.231934
7825.942383
7497.947754
8027.334961
7845.627441
7746.368652
7718.020508
7738.635254
8015.185547
7999.909180
7581.108398
7850.143066
7690.825195
7430.094238
7930.354004
7725.367188
7847.376953
7739.476562
7606.650879
7702.052734
7775.784180
8028.515625
7938.585449
7716.618164
7895.089844
7853.452148
7584.080078
7894.335449
7807.767578
7971.650879
7909.308105
7586.413086
7733.269043
7697.608398
7748.009277
7720.391113
7732.082031
7618.429688
7879.722656
7781.197266
7604.989258
7874.244629
7857.391113
7750.278809
7713.464355
7755.767578
7795.347168
7873.609863
7787.559570
7616.337891
7787.462402
7738.669434
7721.111328
7779.356445
7912.991699
7688.661133
8003.758301
7831.495117
8063.814453
7783.239258
7780.873047
7686.206055
7771.111328
7774.732422
7732.959473
7649.381348
7701.289062
7812.491699
7664.030762
7811.246582
7685.718750
7816.749023
7758.846680
7693.051270
7878.027832
7636.185547
7809.445801
7715.013184
7607.255371
7598.008789
7841.035645
7791.212891
7653.250977
7874.865234
7694.944336
7793.479492
7671.902344
7868.226562
7752.311523
7802.238770
8036.235352
7844.036133
7575.742676
8029.929199
7824.717285
7918.743164
7909.423828
7780.740234
7807.486328
7804.830078
7717.048340
7929.931641
7747.559570
7872.151855
8134.578125
7950.262695
7916.966797
7836.083008
7921.230957
7801.120605
7900.820801
8019.304199
8093.443359
7955.997070
7878.447754
7826.334961
7866.715820
7912.400391
7632.621094
7940.850098
7939.853027
7955.445801
7974.797852
8141.573730
7947.541504
8014.813965
7842.211914
7973.238770
7697.929688
7823.018066
7643.906738
7878.447754
7899.107910
8044.738770
8038.387695
8092.963379
7843.344727
7809.804199
7786.973633
7755.158203
7808.336426
7795.005859
7630.973633
7828.146484
8109.375977
7831.405762
7616.737793
7860.273438
8065.855957
7738.499512
7813.834473
7600.571777
7674.365234
7771.585449
7800.731934
7871.845703
7619.518555
8003.530273
7775.488770
7770.621582
7769.205078
7862.840332
8026.514648
7719.054688
7862.989258
7857.701172
8086.652344
7680.584473
7958.857910
7958.424805
7903.791992
7895.625488
7819.099121
7802.939453
7802.731445
7806.301758
7983.835938
7862.686523
7632.654297
7832.524414
8015.312012
7863.354980
7771.109375
7775.226074
7918.441406
7867.952148
8029.933594
7900.601074
7660.027832
7716.972656
7717.766113
7663.224609
7755.132324
7912.280273
7948.393555
7809.765137
7915.907227
7714.442383
7965.812500
7742.375488
7901.829590
8012.510742
7849.248047
8043.660645
7676.870605
7732.007812
8033.260742
7859.270508
7745.863770
7777.510254
7540.820312
7909.393555
7770.965332
7999.518066
7710.125000
7873.856934
7437.037109
7704.538086
7820.475098
7714.732910
7829.485840
7657.439453
7915.974609
7881.733887
7757.679199
7649.829102
7732.348145
7720.282715
8089.778320
7796.648926
7731.518555
7856.031250
7726.674805
7738.529785
7634.523926
7784.573730
7845.911621
7724.053223
7847.928711
7756.507324
7944.245117
7907.577148
7798.103516
7810.326172
7867.998047
7952.359375
7967.481934
8036.924316
7850.111328
7847.897949
7875.691895
7882.980957
7671.503418
7842.052246
8024.242188
7881.078125
7988.902344
7989.861816
8035.128906
7961.856445
7784.234375
8061.330566
7803.180664
7810.314453
7725.277344
7817.806152
7631.660156
7763.811523
7658.161621
7625.990234
8049.340332
7983.579102
7696.031738
7827.087402
7803.511230
7756.483398
7700.314453
7779.973145
7907.579102
7875.904297
7899.754883
7776.849121
7754.890625
7654.581055
7834.238770
7879.425293
7921.837402
7833.348145
7772.857422
7684.067871
7969.702148
7737.464844
7848.644043
7802.901367
7822.955566
7631.097656
7650.623535
7876.551270
7665.850586
7793.385742
7726.175293
7695.823242
7793.311035
7862.812988
7809.406738
7931.371094
7885.723145
7542.829590
7802.756348
7822.613770
7837.462891
7683.280273
7831.305176
7846.678223
7642.791016
7813.516113
7560.161133
7678.390137
7790.125000
7843.653809
7773.274902
7747.920898
7857.283203
7844.369141
7810.901855
7757.874023
7756.104492
7764.480957
7543.885254
7631.457520
7791.851074
7912.133301
7716.781250
7723.203125
7780.104980
7744.558594
7782.517090
7656.058105
7671.023438
7762.321289
7773.095215
7871.724121
7699.605469
7908.446289
7852.745605
7844.321289
7786.587891
7749.281250
7696.177246
7837.578613
8015.937988
7705.563965
7826.077637
7622.889648
7694.921387
7814.483398
7713.014648
7567.523438
7910.173828
7785.260254
7756.557617
7772.333008
7602.310547
7667.708496
7585.575684
7681.908203
7664.197266
7909.364746
7806.536133
7754.321777
7915.811523
7877.680176
7994.804688
7772.417480
7762.436035
7692.209473
7815.076660
7670.718750
7644.548828
7707.197754
7629.179688
7589.797363
7821.947266
7450.813965
7733.401855
7815.952637
7588.647461
7732.374512
7651.989746
7890.032715
7674.713867
7656.027832
7826.023438
7785.028320
8012.710449
7830.251465
7914.000977
7871.521484
7834.736328
7600.153320
7789.726562
7982.326172
7669.612793
7774.567871
7742.605957
7818.909668
7663.056152
7777.417969
8207.142578
8032.635254
7940.105957
8105.937500
8136.952637
8085.571289
7825.604492
7810.469727
8021.850586
7955.218750
7815.084961
7994.955566
7768.666016
7684.512695
7566.208496
7972.874512
7842.872559
8019.312988
7945.617676
8054.232910
8041.572266
7832.207520
7771.240234
7886.879883
8081.935059
7382.571289
7730.718262
7798.981445
8135.658203
8012.043457
7939.914062
7739.980469
7911.415039
7800.481445
7836.028320
8130.625000
7885.788086
7789.128906
7887.143066
7995.815430
8140.185547
8074.059082
8048.111328
8119.819336
7827.686035
7971.261719
8146.842773
7858.281250
8014.848633
7613.395508
7801.768066
7817.817383
7780.584961
7981.581543
8075.172363
7794.520996
7760.364258
7963.812012
8136.711426
7895.685059
7908.476074
8233.281250
7908.409180
7949.002930
7804.229980
7907.986816
7792.157715
7767.606445
7708.947266
7710.566895
7944.115723
7927.592285
7907.063477
7911.653809
7962.984375
7948.781250
7899.907715
7757.560547
7982.984863
7940.149902
7934.809082
7950.812500
7847.203125
7874.762695
7888.558594
7952.986816
8050.901855
8023.630859
7865.411621
7942.763184
7907.403320
7818.710449
7841.848145
7827.058594
8100.986328
7902.647461
8014.814941
7914.879883
7994.218262
7930.512695
7852.451172
7659.339844
8174.617676
7960.025879
7826.172363
7952.485352
7961.552246
7783.446777
7971.193359
7848.200195
7748.642090
8013.987305
7787.886719
7940.250000
7938.863770
8032.539551
7963.999023
8053.487305
7855.381836
7666.029297
7780.161621
7607.941895
7753.456055
7978.293945
8104.100098
7851.604004
7921.895508
7807.349609
7966.301270
7919.067871
7900.390625
7868.960938
8149.317383
7795.709961
7735.728027
7941.916504
7851.343262
7886.587402
7882.460449
7910.325195
7819.093262
7719.102051
7752.177246
7674.479004
7838.260742
7796.745605
7884.619141
7771.097168
7921.816895
7995.986816
7591.215820
7606.291504
7832.827637
8009.442383
7723.925293
7859.175293
7752.002441
7854.529785
7750.840820
7974.670410
7783.494141
7622.172363
8044.488281
7601.947754
7893.218750
7743.120605
7985.436523
7970.098633
7873.970703
7822.625977
7726.093750
7875.410645
7773.987305
7771.267090
8016.733887
7804.688477
7563.372070
7789.861328
7870.595703
7739.428711
7634.178223
7885.634277
7839.699707
8024.325684
7863.795410
7782.902344
7621.607910
7816.337891
8142.716309
7800.286133
7726.367188
8036.550781
7742.138672
7886.696777
8013.629395
7819.524902
7753.294434
7942.435547
7943.840820
7742.145996
7796.769043
7943.884277
7727.349121
7642.950684
7522.969727
7754.350586
8015.479492
7815.385742
7834.951660
7756.912598
7791.698730
7781.706055
8096.217773
7783.270996
7727.620117
7849.343750
7889.244629
7655.931641
7669.497559
7671.619141
7636.340332
8071.782715
7651.975586
7694.877930
8163.299805
7789.463867
7898.899414
7780.967773
7887.790039
8036.712891
7698.371582
7776.160645
7438.646973
7684.725098
7856.419922
7765.711426
7686.344727
7766.710449
7956.158203
7746.072266
7858.589355
7594.929688
7737.317383
7867.862305
7838.790527
7914.271484
7846.500977
7835.450684
7956.155273
7763.931641
7634.731934
7679.087891
7684.195801
7970.285645
7838.659668
7637.582520
7761.150879
7805.332031
7910.146973
8001.184082
7980.533691
7926.525879
7602.426270
7813.141113
7680.967773
7665.151855
7739.121582
7778.014160
7719.153809
7737.338379
7745.150879
7641.803711
8087.579590
7659.455566
7662.133301
7569.707031
7909.573730
7986.440430
7761.050293
7907.952637
7696.492676
7592.758789
7873.700684
7602.483398
7655.827637
7665.981445
7962.492188
7721.586914
7810.839355
7714.902832
7555.987305
7783.203125
7846.465332
7938.108887
7832.052246
7608.831055
7638.388184
7783.340820
7742.574219
7598.199219
7614.137207
7802.666992
7599.604980
7653.789062
7596.439453
7650.071777
7545.390137
7731.937988
7657.845215
7806.820312
7921.869141
7751.835449
7824.412598
7830.107910
7759.365234
7850.833984
7753.879883
7767.121582
7726.080566
7817.021484
7774.155762
7788.039551
7882.767090
7634.658691
7706.703613
7916.653809
7750.389160
7688.959473
7868.051270
7875.644043
7679.466797
7988.180664
7819.099121
7695.003906
7640.984375
7802.850586
7839.141602
7923.195801
7838.959961
7757.256348
7670.215332
7713.712402
7994.520996
7813.364258
7866.763184
7809.323242
7890.266113
7802.021973
7735.635254
7775.669434
7834.866699
7746.620117
7891.576172
7864.370605
7824.294434
7614.541992
7798.001465
7622.838379
7767.693359
7798.372559
7763.254883
7802.780273
7820.526367
7568.660156
7866.854980
7614.794922
7843.599121
7774.621582
7982.353516
8190.010742
7881.249023
7869.842773
7615.750488
7944.298340
7778.890625
7921.912109
8131.610840
8125.770508
8348.873047
8295.815430
8213.153320
8058.758789
8097.701172
8175.726074
7873.992676
8103.332520
7775.012207
7884.576660
8069.473633
7957.108887
7943.779785
8164.488281
8174.636230
7954.440430
7881.680176
7945.480469
7900.145996
7773.524414
7784.563477
7923.463379
7927.045898
7907.546875
7911.943359
7901.250977
7858.355957
8079.874023
8011.609863
8005.049316
7940.629883
7801.673340
7938.842773
7968.289062
7781.266113
7893.243652
7962.217773
7925.725586
7924.641113
7992.931152
7979.880371
7912.356445
8168.457520
7862.946289
7794.945312
7911.369629
8090.576660
7778.607910
8117.586914
7824.851562
8003.003418
7870.063477
7653.794434
7856.104004
```
