## Supplementary material for "Functional connectivity across the human subcortical auditory system using an autoregressive matrix-Gaussian copula graphical model approach with partial correlations": Code: roi-06_mean_ts.txt

```
6552.757324
6888.599121
6730.987305
6749.804688
6758.930664
6714.763672
6528.341797
6694.570312
6833.361328
6672.164062
6570.948242
6715.416016
6772.400391
6461.026367
6619.681641
7101.671875
6949.125977
6798.309570
6727.399414
6855.491699
6850.627930
6413.607422
6333.097168
6356.322266
6424.105469
6474.519531
6770.695312
6523.339844
6424.549805
6844.378418
6748.631836
6769.640625
6710.212402
6622.833984
6509.528320
6595.657227
6672.434570
6882.724609
6495.414551
6534.471191
6682.778320
6625.996094
6388.762695
6504.255859
6669.510742
6618.509766
6525.548828
6562.104004
6829.651367
7003.035156
6668.404785
6370.199219
6613.640625
6456.183594
6107.607422
6507.446777
6771.071777
6696.338867
6759.608887
6765.737305
6664.190430
6602.362305
6382.729004
6545.425781
6609.225586
6540.710449
6464.064453
6781.878418
6607.396973
6607.783691
6531.576172
6844.082520
6478.966309
6459.654297
6655.854004
6645.351074
6774.998047
6583.513672
6874.141113
6528.001465
6457.024902
6556.125488
6544.469727
6379.357910
6334.518555
6557.843262
6508.884277
6615.406250
6647.288086
6696.485352
6645.979492
6646.430176
6536.854492
6533.209473
6487.346680
6528.645508
6643.878906
6475.957031
6597.720703
6891.676270
6687.197266
6444.590820
6756.472168
6700.823730
6662.310059
6355.923828
6370.583984
6735.827148
6482.684570
6661.669922
6635.478027
6811.010742
6224.997559
6505.995605
6672.985352
6772.285156
6676.193848
6574.190918
6782.151367
6610.229492
6745.242676
6588.368164
6863.915039
6409.668945
6755.359375
6581.094238
6563.371094
6713.379883
6371.354492
6538.834961
6480.095215
6631.364258
6647.173828
6570.225586
6707.492188
6477.918945
6554.853516
6519.834961
6536.997070
6489.152832
6612.416504
6627.840820
6290.152344
6689.670898
6609.585449
6614.767090
6336.583008
6593.590820
6541.712891
6296.284180
6341.153809
6356.757812
6357.784180
6613.103516
6777.894043
6550.660645
6395.163574
6333.234375
6392.742188
6270.027832
6304.355469
6504.891113
6499.454590
6405.080566
6464.456543
6679.477051
6553.143066
6512.155273
6547.493652
6344.900879
6431.379883
6400.698730
6502.401855
6404.163086
6204.127441
6392.997559
6568.703125
6383.965820
6407.786133
6519.406250
6488.817383
6532.416992
6610.600098
6645.072754
6438.739258
6459.150879
6668.657227
6363.502930
6220.737305
6413.860352
6224.188477
6584.314941
6463.623047
6367.136719
6368.107910
6514.267090
6616.484375
6419.413086
6318.658691
6557.035645
6457.371094
6170.154785
6323.749023
6390.656250
6329.084961
6478.633789
6694.988281
6581.755859
6367.360352
6209.051758
6520.861328
6569.144531
6081.667969
6119.730469
6459.392578
6366.424316
6401.762207
6442.903809
6521.872559
6590.944336
6384.895508
6561.555664
6181.766602
6194.687988
6210.361328
6540.708984
6165.513184
6379.103516
6529.172852
6385.428223
6621.549805
6700.998047
6498.704102
6009.376953
6220.463379
6535.907227
6276.506348
6411.235840
6392.150879
6317.991211
6253.055664
6261.361328
6346.687988
6533.702148
6224.244141
6279.380371
6317.343750
6089.417969
6179.704590
6538.913086
6474.562988
6252.680664
6500.248047
6600.240234
6398.519531
6469.373047
6642.985840
6632.489746
6074.638184
6423.187500
6328.659180
6075.386230
6198.285645
6610.236328
6475.803223
6355.889648
6363.452148
6503.358398
6476.635742
6419.040039
6584.916992
6526.999023
6470.557617
6426.922363
6500.359863
6338.673828
6289.284180
6226.979980
6416.915039
6291.141113
6386.656250
6542.296387
6282.624023
6281.441406
6277.582031
6181.615234
5984.447266
6468.893555
6235.843750
6283.374023
6425.007324
6580.448242
6471.459961
6472.281250
6280.159180
6402.471680
6330.633789
6102.715332
6296.814453
6479.122070
6596.871582
6363.882812
6321.479492
6328.586914
6399.043945
6125.697266
6266.086914
6470.473633
6545.877441
6534.053711
6458.726562
6691.272461
6332.219238
6201.559570
6238.181641
6371.225098
6412.354980
6282.472168
6342.593262
6238.174316
6229.172852
6152.913086
6321.988281
6630.929688
6450.520508
6320.083984
6442.038574
6133.589355
6167.971680
6290.604004
6289.834961
6198.412598
6258.696289
6429.220703
6426.302734
6666.309082
6320.875000
6370.331055
6443.063477
6285.107910
6286.109375
6301.866699
6141.415527
6338.620605
6484.832031
6261.381348
6196.999512
6245.600586
6536.324219
6375.363281
6440.820801
6511.748047
6350.143555
6325.891602
6233.540039
6332.687988
6244.143066
6297.925293
6120.069824
6019.439453
6220.462402
6302.386719
6347.638672
6203.870117
6226.395508
6402.939941
6380.499023
6489.100098
6604.119141
6480.680664
6384.781250
6396.086426
6378.812988
6209.924805
6118.869141
6097.605957
5989.489258
6048.539062
6256.613770
6295.704102
6413.412109
6293.563965
6213.071289
6298.341797
6227.000488
6274.961914
6292.846191
6250.930664
6180.085938
6390.326172
6188.613281
6241.254883
6220.786133
6362.016113
6290.245117
6224.428711
6433.527344
6163.083008
6249.607422
6121.253906
6139.856934
6101.732910
6187.002930
5986.658691
6346.794922
6316.379395
6192.442871
6182.644531
6560.823730
6417.160645
6331.636230
6395.677734
6264.103027
6176.108398
6060.990723
6505.395508
6370.947266
6175.389160
6402.098145
6269.662109
6544.429688
6404.204590
6278.609863
6315.709961
6142.821777
6129.027344
6126.703125
6531.225586
6312.198730
6480.425293
6341.861328
6369.407715
6053.224609
6036.162598
6262.884766
6113.703125
6325.550781
6366.514648
6455.890625
6117.655273
6260.566895
6288.633789
6395.680664
6492.584961
6434.808594
6518.500488
6336.040527
6161.021484
6477.158203
6420.708496
6455.644531
6155.394043
6189.649414
6171.662109
5934.822754
6166.912598
6343.464355
6412.104004
6318.070801
6171.627930
6225.948242
6203.046387
6236.606934
6294.177734
6470.778320
6290.404297
6146.476562
6589.677246
6572.981934
6704.154297
6583.920898
6483.616211
6961.864258
6794.633301
6615.784180
6650.313477
6783.813965
6813.658691
6566.444824
6404.800293
6634.976074
6402.329590
6243.649414
6678.828613
6518.428711
6587.189941
6419.894531
6400.536621
6692.765625
6561.193359
6492.648926
6634.141113
6220.678223
5172.945801
6203.062500
6684.826660
6879.732422
6589.029297
6584.354492
6628.934082
6644.664062
6629.774902
6482.140625
6742.331055
6335.954590
6465.284180
6394.779297
6529.793945
6464.903809
6449.786621
6709.918457
6562.814453
6548.602051
6890.043945
6781.329102
6678.435547
6627.096680
6517.474609
6895.319824
6592.785156
6521.614258
6554.539551
6740.908691
6426.541016
6388.854004
6355.940918
6558.854004
6380.236328
6436.819336
6444.918457
6619.288086
6490.269531
6598.343262
6671.373047
6740.461426
6446.839844
6411.200195
6392.056641
6486.527344
6573.551270
6419.334961
6389.546387
6730.224609
6472.153320
6564.564941
6524.999023
6770.205566
6308.725586
6620.460449
6709.883301
6692.676758
6495.404297
6610.866211
6730.416992
6462.972168
6517.745605
6640.501953
6694.504395
6654.665039
6677.291016
6578.964844
6790.469727
6460.683105
6259.454102
6555.348145
6489.421875
6436.226074
6695.686523
6545.282227
6657.962891
6650.065918
6263.919922
6521.280762
6712.708984
6891.526367
6300.880859
6628.181641
6553.901367
6678.735352
6419.991211
6501.772949
6594.701660
6484.937988
6615.076172
6788.229492
6630.949707
6557.016602
6493.187012
6637.461914
6481.273926
6208.201172
6677.599609
6655.090332
6723.567871
6588.035645
6717.045410
6737.223633
6614.824219
6569.962891
6865.556641
6628.984863
6648.105469
6643.954590
6503.670898
6455.532227
6428.667480
6681.351562
6684.333984
6690.810547
6345.417480
6481.871094
6645.625977
6622.321289
6561.447266
6502.414551
6843.538086
6510.140137
6482.653320
6412.472168
6605.197266
6648.267578
6477.485352
6589.625000
6467.716797
6432.481934
6271.104492
6560.154297
6232.715820
6241.901855
5919.710938
6497.718262
6404.679688
6320.885742
6783.515625
6669.955566
6402.435547
6299.730957
6339.543945
6652.270508
6468.731445
6346.268555
6153.589844
6477.757812
6281.591309
6234.571289
6403.887695
6620.666992
6598.875977
6551.803711
6298.920410
6497.732910
6486.817383
6355.860840
6581.216797
6471.555664
6446.769043
6410.288574
6528.232910
6236.134766
6242.309570
6471.879395
6419.018555
6261.220703
6403.502930
6745.754883
6503.134766
6294.092773
6337.088867
6491.705566
6674.018066
6557.696777
6552.983398
6318.563477
6477.854980
6420.772461
6424.394043
6623.441406
6604.669434
6416.665039
6564.312988
6694.665039
6448.219238
6405.355469
6508.894531
6589.477539
6316.308594
6324.515625
6347.132324
6561.114258
6311.182129
6503.079590
6669.649414
6571.110352
6347.325195
6382.425781
6361.220703
6333.936523
6512.163086
6445.256836
6397.896484
6324.534668
6428.506836
6559.243164
6654.986816
6433.017578
6306.416016
6461.946289
6200.819336
6183.029297
6433.514648
6550.462402
6368.483887
6408.744141
6406.520020
6696.492188
6608.403320
6345.994629
6522.990723
6469.244141
6409.201660
6668.524902
6504.005371
6296.012695
6246.630859
6615.515625
6316.642090
6342.207031
6398.762695
6417.897949
6736.358398
6558.166504
6342.402344
6312.489258
6431.875977
6393.268555
6304.187012
6374.705078
6376.418945
6641.744141
6336.583008
6551.419922
6449.217773
6635.547363
6387.592773
6147.691895
6468.997070
6581.509277
6498.078125
6234.822754
6400.604004
6429.556641
6325.309082
6181.748047
6280.828613
6470.959961
6349.764160
6449.742676
6688.292480
6047.421387
6238.833984
6531.496094
6363.764648
6379.961914
6583.915527
6359.146973
6434.021973
6450.816406
6474.876953
6570.212402
6279.473633
6395.282227
6388.314453
6224.609863
6363.912109
6350.908691
6352.784180
6567.813477
6390.689941
6364.824219
6508.802734
6384.199219
6382.491211
6391.851562
6535.629883
6491.842285
6460.943848
6578.858398
6378.989258
6331.814941
6582.333008
6423.844727
6349.138184
6175.921387
6291.176270
6590.421875
6375.254883
6441.693359
6606.410645
6563.120117
6477.055176
6529.958008
6369.761230
6512.720215
6448.783203
6198.318359
6620.869141
6733.917480
6587.698242
6516.768066
6386.912598
6255.069824
6357.083496
6517.567871
6657.679688
6454.157227
6494.321289
6544.900391
6393.046875
6554.488281
6250.887207
6330.690430
6281.139648
6509.529785
6486.762695
6521.346680
6467.053711
6508.245605
6382.851562
6440.754883
6241.232910
6482.803223
6662.746094
6593.025879
6383.186035
6530.065430
6187.167480
6369.252441
6489.520996
6543.300781
6380.467773
6349.193359
6408.605957
6530.042969
6801.325195
7262.082031
7158.889648
6968.103516
6950.824219
6708.505371
6496.307617
6808.883789
6926.090820
6680.478516
6640.184082
6889.483398
6880.423828
6762.625488
6546.552734
6398.848633
6542.890137
6647.020020
6570.875977
6908.113770
6449.855957
6638.128906
6442.356934
6557.618164
6351.446289
6547.497070
6788.519531
6620.517578
6923.324707
6628.806641
6601.346191
6540.178223
6602.391602
6451.226562
6683.575684
6561.205566
6564.974609
6677.176758
6615.678223
6560.970703
6651.658203
6351.165527
6435.455566
6405.827148
6398.490234
6649.112305
6508.056152
6612.786133
6631.223145
6649.666992
6694.621582
6571.305664
6433.296875
6450.688477
6326.360840
6328.282227
6361.844727
```
