## Supplementary material for "Functional connectivity across the human subcortical auditory system using an autoregressive matrix-Gaussian copula graphical model approach with partial correlations": Code: roi-07_mean_ts.txt

```
6297.466797
6454.890625
6441.961426
6328.198730
6526.645020
6509.490723
6409.828125
6502.693848
6731.676270
6474.210938
6461.228516
6554.902832
6608.346680
6412.115234
6353.693359
6379.797363
6461.947266
6299.180176
6347.162598
6612.873535
6507.322266
6341.956055
6581.059570
6378.567383
6330.226074
6373.355957
6506.111328
6427.321777
6399.076660
6551.978027
6547.190430
6224.737793
6321.083984
6513.690430
6235.762695
6345.086426
6543.188965
6544.429199
6427.201172
6543.699707
6639.273438
6472.808105
6292.799805
6436.561035
6496.651855
6421.826660
6371.173828
6259.484863
6447.110840
6352.170410
6184.654785
6371.046875
6496.005859
6442.461426
6514.898438
6272.448730
6565.151367
6361.841797
6132.382324
6441.059082
6547.978516
6421.590820
6448.141113
6526.259277
6403.873535
6376.166016
6303.940918
6557.227051
6319.901855
6323.909668
6471.489258
6528.664062
6502.832520
6447.041992
6543.146484
6519.227051
6452.997070
6356.913574
6438.456055
6306.443359
6298.681641
6375.662109
6633.049805
6596.759766
6243.495117
6492.249512
6403.415527
6218.864258
6300.761230
6502.354980
6291.912109
6425.461426
6414.888672
6639.921875
6390.369141
6311.865723
6552.009766
6226.313965
6251.108887
6262.808105
6380.990723
6236.431641
6396.872070
6573.651367
6470.504883
6295.172363
6496.784668
6361.154785
6331.120605
6191.600098
6577.604980
6628.778320
6511.781250
6350.400391
6491.065918
6381.491699
6407.801758
6381.208008
6498.234863
6255.842285
6248.077637
6384.313965
6523.897949
6395.190430
6271.535645
6377.055176
6478.183105
6281.650391
6417.601074
6336.616699
6439.541992
6357.435547
6367.248047
6429.392090
6284.283203
6347.337891
6405.483887
6330.040527
6111.840820
6338.914062
6164.076660
6416.424805
6298.226074
6212.029297
6154.693359
6257.974609
6191.916016
6420.424805
6546.156250
6234.129883
6484.975098
6473.121582
6217.648438
6228.836426
6418.956055
6357.892090
6392.007324
6381.801270
6427.461426
6441.007812
6298.599609
6383.523926
6373.906250
6331.077637
6329.682617
6372.183105
6289.590820
6184.830078
6478.440430
6508.081543
6378.068359
6457.212891
6589.501953
6493.603516
6299.247070
6383.171875
6489.289062
6504.379883
6406.010742
6540.573242
6232.825195
6261.612793
6458.560547
6345.287598
6460.652832
6515.600098
6464.351074
6402.763672
6410.610840
6658.212891
6499.694824
6297.860840
6443.598145
6369.867188
6343.263672
6387.001465
6387.228027
6483.007324
6482.101074
6637.125488
6490.968750
6374.409180
6219.850098
6370.698242
6512.171387
6293.639160
6370.107910
6284.845215
6376.736328
6300.665527
6472.826660
6518.960449
6358.729492
6365.065918
6466.986328
6298.293945
6327.790527
6357.732910
6332.969238
6121.558105
6443.743652
6392.012207
6455.932617
6421.289551
6366.807617
6342.751465
6305.245117
6328.728027
6415.921875
6215.061035
6241.990234
6258.890625
6420.738770
6551.261230
6172.085938
6579.505859
6457.158203
6130.426758
6233.078613
6354.187500
6358.709473
6334.755859
6366.797363
6266.929199
6220.371582
6527.391113
6466.677734
6401.034668
6284.206055
6369.311035
6435.039551
6332.517090
6250.853516
6229.720215
6056.798340
6259.614258
6556.470215
6408.100098
6396.603027
6327.129395
6543.310547
6316.866699
6321.242676
6415.056152
6368.900391
6293.503418
6305.794922
6337.298340
6066.855957
6151.857910
6389.557617
6189.714355
6316.900391
6425.551758
6460.936035
6421.862793
6385.796875
6320.452637
6333.601074
6286.845215
6224.510742
6243.901855
6241.999512
6175.621582
6297.648438
6405.610840
6456.787598
6130.506348
6185.391113
6240.918457
6240.878418
6095.197266
6396.373535
6388.412598
6392.237305
6209.423340
6446.654785
6397.828125
6174.630859
6201.398926
6387.251465
6290.626465
6146.616699
6371.054688
6346.265137
6434.990723
6249.214355
6476.078613
6621.066895
6333.640137
6387.440430
6442.581543
6382.123047
6353.154785
6160.134766
6190.853516
6441.940430
6367.074707
6253.190430
6398.872070
6324.599609
6121.058105
6188.113770
6311.710449
6086.281250
6253.431152
6293.686035
6514.876953
6418.952637
6433.931641
6218.071777
6303.220215
6235.632324
6368.652832
6334.812500
6202.812012
6391.372070
6441.229980
6358.801758
6240.899902
6387.327637
6508.478027
6357.157715
6172.693359
6459.226074
6267.570312
6236.902832
6335.340820
6156.309082
6131.462891
6021.935547
6328.134277
6383.475098
6184.493652
6287.237793
6393.051270
6372.833008
6330.235840
6363.847168
6284.872070
6222.151367
6322.693359
6367.964355
6343.166992
6165.376953
6205.960449
6217.121582
5995.054199
6311.020020
6156.396973
6241.479980
6272.589355
6311.587891
6213.926758
6232.320801
6435.504395
6405.155762
6107.133301
6278.531250
6253.085938
6232.192383
6150.367676
6342.319824
6131.605957
5976.518555
6387.298340
6224.241699
6108.426270
6132.266113
6476.062012
6277.997070
6258.230957
6199.402832
6290.428223
6311.074707
6088.937988
6110.523926
6237.423828
6164.809082
6144.572266
6157.176758
6290.322266
6122.972168
6021.526855
6139.273438
6406.048340
6099.399902
6211.735840
6256.473145
6114.883301
6178.239258
6253.511230
6302.292480
6107.453125
6092.885742
6073.206543
6288.814453
6134.687500
6184.227051
6138.813965
6125.043945
6272.811035
5987.787598
6310.472168
6210.884766
6092.100098
6169.117676
6326.914062
5972.445312
5968.644043
6241.632812
6267.786133
6171.229980
6173.384277
6251.097168
6149.468262
6057.745605
5999.926758
6177.390137
6199.917480
6188.979980
6036.659668
6040.391113
5879.718262
6102.816895
6311.190918
6330.591797
6180.818359
6105.479492
6164.866699
6098.558105
6063.970703
6303.133301
6176.370117
6340.897949
6343.901855
6400.298340
6212.270020
6252.020020
6238.689453
6153.799805
6119.558105
6187.769043
6196.931152
6260.200195
6224.054688
6097.732422
6299.529785
6543.722168
6437.135742
6479.809570
6579.414062
6694.286133
6747.906250
6507.638672
6512.242676
6445.872070
6485.890137
6408.667480
6493.900391
6370.978516
6368.534180
6312.750000
6389.637695
6602.687012
6510.138672
6390.109375
6435.203125
6482.950195
6379.078125
6334.285645
6433.811035
6019.929688
5036.776855
6459.025391
6595.667480
6703.559570
6590.642578
6441.063965
6603.659180
6460.648926
6306.566895
6384.523926
6367.833984
6383.145020
6223.986328
6310.198242
6538.085449
6437.276855
6272.442383
6430.505859
6505.473145
6367.026855
6500.498047
6560.741699
6468.031738
6482.357910
6417.053223
6689.080078
6431.119141
6413.170410
6647.625488
6684.384766
6571.923828
6530.488770
6483.515137
6536.448242
6534.578125
6424.578125
6469.015625
6536.144043
6455.085449
6374.865723
6512.039062
6609.220215
6634.104980
6524.991699
6686.943848
6453.166992
6380.465820
6341.973633
6544.824707
6352.668945
6454.686035
6377.930176
6580.400391
6602.459473
6523.277832
6476.215332
6498.645508
6449.441895
6505.979980
6671.201660
6766.318359
6516.693359
6534.822266
6625.192383
6704.443848
6557.393555
6454.000488
6394.634277
6640.068848
6520.748535
6609.645508
6504.007812
6448.208984
6368.458984
6362.740723
6460.708008
6540.947266
6510.707520
6611.718750
6478.871582
6549.831543
6444.747070
6328.751465
6300.750000
6533.304688
6693.702637
6479.639160
6451.220703
6513.970703
6445.767090
6402.101562
6600.331543
6528.651855
6611.865723
6584.023926
6594.027832
6593.393555
6348.943359
6380.323730
6571.329590
6284.622070
6353.470215
6439.358887
6629.951172
6599.468750
6660.048828
6507.840820
6349.940430
6382.106445
6450.476562
6629.401855
6517.170410
6452.333984
6392.895020
6573.770508
6451.110840
6425.401855
6413.684570
6369.009277
6326.849609
6464.162109
6298.954590
6323.266113
6318.685547
6378.430176
6455.594238
6475.759766
6075.851074
6203.216797
6329.383301
6483.393555
6616.208984
6300.682617
6578.958984
6467.441895
6340.583008
6374.332520
6299.845703
6409.323730
6364.044922
6266.896973
6489.364258
6344.622070
6460.387207
6366.401367
6303.836426
6354.440430
6354.881348
6298.135742
6535.579590
6538.186035
6423.994141
6292.239258
6344.329590
6599.558105
6294.419922
6297.789551
6514.614258
6420.276367
6401.923340
6319.935547
6400.458984
6338.587891
6350.277832
6486.982910
6250.210449
6314.984375
6188.995117
6410.681641
6221.637207
6202.285645
6106.170410
6240.858887
6268.656250
6233.062500
6464.062012
6423.770020
6437.134766
6220.476562
6547.563965
6280.551758
6285.182617
6261.331543
6336.302734
6259.138672
6433.279297
6201.029785
6447.367676
6347.614258
6292.203613
6106.498047
6272.808105
6211.250488
6137.945801
6225.823242
6401.873535
6337.350098
6258.640137
6456.357422
6421.589355
6234.497070
6229.106445
6303.004395
6210.292480
6115.335449
6338.484375
6363.652832
6306.332520
6017.741699
6279.356445
6236.539551
6077.750000
6282.737305
6352.460938
6221.762695
6363.170410
6157.615234
6228.898438
6297.294922
6203.668457
6267.809082
6321.451172
6211.644043
6278.265625
6512.126953
6289.754883
6263.060547
6345.468750
6595.962891
6396.007324
6183.449707
6331.385742
6215.467285
6172.727051
6299.332520
6189.835938
6154.968750
6402.486328
6441.539062
6290.426270
6247.854980
6291.407715
6317.317383
6172.397949
6122.034180
6274.960938
6342.857422
6245.874512
6320.427734
6353.880859
6330.663574
6282.767090
6393.225098
6084.163574
6276.387695
6119.668945
6262.554688
6217.937012
6216.198730
6098.773926
6189.737305
6176.678223
6129.200195
6117.793945
6303.872070
6113.933105
6159.232422
6243.345215
6310.812500
6290.871582
6186.327637
6318.479492
6271.253418
6122.352051
6107.208984
6150.306152
6330.059570
6202.728027
6285.953125
6188.777832
6200.162109
6275.264160
6058.393555
6197.190430
6352.321777
6199.987305
6244.576660
6310.499512
6296.705078
6261.171387
6324.257812
6341.974609
6116.401367
6066.920410
6404.453125
6249.291992
6296.783203
6172.023926
6426.705078
6238.956543
6167.809082
6168.056152
6325.925293
6129.845215
6161.319824
6365.845703
6372.804688
6292.504395
6314.555176
6557.250000
6386.676270
6328.276855
6266.226074
6424.793457
6234.742676
6316.653320
6240.467285
6102.705078
6289.973633
6222.338867
6209.353027
6060.646484
6181.741699
6108.179688
6317.141113
6172.865723
6255.340820
6178.140625
6183.616699
6120.675293
5934.027832
6217.978516
6269.131348
6362.995605
6355.326660
6134.231445
6181.111328
6205.629883
6131.051758
6319.539062
6241.070801
6356.515625
6342.915527
6436.248047
6207.817383
6300.023438
6210.382324
6286.360840
6380.181641
6459.486328
6683.637207
6929.662598
6768.122070
6864.748535
6732.192383
6696.956543
6642.470215
6538.239258
6643.362793
6598.920410
6253.706055
6426.006348
6557.765625
6579.490723
6514.583008
6482.698730
6342.271973
6355.940430
6408.954590
6257.526855
6427.847168
6561.244141
6459.864258
6563.891113
6495.011230
6422.273926
6479.052734
6474.427734
6260.784668
6467.431152
6547.756348
6412.693848
6504.668457
6625.502930
6523.452637
6427.201660
6483.470215
6516.115723
6340.073730
6366.853516
6351.373047
6523.666016
6671.106445
6392.998047
6545.001465
6641.743652
6606.534668
6448.824707
6504.107910
6365.904785
6339.065918
6286.129395
6348.098633
6572.769043
6360.354980
6447.351074
6658.028320
```
