## Supplementary material for "Functional connectivity across the human subcortical auditory system using an autoregressive matrix-Gaussian copula graphical model approach with partial correlations": Code: roi-08_mean_ts.txt

```
10335.799805
10537.997070
10430.400391
10293.483398
10262.398438
10319.908203
10230.873047
10163.721680
10400.291016
10238.372070
10241.181641
10229.602539
10295.459961
10245.055664
10234.802734
10338.655273
10385.377930
10332.677734
10187.662109
10222.113281
10176.782227
10255.357422
10325.712891
10228.446289
10169.327148
10185.958008
10278.467773
10138.646484
10174.269531
10243.615234
10294.521484
10265.664062
10219.996094
10277.228516
10167.444336
10210.144531
10275.635742
10233.958984
10342.864258
10287.891602
10323.558594
10236.989258
10239.490234
10159.523438
10307.881836
10228.669922
10221.850586
10221.825195
10286.405273
10377.071289
10255.884766
10249.519531
10303.301758
10340.132812
10260.200195
10124.110352
10243.440430
10308.260742
10280.866211
10313.811523
10284.818359
10289.959961
10381.868164
10280.687500
10169.053711
10221.862305
10154.422852
10298.153320
10239.418945
10285.945312
10330.550781
10254.665039
10284.718750
10312.919922
10285.764648
10197.458984
10204.737305
10337.849609
10299.811523
10232.340820
10159.333008
10296.188477
10244.043945
10171.198242
10118.148438
10255.197266
10177.349609
10197.699219
10212.816406
10138.496094
10203.094727
10257.565430
10196.155273
10273.849609
10123.689453
10055.523438
10303.986328
10119.028320
10214.236328
10375.252930
10228.232422
10180.031250
10155.994141
10244.070312
10219.443359
10311.408203
10174.759766
10154.403320
10197.340820
10282.305664
10342.174805
10248.492188
10235.998047
10054.865234
10251.813477
10198.201172
10254.142578
10323.594727
10184.846680
10151.185547
10183.277344
10179.748047
10250.024414
10253.372070
10178.694336
10319.541992
10140.649414
10239.339844
10119.641602
10105.622070
10130.821289
10098.261719
10231.934570
10195.394531
10254.250000
10115.517578
10143.045898
9996.873047
10148.139648
10174.550781
10146.173828
10134.806641
10208.434570
10212.184570
10132.626953
10154.994141
10050.414062
10053.871094
10181.096680
10065.509766
10232.460938
10163.875977
10073.429688
10198.549805
10219.249023
10173.678711
10022.235352
10150.763672
10195.497070
10115.110352
10157.739258
10222.941406
10166.001953
10070.124023
10118.602539
10153.247070
10196.092773
10250.563477
10152.199219
10133.685547
10172.149414
10164.997070
10131.085938
10193.633789
10189.594727
10080.582031
10112.759766
10057.871094
10174.150391
10180.763672
10237.310547
10163.917969
10212.451172
10189.877930
10079.094727
10139.080078
10121.833984
10197.560547
10272.959961
10180.189453
10109.500977
10136.429688
10183.937500
10135.041016
10186.393555
10270.409180
10250.875000
10263.166016
10183.108398
10265.966797
10208.916016
10119.199219
10051.345703
10163.375000
10205.712891
10164.522461
10218.665039
10218.335938
10165.049805
10110.790039
10272.819336
10157.707031
10158.080078
10094.581055
10156.191406
10072.150391
10130.434570
10167.311523
10218.010742
10298.537109
10262.844727
10239.762695
10236.385742
10286.316406
10178.496094
10172.391602
10119.452148
10128.493164
10177.923828
10195.630859
10253.998047
10171.311523
10190.056641
10267.767578
10094.404297
10145.793945
10171.583008
10196.967773
10209.352539
10200.971680
10264.957031
10240.433594
10116.468750
10136.466797
10135.329102
10142.475586
10172.955078
10163.216797
10113.141602
10210.695312
10113.996094
10018.268555
10254.447266
10227.513672
10244.903320
10127.415039
10243.392578
10178.980469
10228.733398
10223.083008
10304.920898
10207.715820
10117.742188
10181.928711
10201.221680
10197.669922
10120.232422
10261.452148
10214.345703
10212.102539
10287.392578
10226.069336
10110.299805
10188.599609
10131.735352
10134.668945
10199.805664
10211.625000
10093.649414
10107.093750
10148.630859
10184.389648
10210.591797
10060.501953
10193.472656
10267.971680
10184.820312
10068.118164
10122.443359
10076.288086
10224.730469
10202.686523
10223.710938
10078.518555
10154.674805
10238.947266
10203.832031
10151.002930
10132.749023
10138.354492
10234.778320
10192.690430
10185.511719
10158.190430
10163.555664
10241.146484
10062.256836
10188.595703
10204.369141
10214.580078
10268.652344
10255.209961
10201.931641
10016.431641
10112.108398
10188.768555
10165.950195
10134.445312
10203.400391
10162.100586
10169.513672
10129.333008
10200.767578
10256.041992
10217.261719
10196.907227
10164.457031
10144.158203
10232.605469
10103.040039
10060.724609
10112.627930
10206.943359
10196.381836
10199.720703
10238.321289
10155.830078
10164.449219
10223.158203
10195.673828
10169.962891
10292.231445
10173.062500
10122.241211
10233.452148
10102.388672
10106.857422
10179.755859
10145.929688
10209.007812
10188.970703
10132.469727
10151.053711
10078.777344
10102.970703
10100.551758
10135.678711
10096.626953
10083.941406
10182.446289
10111.206055
10116.365234
10300.950195
10133.173828
10247.255859
10235.358398
10232.670898
10221.989258
10205.814453
10196.381836
10227.115234
10198.007812
10162.323242
10126.594727
10076.641602
10116.060547
10195.915039
10113.380859
10079.639648
10076.418945
10087.233398
10201.511719
10114.270508
10149.081055
10128.977539
10123.823242
10150.345703
10137.056641
10099.425781
10135.062500
10078.897461
10141.730469
10065.752930
10167.498047
10163.771484
10114.914062
10176.283203
10185.325195
10075.835938
10137.045898
10093.780273
10128.980469
10022.340820
10078.593750
10157.864258
10145.431641
10080.373047
10165.979492
10240.884766
10238.427734
10125.428711
10158.952148
10158.465820
10206.603516
10033.180664
10057.190430
10150.210938
10096.955078
10202.093750
10219.176758
10232.241211
10251.288086
10181.261719
10276.931641
10159.834961
10031.580078
10042.835938
10101.720703
10094.680664
10122.856445
10214.871094
10160.136719
10167.943359
10163.853516
10153.710938
10092.063477
10068.376953
10116.230469
10163.233398
10118.172852
10172.394531
10107.470703
10078.231445
10149.746094
10082.309570
10135.584961
10126.683594
10175.309570
10147.750977
10034.431641
10034.444336
10021.410156
10102.392578
9994.965820
10105.087891
10031.806641
10076.715820
10094.164062
10058.606445
10117.000977
10069.952148
9995.058594
10083.892578
10078.244141
10167.134766
10226.412109
10207.790039
10160.114258
10054.524414
10121.331055
10117.573242
10137.920898
10159.214844
10196.408203
10231.893555
10091.250977
10110.877930
10153.146484
10128.579102
10091.199219
10075.375977
10105.575195
10071.236328
10063.378906
10186.350586
10054.330078
10156.269531
10193.550781
10173.690430
10222.975586
10185.373047
10216.863281
10242.781250
9993.156250
10250.480469
10200.742188
10235.189453
10275.753906
10201.443359
10205.968750
10255.267578
10180.791016
10142.706055
10183.112305
10171.441406
10135.555664
10206.519531
10169.523438
10186.299805
10321.191406
10287.144531
10236.070312
10163.047852
10287.605469
10303.402344
10343.726562
10240.257812
10178.266602
10274.806641
10166.782227
10174.310547
10157.373047
10213.485352
10171.260742
10155.718750
10135.555664
10185.195312
10092.652344
10096.583008
10101.702148
10168.293945
10150.201172
10196.930664
10178.332031
10231.041992
10195.221680
10113.735352
10032.005859
10073.488281
10015.278320
10001.455078
10103.971680
10167.981445
10274.419922
10100.839844
10200.625000
10249.574219
10123.142578
10071.447266
10269.083008
10274.524414
10151.743164
10156.988281
10266.820312
10133.927734
10099.457031
10068.702148
10187.646484
10179.909180
10080.634766
10125.105469
10169.672852
10184.242188
10068.121094
10009.351562
10085.975586
10072.414062
10140.565430
10106.777344
10015.065430
10053.069336
10116.226562
10118.909180
10109.925781
10101.858398
10140.808594
10202.555664
10033.069336
10047.417969
10088.291992
10081.799805
10079.930664
10093.758789
10123.679688
10189.027344
10185.149414
10127.833984
10080.835938
10254.514648
10154.632812
10145.899414
10033.347656
10115.048828
10147.519531
10136.384766
10014.038086
10106.583984
10124.904297
10237.522461
10173.176758
10190.090820
10083.775391
10103.983398
10056.790039
10098.511719
10109.152344
10031.395508
10111.436523
10117.032227
10099.742188
10120.865234
10086.215820
10119.198242
10075.542969
10130.416016
10185.663086
10086.709961
10110.240234
10146.017578
10033.304688
9979.972656
10002.298828
9962.458984
10005.491211
10105.857422
10002.380859
10141.717773
10085.207031
10043.191406
9973.467773
10038.448242
10005.095703
10038.970703
10092.783203
10084.002930
10135.376953
10077.818359
10013.019531
10099.211914
10019.149414
9996.657227
9970.816406
10037.971680
10069.739258
10040.246094
9989.389648
10116.913086
10087.883789
10144.048828
9998.747070
9981.915039
9993.016602
10001.539062
10119.980469
10105.428711
10002.336914
10099.381836
10126.669922
10138.235352
9902.207031
10020.416992
9979.136719
10021.757812
9997.939453
10107.089844
10096.926758
10038.231445
9963.758789
10105.952148
10094.928711
10160.469727
10154.469727
10066.470703
10019.355469
9949.739258
10023.384766
10137.891602
10117.089844
10109.530273
10074.205078
10084.974609
10110.844727
9984.011719
10102.751953
10118.277344
10003.409180
9932.845703
9968.736328
9959.696289
9962.707031
10118.959961
10133.670898
10150.191406
9895.966797
9903.885742
10032.073242
10026.482422
9984.538086
10074.159180
10126.040039
10056.124023
9938.840820
9988.767578
10012.306641
10050.253906
9993.253906
10034.480469
10079.673828
9940.774414
9995.709961
9979.541992
9938.538086
9995.373047
10047.684570
10043.694336
10073.604492
10045.835938
10001.756836
9977.272461
10045.553711
10089.125000
10180.555664
10037.434570
9941.438477
10067.633789
9940.278320
9931.816406
10058.112305
10021.846680
10065.761719
10023.256836
9998.505859
10060.240234
9993.374023
9966.955078
9984.000977
9952.408203
9899.391602
10087.725586
10020.387695
9971.112305
9957.054688
10000.595703
10079.409180
9933.016602
10006.272461
10036.475586
10061.532227
9924.244141
9974.058594
9995.877930
9932.575195
9967.270508
10012.795898
9930.542969
9949.031250
10026.624023
10095.936523
9881.176758
9794.424805
9865.797852
9941.637695
10018.400391
9995.403320
9972.064453
10035.243164
9880.287109
9884.185547
9919.756836
9924.446289
9902.958008
9932.011719
10011.784180
9955.851562
9867.043945
9854.727539
9947.626953
10061.527344
9927.635742
9954.071289
9989.614258
9877.159180
9796.405273
9990.267578
9990.115234
9971.045898
9984.621094
10023.255859
9906.450195
9960.199219
10042.239258
9940.496094
10013.167969
9890.954102
9830.637695
9893.125000
9951.478516
9955.718750
10096.455078
10073.394531
10001.326172
9987.972656
9988.733398
10057.996094
10002.739258
10062.871094
10154.362305
10017.824219
9993.894531
10106.905273
10083.347656
9868.107422
9836.770508
9960.436523
10001.576172
10054.114258
10005.360352
9879.352539
10029.764648
9930.051758
9838.634766
9969.767578
9890.343750
10006.034180
10036.331055
9991.856445
10030.422852
9977.541992
9927.991211
9916.628906
9947.616211
10074.639648
9929.294922
9993.507812
10001.924805
9973.076172
10004.349609
9981.851562
9963.681641
9942.822266
9997.350586
9968.064453
9985.177734
10029.051758
10237.647461
10189.664062
10115.608398
10253.547852
10148.888672
10157.981445
10153.559570
9994.068359
9941.497070
10105.638672
10140.314453
10055.133789
10026.957031
10060.650391
9981.757812
9939.005859
9913.974609
9929.122070
9942.064453
9955.972656
9964.104492
9979.779297
9990.315430
9959.086914
9950.257812
9999.724609
10001.493164
10107.787109
10032.201172
10002.939453
10019.222656
10060.834961
9985.759766
9948.865234
9985.208008
10099.270508
10218.498047
10165.673828
10090.123047
10064.499023
10059.782227
10083.061523
10091.997070
10067.065430
10096.928711
10076.952148
10020.456055
10150.244141
10172.709961
10139.969727
10061.922852
10054.763672
10060.910156
10027.752930
10045.450195
10026.269531
```
