## Supplementary material for "Functional connectivity across the human subcortical auditory system using an autoregressive matrix-Gaussian copula graphical model approach with partial correlations": Code: roi-09_mean_ts.txt

```
10817.555664
11038.520508
10888.873047
11008.573242
10859.717773
10808.135742
10736.397461
10731.464844
10770.003906
10783.256836
10742.841797
10964.334961
10910.170898
10882.819336
10875.933594
10955.667969
10787.333008
10844.080078
10629.077148
10759.833984
10859.121094
10818.037109
10813.819336
10694.733398
10752.593750
10714.998047
10825.569336
10633.802734
10752.010742
10910.297852
10814.133789
10838.446289
10758.211914
10738.306641
10744.676758
10764.076172
10872.018555
10791.596680
10937.684570
10826.518555
10921.340820
10700.875000
10776.490234
10763.488281
10911.981445
10619.883789
10869.096680
10890.635742
10817.505859
10799.460938
10731.291016
10731.733398
10965.668945
10975.858398
10781.446289
10717.539062
10898.712891
10921.347656
10832.179688
10844.909180
10793.056641
10787.106445
10935.452148
10827.829102
10660.666992
10775.755859
10793.305664
10837.915039
10896.877930
10826.217773
10834.696289
10916.736328
10918.627930
10871.048828
10741.017578
10768.833984
10916.779297
10864.326172
10852.436523
10716.391602
10825.209961
10887.263672
10874.009766
10740.034180
10742.059570
10904.952148
10910.878906
10874.693359
10745.294922
10698.066406
10845.797852
10937.759766
10878.165039
10823.825195
10770.105469
10766.352539
10879.404297
10738.208984
10847.704102
10901.347656
10725.595703
10723.145508
10794.794922
10872.069336
10869.967773
10858.821289
10771.615234
10695.416992
10767.413086
11031.872070
10858.952148
10992.528320
10804.275391
10715.784180
10944.323242
10792.672852
10890.582031
10960.372070
10898.772461
10786.315430
10807.150391
10859.926758
10818.034180
10994.378906
10776.108398
10821.399414
10804.441406
10980.706055
10861.602539
10825.240234
10868.558594
10817.531250
11025.111328
10899.923828
11004.767578
10711.270508
10809.481445
10786.530273
10809.336914
10816.599609
10779.458008
10850.699219
10972.406250
10899.220703
10817.128906
10819.782227
10867.395508
10822.162109
10835.798828
10830.750977
10755.210938
10800.561523
10763.422852
10918.577148
10932.315430
10816.011719
10847.016602
10904.018555
10862.247070
10898.631836
10718.849609
10903.648438
10691.340820
10782.199219
10977.226562
10939.209961
10862.014648
10840.398438
10846.816406
10758.181641
10828.541992
10832.346680
10830.181641
10794.898438
10762.959961
10745.290039
10788.610352
10835.491211
10789.452148
10951.878906
10871.409180
10833.500977
10904.042969
10860.891602
10913.530273
10829.336914
10909.233398
10922.777344
10997.267578
10954.572266
10743.774414
10695.320312
10825.384766
10833.558594
10888.156250
10911.500000
10826.425781
10877.819336
10834.052734
10909.709961
10867.486328
10787.509766
10744.941406
10788.631836
10801.266602
10950.883789
10960.380859
10807.672852
10745.614258
10851.097656
10947.559570
10903.936523
10849.387695
10767.648438
10783.373047
10822.978516
10812.439453
11008.869141
10844.789062
10948.674805
10908.717773
10870.059570
10892.105469
10869.665039
10789.698242
10813.541992
10840.539062
10836.386719
10942.369141
10888.251953
10837.863281
10777.301758
10887.496094
10943.990234
10731.044922
10771.887695
10750.157227
10884.959961
10892.102539
10763.440430
10948.487305
10879.101562
10931.508789
10935.709961
10721.298828
10812.812500
10909.951172
10763.294922
10825.691406
10842.683594
10709.087891
10813.616211
10935.562500
10819.905273
10809.813477
10792.031250
10733.146484
10876.283203
10969.173828
10950.503906
10932.962891
10870.924805
10747.647461
10949.258789
10760.517578
10818.781250
10902.803711
10947.188477
10912.419922
10840.429688
10906.122070
10744.222656
10752.396484
10838.875000
10886.142578
10842.115234
10941.153320
10758.470703
10832.625977
10802.909180
10926.261719
10804.472656
10862.385742
10851.341797
10820.469727
10989.329102
10762.041016
10694.188477
10772.366211
10716.922852
10879.377930
10839.594727
10754.791016
10790.272461
10806.549805
10921.597656
10916.162109
10769.718750
10709.384766
10876.001953
10848.238281
10823.249023
10816.497070
10803.437500
10895.147461
10875.135742
10719.423828
10882.423828
10883.226562
10786.352539
10779.081055
10977.815430
10836.896484
10729.056641
10936.576172
10842.875977
10764.383789
10838.177734
10917.534180
10960.397461
10803.611328
10734.950195
10967.634766
10916.497070
10860.195312
10889.174805
10837.018555
10874.571289
10884.148438
10733.542969
10821.505859
10702.933594
10913.060547
10889.545898
10859.584961
10751.148438
10786.441406
10836.771484
10875.267578
10916.630859
10863.065430
10883.665039
10749.725586
10692.767578
11002.808594
10717.019531
10825.394531
10860.622070
10856.481445
10848.215820
10926.216797
10859.458984
10758.577148
10807.774414
10863.306641
10911.099609
10941.669922
10883.010742
10776.293945
10806.387695
10830.873047
10730.053711
10933.873047
10745.210938
10792.060547
10911.896484
10817.225586
10772.306641
10850.800781
10768.064453
10789.288086
10818.930664
10927.836914
10911.305664
10866.930664
10833.206055
10826.244141
10758.497070
10819.899414
10780.364258
10639.103516
10947.684570
10911.418945
10835.273438
10899.339844
10793.038086
10690.601562
10911.094727
10790.269531
10772.566406
10837.241211
10766.282227
10677.113281
10934.378906
10840.331055
10919.668945
10818.135742
10759.878906
10675.330078
10861.233398
10773.362305
10859.969727
10868.123047
10701.564453
10681.035156
10764.829102
10775.964844
10818.153320
10873.797852
10768.545898
10723.950195
10895.664062
10911.721680
10900.499023
10768.315430
10737.343750
10776.537109
10815.758789
10879.979492
10907.847656
10816.458008
10819.136719
10714.194336
11002.735352
10742.818359
10780.000977
10792.250000
10831.220703
10797.750977
10821.083984
10797.034180
10780.696289
10966.030273
10906.174805
10824.979492
10642.708008
10813.221680
10738.464844
10713.346680
10817.602539
10923.407227
10806.137695
10783.564453
10687.630859
10744.538086
10768.818359
10884.516602
10927.823242
10882.594727
10768.808594
10638.040039
10793.174805
10687.074219
10795.086914
10767.883789
10645.681641
10846.791016
10889.780273
10764.685547
10798.059570
10769.808594
10657.103516
10783.469727
10861.334961
10947.804688
10861.718750
10963.550781
10769.997070
10968.097656
10868.222656
10847.293945
10830.575195
10928.642578
10951.189453
10800.806641
10838.649414
10863.948242
10844.091797
10940.025391
10795.419922
10721.790039
10887.376953
10809.540039
10817.833984
10794.938477
10707.352539
10946.091797
11041.875000
10949.260742
10961.501953
10828.884766
10934.978516
10732.729492
10494.070312
10843.724609
10815.416016
10856.936523
11056.599609
10931.994141
10969.668945
10934.779297
10879.145508
10899.383789
10912.966797
10923.513672
10899.872070
10896.308594
10945.955078
10983.387695
10892.792969
10897.944336
10936.113281
10845.949219
10953.866211
10968.644531
10891.821289
10869.402344
10874.023438
10904.076172
10844.509766
10805.750977
10839.115234
11012.215820
10954.896484
10923.672852
10802.443359
10774.757812
10716.260742
10685.585938
10817.397461
10945.217773
10842.191406
10993.025391
10937.514648
10846.519531
10960.298828
10887.822266
10803.522461
10685.711914
10768.474609
11012.760742
10935.268555
10870.302734
10911.072266
10899.117188
10912.823242
10958.900391
10869.030273
10850.145508
10972.369141
10803.469727
10773.798828
10972.770508
10880.304688
10934.443359
10720.298828
10944.564453
10902.099609
10811.912109
10815.781250
10745.556641
11008.179688
10907.331055
10896.893555
10666.965820
10885.566406
10811.530273
10814.909180
10844.060547
10830.926758
10871.232422
10868.762695
10896.029297
10904.456055
10732.944336
10919.768555
10964.488281
10795.551758
10947.791016
10890.974609
10808.653320
10823.314453
10842.868164
10962.625977
10912.462891
10832.771484
10920.387695
10929.792969
10914.950195
10812.558594
10758.208008
11001.433594
10849.343750
10846.886719
10835.512695
10874.829102
10859.550781
10934.029297
10962.958984
10979.054688
10797.190430
10838.940430
10831.513672
10846.314453
10905.806641
10825.988281
10900.795898
10892.779297
10833.867188
10914.940430
10808.528320
10745.735352
10792.464844
10881.819336
10949.645508
10868.810547
10725.190430
10909.220703
10890.082031
10866.707031
10924.764648
10771.007812
10850.622070
10810.278320
10850.717773
10650.489258
10946.267578
10977.948242
10862.089844
10787.055664
10772.180664
10758.164062
10957.590820
10959.777344
10836.142578
10990.246094
10938.326172
10833.071289
10821.478516
10784.867188
10905.240234
10875.117188
10874.281250
10814.162109
10712.744141
10779.134766
10901.583008
10855.737305
11023.343750
10848.242188
10800.363281
10873.007812
10803.611328
10956.208984
10773.007812
10757.574219
10885.079102
10981.420898
10813.396484
10767.715820
10738.232422
10898.335938
10870.871094
10949.024414
10852.367188
10818.487305
10750.158203
10713.461914
10978.466797
10863.014648
10932.090820
10928.619141
10949.990234
10774.499023
10737.946289
10950.141602
10873.533203
10847.220703
10843.834961
10918.469727
11019.155273
10975.350586
10751.757812
10931.863281
10857.368164
10823.191406
10751.084961
10828.374023
10763.658203
10782.000000
10951.631836
10834.408203
10951.818359
10795.527344
10759.709961
10812.333984
10779.738281
10875.380859
10832.986328
10903.869141
10802.996094
10754.766602
10816.383789
10886.625000
10747.024414
10851.538086
10886.833008
10932.612305
10762.564453
10629.645508
10811.255859
10788.385742
10780.761719
10868.006836
10782.292969
10743.342773
10732.772461
10787.967773
10706.217773
10867.556641
10819.969727
10985.741211
10862.353516
10737.247070
10848.801758
10704.435547
10729.990234
10938.655273
10855.948242
10869.069336
10786.885742
10860.748047
10870.746094
10843.465820
10824.246094
10788.624023
10779.884766
10836.729492
10966.050781
10729.456055
10793.324219
10805.225586
10818.404297
10858.038086
10706.287109
10981.949219
10785.478516
10788.954102
10774.677734
10890.851562
10943.196289
10852.152344
10669.160156
10793.016602
10713.554688
10906.346680
10937.146484
11007.199219
10820.593750
10710.622070
10720.039062
10870.200195
10785.574219
10728.742188
10726.881836
10930.385742
10695.762695
10769.883789
10768.180664
10767.346680
10732.892578
10799.447266
10835.274414
10766.655273
10632.693359
10887.071289
10846.729492
10728.180664
10848.625977
10814.341797
10875.435547
10751.257812
10729.636719
10818.374023
11032.711914
10792.735352
10733.023438
10788.226562
10775.438477
10865.587891
10849.458984
10940.763672
10764.943359
10748.451172
10722.597656
10835.454102
10888.128906
10830.224609
10800.969727
10812.882812
10899.155273
10812.089844
10799.869141
10780.288086
10844.315430
10979.678711
10916.341797
10770.866211
10915.005859
10903.717773
10816.832031
10736.648438
10702.312500
10863.294922
10807.862305
10823.669922
10798.616211
10883.951172
10952.863281
10797.059570
10727.416992
10825.416016
10813.229492
10859.228516
10793.076172
10798.648438
10949.663086
10778.675781
10751.962891
10812.528320
10715.347656
10752.708984
10798.559570
10849.451172
10918.691406
10720.184570
10834.833984
10784.673828
10774.769531
10811.529297
10857.621094
10837.603516
10824.446289
10903.562500
11133.016602
10968.158203
10981.902344
10912.466797
10906.420898
11076.979492
10884.756836
10762.010742
10866.555664
11031.767578
10946.900391
10877.600586
10889.451172
10923.367188
10869.777344
10657.585938
10802.966797
10895.478516
10834.058594
10871.728516
10863.049805
10857.444336
10863.560547
10818.454102
10796.184570
10904.832031
10870.697266
10914.931641
10804.221680
10822.721680
10908.139648
10934.540039
10783.633789
10835.876953
10777.331055
10978.568359
11062.166992
10807.219727
10808.607422
10948.417969
10938.374023
10933.405273
10881.974609
10752.030273
10753.007812
10827.923828
10821.184570
11113.635742
10974.659180
10855.183594
10869.371094
10861.539062
11055.085938
10838.509766
10829.570312
10813.559570
```
