## Supplementary material for "Functional connectivity across the human subcortical auditory system using an autoregressive matrix-Gaussian copula graphical model approach with partial correlations": Code: roi-10_mean_ts.txt

```
9422.422852
9477.419922
9413.235352
9356.320312
9406.444336
9265.978516
9335.536133
9394.458008
9384.695312
9375.249023
9444.422852
9363.065430
9364.580078
9416.352539
9357.249023
9375.725586
9381.839844
9372.017578
9328.891602
9439.628906
9348.681641
9186.004883
9282.640625
9377.160156
9342.791016
9248.679688
9377.077148
9329.695312
9288.768555
9267.629883
9370.274414
9211.569336
9354.142578
9256.794922
9410.213867
9365.449219
9455.245117
9359.833008
9379.416016
9282.000977
9313.446289
9397.452148
9415.885742
9398.173828
9364.867188
9323.162109
9402.213867
9345.157227
9400.217773
9421.843750
9295.755859
9383.020508
9382.458008
9421.780273
9360.722656
9336.803711
9529.716797
9481.308594
9384.882812
9335.654297
9369.940430
9394.995117
9357.827148
9243.198242
9378.180664
9292.957031
9426.727539
9369.011719
9368.112305
9295.832031
9351.635742
9448.354492
9375.567383
9317.783203
9520.961914
9301.939453
9321.101562
9446.945312
9454.644531
9446.123047
9392.500977
9326.108398
9312.976562
9320.628906
9292.589844
9341.302734
9314.942383
9344.753906
9408.089844
9308.139648
9379.892578
9285.410156
9351.942383
9269.716797
9336.041016
9298.337891
9336.521484
9322.438477
9211.280273
9323.456055
9401.461914
9268.885742
9317.083984
9346.217773
9337.318359
9331.658203
9313.507812
9242.449219
9230.720703
9085.636719
9303.847656
9379.527344
9125.445312
9163.260742
9341.184570
9335.421875
9184.183594
9148.405273
9252.495117
9113.975586
9277.729492
9376.426758
9217.708008
9265.361328
9230.973633
9279.178711
9136.026367
9181.667969
9097.897461
9261.180664
9237.138672
9281.350586
9259.625977
9283.656250
9187.615234
9066.198242
9144.631836
9134.941406
9083.385742
9208.021484
9218.162109
9233.812500
9135.576172
9172.342773
9163.424805
9013.105469
9104.149414
9083.618164
9226.570312
9250.059570
9199.848633
9258.230469
9048.950195
9067.326172
9158.283203
9173.570312
9033.504883
9130.843750
9183.401367
9091.485352
9178.996094
9208.067383
9101.866211
8999.117188
9137.492188
9160.699219
9122.492188
9034.654297
9130.017578
9155.047852
9031.939453
9132.143555
9164.705078
9014.533203
9116.216797
9023.407227
9125.867188
9179.285156
9111.717773
9164.662109
9137.954102
9150.354492
9192.257812
9235.946289
9071.888672
9132.857422
9238.745117
9170.404297
9072.579102
9113.444336
9092.160156
9120.442383
9252.260742
9115.909180
9122.946289
9218.320312
9090.614258
9158.348633
9190.678711
9251.000977
9130.863281
9048.678711
9085.707031
9093.230469
8968.749023
9047.576172
9139.125977
9142.361328
9102.459961
9116.408203
9222.726562
9112.142578
9097.948242
9063.870117
9167.089844
9117.780273
9004.899414
9151.417969
9022.316406
9061.747070
9140.068359
9069.918945
9086.404297
9027.443359
9073.517578
9147.622070
9110.649414
9045.750977
9146.334961
9111.840820
9078.863281
9080.249023
9072.180664
9114.359375
9060.984375
9116.791016
9014.198242
9072.050781
9183.988281
9095.805664
9087.213867
9020.169922
9065.541992
8964.142578
9114.750000
9210.735352
9064.378906
9075.664062
9064.791992
9120.217773
9056.629883
9012.428711
9144.179688
9028.895508
9028.293945
9114.351562
9192.730469
8974.617188
9103.195312
9082.639648
9094.604492
9050.898438
9019.526367
9161.571289
9112.975586
9060.945312
9218.763672
9128.760742
9099.608398
9027.598633
9194.511719
9070.823242
8993.451172
9188.272461
9136.272461
9073.625977
9076.879883
9034.714844
9059.243164
9045.714844
9059.336914
9103.104492
9008.480469
9010.057617
9019.091797
9050.376953
9065.933594
9026.392578
8984.766602
9005.281250
9034.507812
9071.501953
9116.207031
9037.229492
9078.657227
9070.563477
9089.123047
9081.226562
9003.988281
9056.270508
9052.979492
9040.750977
8997.662109
9066.446289
9011.758789
8987.059570
8969.160156
9047.466797
9169.798828
9066.592773
9097.545898
9087.083984
9037.040039
8987.574219
8966.667969
9144.542969
9081.429688
9017.848633
9006.616211
9058.763672
9046.449219
8983.057617
8977.958008
9123.647461
9009.451172
8956.651367
9044.147461
9039.772461
9012.368164
9018.554688
9055.061523
8969.517578
8935.207031
9028.763672
9101.483398
9084.105469
9011.128906
8944.500977
8971.564453
9049.912109
9015.709961
9137.736328
8975.695312
8910.052734
9073.708008
9021.042969
8944.365234
8994.804688
8972.378906
9034.069336
8986.489258
8995.353516
9079.603516
8986.176758
8899.640625
8973.710938
8996.751953
9029.038086
9006.457031
9054.365234
8978.367188
9010.151367
9089.064453
8968.427734
8938.578125
8987.208984
9041.694336
8957.999023
8972.288086
9153.508789
9025.823242
9023.292969
9066.506836
9048.763672
9054.845703
8972.580078
9032.535156
8903.482422
8934.626953
8956.479492
8903.058594
8982.108398
9006.332031
8980.691406
9028.427734
9052.871094
9094.872070
9037.709961
8986.693359
9057.238281
9045.675781
8975.476562
8969.892578
8990.300781
8941.082031
8915.381836
9008.185547
8997.682617
9066.209961
8949.533203
8889.264648
9033.048828
9030.304688
8901.667969
9026.164062
9081.196289
9010.428711
8924.430664
9058.292969
9009.855469
9003.280273
9053.392578
9048.100586
8894.223633
8890.901367
9047.698242
9136.989258
8970.217773
9057.030273
9052.670898
8976.875977
8862.590820
8987.604492
8936.483398
8950.367188
8864.277344
8862.270508
8920.902344
9135.944336
8846.489258
8964.020508
9062.026367
8844.387695
8923.853516
9031.948242
8928.117188
8866.723633
9008.988281
9100.270508
8944.586914
9019.743164
8999.802734
8795.792969
8867.860352
8896.835938
9047.017578
9011.280273
8961.875977
8914.736328
8877.568359
8903.295898
8982.853516
8880.971680
8994.850586
9083.071289
8976.646484
9034.942383
8949.625000
8830.719727
8899.936523
8856.026367
8927.167969
8998.577148
8999.029297
8951.831055
8922.539062
8938.180664
8881.202148
8885.938477
8955.249023
8817.061523
8967.570312
9120.305664
9010.171875
8969.216797
9018.353516
8947.691406
8925.465820
8863.761719
8784.541992
9039.008789
8983.324219
8995.769531
9010.897461
9054.314453
8985.019531
8953.369141
8849.368164
8966.091797
9009.961914
8972.343750
8969.159180
8943.545898
8667.093750
9044.077148
9043.645508
8939.652344
9037.833008
8957.011719
8929.782227
8945.884766
8880.618164
8954.776367
8974.682617
8928.400391
8880.701172
8982.820312
8819.881836
8884.145508
8972.453125
8918.042969
9064.597656
9002.308594
8904.636719
9036.964844
8903.541016
8987.350586
8960.764648
9051.142578
8979.888672
8975.032227
8959.188477
9026.492188
9043.024414
8978.333008
8937.875000
8869.054688
8923.269531
8842.323242
8987.816406
8942.736328
8896.052734
8910.361328
8924.583008
8988.253906
8918.975586
8851.321289
8814.441406
8932.305664
8963.888672
8983.986328
8899.817383
8912.042969
8937.788086
8963.142578
8979.174805
8968.115234
8959.811523
8954.983398
8991.088867
8925.416016
8929.111328
8964.569336
8947.090820
8812.831055
8760.824219
9044.209961
8900.771484
8956.068359
8781.701172
8878.401367
8950.458008
8775.538086
8769.235352
8806.754883
8807.613281
8851.705078
8851.646484
8823.719727
8894.250000
8997.654297
8870.235352
8911.563477
9072.686523
8818.563477
8840.621094
8983.094727
8971.117188
8932.820312
8974.388672
8808.638672
8965.045898
8887.404297
8899.263672
8974.321289
9109.883789
8961.330078
8825.715820
8807.522461
8895.730469
8894.657227
8745.507812
8865.675781
8851.379883
8855.750977
8922.970703
8971.124023
9007.269531
8889.789062
8919.479492
8894.758789
8857.635742
8842.798828
8953.717773
8961.669922
8906.527344
8933.281250
8851.999023
8971.736328
8721.817383
8745.274414
8984.803711
8792.905273
8913.316406
8762.175781
8960.141602
8864.913086
8818.084961
8774.505859
8817.617188
8752.948242
8810.071289
8848.619141
8945.157227
8845.169922
8860.159180
8837.933594
8944.675781
8794.558594
8717.228516
8918.620117
8814.814453
8895.569336
8956.742188
8916.685547
8859.395508
8671.704102
8793.520508
8798.954102
8773.083008
8812.420898
8856.310547
8824.636719
8922.554688
8813.229492
8863.785156
8860.444336
8896.132812
8773.496094
8784.538086
8806.763672
8776.672852
8830.121094
8956.482422
8923.028320
8821.670898
8743.090820
8760.142578
8768.813477
8720.682617
8820.914062
8849.574219
8776.023438
8721.956055
8773.577148
8918.681641
8855.560547
8920.861328
8872.707031
8834.088867
8897.820312
8866.760742
8960.389648
8842.791992
8799.590820
8824.561523
8964.467773
8960.889648
8943.341797
8904.882812
8879.906250
8886.740234
8819.037109
8831.415039
8830.216797
8776.189453
8692.407227
8825.423828
8824.583008
8782.674805
8815.107422
8831.482422
8713.551758
8706.458008
8698.258789
8874.935547
8732.991211
8811.896484
8869.977539
8785.648438
8698.943359
8791.645508
8694.864258
8820.783203
8862.346680
8800.103516
8745.534180
8659.019531
8817.226562
8707.335938
8735.892578
8811.049805
8808.942383
8853.513672
8884.699219
8881.048828
8805.304688
8894.729492
8754.645508
8709.401367
8942.797852
8794.279297
8811.778320
8689.241211
8867.867188
8676.955078
8804.252930
8758.977539
8841.945312
8732.779297
8864.513672
8847.061523
8778.617188
8730.276367
8704.574219
8603.929688
8677.660156
8806.738281
8795.698242
8776.960938
8818.252930
8747.749023
8894.250000
8873.425781
8693.852539
8776.481445
8682.547852
8722.802734
8707.158203
8750.865234
8721.350586
8705.075195
8694.642578
8704.741211
8716.894531
8601.333984
8693.391602
8704.503906
8644.800781
8598.878906
8623.247070
8732.343750
8620.422852
8644.543945
8699.403320
8778.143555
8552.943359
8594.452148
8784.232422
8786.875977
8767.215820
8717.574219
8634.176758
8771.167969
8635.196289
8743.183594
8786.677734
8797.752930
8742.765625
8680.625977
8710.402344
8734.700195
8737.446289
8628.641602
8691.630859
8809.593750
8687.492188
8770.242188
8707.526367
8700.838867
8742.984375
8755.258789
8782.371094
8641.194336
8666.321289
8738.234375
8737.669922
8771.496094
8720.194336
8756.711914
8700.227539
8782.629883
8819.624023
8807.945312
8615.334961
8812.938477
8820.663086
8676.429688
8765.959961
8677.657227
8833.437500
8769.251953
8718.731445
8727.491211
8783.540039
8754.514648
8850.166992
8850.376953
8723.207031
8661.024414
8680.062500
8761.179688
8680.106445
8747.922852
8718.626953
8843.745117
8702.658203
8645.498047
8826.914062
8696.062500
8783.078125
8729.452148
8866.204102
8768.542969
8769.171875
8756.654297
8661.989258
8666.065430
8713.186523
8827.897461
8775.486328
8612.720703
8631.982422
8740.793945
8856.687500
8896.584961
8887.974609
8705.389648
8768.865234
8803.041016
8683.352539
8759.657227
8693.905273
8728.992188
8744.045898
8672.629883
8697.785156
8654.604492
8645.959961
8602.523438
8582.327148
8563.173828
8591.598633
8648.107422
8679.235352
8732.999023
8749.040039
8669.347656
8768.397461
8807.541016
8674.269531
8680.919922
8651.236328
8824.103516
8803.238281
8669.038086
8743.076172
8695.420898
8555.550781
8660.394531
8765.155273
8783.618164
8740.167969
8804.556641
8825.616211
8921.362305
8852.129883
8792.570312
8763.410156
8832.198242
8758.323242
8797.477539
8777.352539
8736.761719
8774.837891
8845.550781
8728.757812
8659.290039
8712.583008
8850.632812
```
