## Supplementary material for "Functional connectivity across the human subcortical auditory system using an autoregressive matrix-Gaussian copula graphical model approach with partial correlations": Code: roi-11_mean_ts.txt

```
9015.760742
9122.124023
8996.952148
8837.359375
8781.292969
8825.100586
8829.693359
9006.909180
8912.320312
8991.357422
8884.157227
8936.510742
8970.853516
8930.961914
8910.800781
8871.709961
8855.535156
8816.493164
8724.118164
8866.244141
8923.916016
8824.263672
8859.403320
8859.872070
8773.773438
8873.359375
8948.367188
8830.147461
8881.132812
8881.287109
8819.162109
8806.090820
8877.465820
8773.502930
8691.028320
8798.350586
8795.663086
8978.152344
8842.595703
8938.620117
8919.065430
8887.152344
8864.661133
8996.366211
8980.762695
8788.099609
8865.482422
8960.568359
8955.243164
8843.000977
8801.242188
8801.729492
8869.154297
8899.756836
8870.478516
8793.262695
8967.464844
8805.629883
8865.165039
8782.494141
8871.495117
8900.919922
8832.235352
8936.344727
8793.834961
8878.520508
8882.669922
8934.580078
8836.712891
8791.692383
8872.463867
8934.975586
8887.369141
8909.416992
8970.738281
8969.332031
8925.602539
9028.605469
8926.375977
8825.972656
8747.804688
8804.577148
8886.801758
8912.333008
8927.639648
8915.791016
8880.601562
8774.830078
8843.389648
8798.008789
8804.582031
8942.516602
8832.893555
8914.691406
8823.088867
8932.039062
8853.881836
8767.596680
8850.917969
8881.618164
8907.125000
8733.511719
8823.321289
8859.953125
8828.129883
8886.185547
8915.276367
8889.450195
8884.144531
8931.505859
8845.022461
8714.076172
8772.561523
8833.479492
8977.284180
8780.725586
8873.047852
8830.206055
8876.465820
8878.757812
8621.690430
8833.778320
8810.670898
8861.859375
9043.551758
8939.809570
8833.332031
8674.920898
8721.899414
8889.322266
8755.164062
8890.503906
9056.534180
8900.598633
8873.803711
8782.553711
8778.782227
8770.228516
8713.083984
8820.677734
8687.444336
8709.049805
8777.587891
8739.320312
8793.057617
8777.140625
8594.573242
8666.032227
8733.396484
8794.873047
8976.588867
8887.807617
8749.466797
8984.862305
8765.912109
8801.717773
8654.108398
8747.974609
8795.203125
8717.890625
8818.914062
8888.865234
8666.678711
8900.001953
8919.295898
8823.938477
8816.745117
8800.628906
8890.837891
8811.025391
8781.023438
8805.944336
8798.823242
8829.095703
8723.196289
8802.930664
8992.868164
8864.668945
8845.195312
8880.799805
8828.763672
8835.671875
8808.317383
8881.287109
8825.319336
8795.876953
8812.002930
8837.478516
8879.832031
8972.120117
8844.081055
8853.451172
9034.427734
8806.121094
8866.278320
8850.768555
8804.477539
8759.583984
8859.309570
8852.707031
8948.335938
8812.236328
8748.049805
8865.887695
8835.228516
8815.715820
8811.728516
8857.421875
8814.518555
8822.579102
8755.202148
8884.696289
8778.154297
8839.511719
8949.529297
8837.086914
8836.764648
8861.245117
8812.309570
8788.838867
8703.042969
8853.598633
8842.822266
8745.615234
9000.695312
8760.099609
8775.484375
8818.162109
8923.138672
8729.393555
8854.368164
8847.323242
8850.705078
8709.241211
8716.096680
8868.233398
8803.333008
8773.053711
8982.331055
8733.741211
8755.461914
8830.108398
8811.438477
8858.050781
8745.896484
8785.738281
8877.391602
8728.847656
8787.681641
8812.885742
8973.276367
8782.135742
8946.961914
8886.452148
8811.714844
8739.703125
8818.522461
8798.276367
8884.348633
8988.603516
8865.624023
8747.446289
8911.330078
8965.110352
8936.353516
8818.380859
8886.863281
8942.389648
8765.872070
8855.888672
8766.205078
8795.063477
8814.687500
8771.259766
8856.764648
8804.476562
8740.542969
8799.285156
8822.720703
8785.667969
8900.172852
8911.678711
8700.921875
8787.046875
8767.883789
8820.425781
8696.729492
8777.820312
8778.098633
8747.503906
8699.234375
8775.470703
8711.162109
8791.083984
8763.986328
8771.732422
8832.414062
8697.040039
8887.503906
8864.682617
8854.773438
8816.401367
8751.464844
8762.629883
8814.386719
8813.224609
8840.809570
8962.255859
8849.572266
8835.993164
8812.334961
8890.750977
8871.600586
8849.834961
8740.091797
8866.939453
8934.219727
8704.357422
8818.276367
8873.676758
8877.290039
8866.544922
8855.792969
8726.323242
8798.648438
8724.585938
8730.982422
8822.548828
8805.696289
8618.875977
8878.795898
8803.884766
8858.998047
8890.984375
8754.169922
8670.057617
8837.883789
8868.618164
8810.811523
8924.835938
8853.999023
8813.117188
8771.771484
8876.612305
8986.997070
8884.896484
8813.983398
8766.967773
8801.158203
8685.219727
8801.918945
8854.436523
8905.236328
8697.407227
8789.685547
8761.563477
8735.390625
8895.135742
8848.322266
8832.678711
8768.017578
8874.410156
8941.233398
8799.764648
8894.900391
8867.704102
8858.323242
8685.383789
8815.788086
8898.160156
8838.461914
8836.019531
8836.789062
8801.244141
8817.808594
8811.541016
8852.289062
8759.204102
8814.491211
8768.791992
8862.561523
8777.332031
8765.750977
8724.881836
8830.084961
8823.739258
8807.253906
8706.683594
8912.550781
8735.595703
8807.521484
8832.933594
8869.812500
8891.521484
8788.432617
8652.385742
8801.457031
8716.557617
8677.480469
8631.878906
8649.207031
8802.909180
8762.750000
8735.276367
8952.725586
8835.357422
8672.354492
8841.919922
8859.564453
8848.937500
8830.930664
8819.525391
8941.987305
8822.664062
8782.376953
8819.919922
8751.790039
8810.732422
8855.423828
8839.154297
8951.560547
8873.507812
8740.999023
8890.597656
8861.853516
8815.875000
8714.727539
8809.146484
8744.540039
8813.010742
8731.481445
8818.996094
8697.715820
8726.003906
8797.714844
8705.372070
8755.760742
8703.670898
8844.525391
8625.467773
8852.587891
8829.834961
8783.825195
8760.880859
8664.891602
8795.524414
8689.575195
8701.144531
8934.901367
8820.064453
8723.711914
8529.756836
8704.771484
8855.349609
8808.323242
8843.106445
8890.491211
9010.177734
8743.925781
8858.640625
8775.342773
8743.609375
8664.062500
8806.574219
8873.662109
8788.042969
8811.396484
8807.280273
8761.026367
8615.378906
8550.889648
8659.504883
8755.092773
8740.351562
8803.618164
8788.875000
8819.823242
8761.913086
8655.180664
8766.867188
8672.748047
8816.580078
8692.464844
8884.253906
8823.263672
8836.416992
8826.694336
8783.973633
8815.332031
8809.569336
8802.836914
8918.382812
8884.934570
8562.163086
8866.507812
8874.404297
8799.713867
8898.334961
8840.622070
8897.319336
8885.582031
8887.686523
8930.467773
8825.292969
8820.959961
8760.146484
8800.518555
8764.291016
8824.186523
8761.132812
8955.489258
8906.796875
8862.255859
8923.368164
8901.535156
9026.370117
8815.960938
8930.839844
8941.882812
8823.611328
8876.864258
8844.662109
8849.838867
8956.174805
8798.907227
8817.035156
8853.949219
8793.558594
8874.142578
8786.820312
8746.800781
8878.559570
8686.887695
8762.064453
8841.270508
8725.212891
8824.342773
8874.217773
8914.354492
8782.235352
8878.426758
8778.332031
8731.840820
8734.325195
8774.137695
8915.923828
8820.663086
8848.822266
8956.199219
8989.495117
8813.998047
8815.953125
8819.443359
8731.469727
8794.052734
8778.714844
8898.750000
9081.657227
8831.723633
8743.994141
8791.066406
8753.675781
8703.262695
8738.730469
8653.116211
8726.478516
8721.083008
8507.491211
8754.837891
8621.098633
8784.168945
8704.667969
8795.877930
8814.325195
9001.098633
8786.842773
8865.739258
8784.224609
8820.592773
8744.933594
8822.265625
8819.935547
8886.286133
8978.564453
8937.386719
8920.519531
8944.386719
8943.793945
9007.977539
8800.664062
8819.250000
8791.574219
8820.588867
8594.197266
8712.826172
8825.397461
8829.143555
8803.099609
8815.929688
8935.189453
8863.082031
8763.265625
8724.902344
8750.993164
8806.553711
8798.002930
8853.419922
8853.674805
8705.033203
8576.971680
8746.727539
8752.400391
8748.083984
8741.825195
8780.590820
8747.081055
8818.404297
8773.572266
8865.059570
8754.834961
8780.321289
8723.448242
8760.038086
8778.138672
8771.898438
8798.847656
8887.858398
8843.082031
8692.579102
8750.931641
8730.588867
8622.372070
8689.024414
8924.590820
8744.506836
8713.951172
8881.085938
8833.943359
8833.269531
8737.467773
8646.488281
8733.269531
8693.205078
8782.177734
8806.183594
8803.868164
8912.094727
8838.578125
8789.123047
8814.992188
8795.821289
8890.262695
8930.315430
8870.061523
8812.297852
8887.069336
8761.813477
8909.205078
8865.943359
8728.797852
8831.101562
8747.174805
8752.153320
8829.420898
8901.348633
8784.884766
8764.513672
8870.825195
8936.312500
8872.660156
8893.443359
8864.339844
8862.162109
8897.634766
8882.269531
9051.584961
8785.083008
8938.618164
8880.668945
8986.677734
8886.947266
8816.853516
8859.866211
8997.340820
8835.295898
8767.716797
8722.511719
8783.929688
8927.368164
8869.736328
8933.792969
8873.000977
8967.556641
8783.177734
8795.730469
8793.857422
8666.537109
8765.666992
8857.460938
8834.311523
8852.902344
8808.050781
8802.457031
8789.872070
8819.118164
8727.905273
8921.220703
8840.416016
8691.996094
8809.743164
8895.328125
8877.425781
8908.524414
8795.717773
8891.849609
8845.337891
8868.305664
8898.614258
8909.436523
8894.928711
8943.897461
8929.002930
8954.432617
8862.272461
8890.143555
8874.481445
8887.625977
8903.061523
8948.393555
8771.795898
8873.459961
8735.238281
8851.614258
8737.568359
8767.155273
8785.450195
8740.198242
8833.271484
8906.532227
8786.749023
8752.151367
8711.422852
8915.341797
8845.502930
8854.065430
8997.386719
8861.945312
8804.686523
8826.511719
8827.598633
8840.180664
8721.023438
8778.848633
8811.164062
8788.319336
8622.810547
8705.578125
8636.580078
8669.884766
8661.894531
8692.803711
8737.356445
8738.081055
8868.084961
8817.052734
8879.814453
8733.713867
8687.538086
8569.159180
8668.800781
8738.499023
8773.756836
8746.990234
8765.803711
8814.050781
8919.505859
8724.294922
8805.435547
8735.626953
8839.862305
8917.603516
8856.408203
8930.492188
8892.477539
8880.908203
8808.763672
8765.308594
8811.355469
8773.576172
8744.571289
8770.251953
8884.298828
8847.990234
8789.195312
8931.179688
8898.897461
8838.319336
8841.135742
8874.190430
8878.713867
8863.022461
8899.723633
8982.891602
8916.583984
8883.453125
8901.692383
8942.304688
8790.508789
8827.637695
8779.708984
8795.886719
8882.441406
8822.054688
8843.311523
8822.561523
8886.033203
8826.880859
8824.986328
8929.725586
8803.250000
8900.961914
8846.498047
8795.792969
8776.401367
8780.681641
8852.091797
8733.825195
8772.634766
8891.578125
8839.977539
8726.528320
8700.512695
8791.107422
8868.063477
8976.426758
8956.499023
8957.924805
8841.632812
8822.172852
8794.838867
8912.902344
8725.091797
8761.611328
8820.148438
8897.587891
8681.270508
8809.022461
8826.634766
8903.333008
8732.614258
8885.291992
8787.570312
8899.349609
8844.544922
8686.359375
8855.374023
8646.748047
8482.024414
8576.009766
8568.777344
8711.974609
8615.527344
8555.023438
8603.790039
8708.344727
8699.763672
8732.339844
8729.910156
8848.615234
8912.604492
8750.321289
8843.710938
8830.572266
8716.492188
8702.956055
8779.119141
8903.294922
8794.611328
8815.433594
8820.425781
8908.454102
8792.538086
8914.433594
8860.484375
8936.387695
8954.804688
8848.682617
8830.898438
9028.634766
8931.519531
9084.189453
8962.353516
8964.977539
8839.840820
8858.332031
8831.764648
8754.136719
8893.314453
8710.586914
8874.227539
```
