## Supplementary material for "Functional connectivity across the human subcortical auditory system using an autoregressive matrix-Gaussian copula graphical model approach with partial correlations": Code: roi-12_mean_ts.txt

```
11083.093750
11054.523438
10953.503906
10891.860352
10894.475586
10883.630859
10897.999023
10984.553711
11038.998047
11032.123047
11007.662109
11018.333008
10997.137695
10929.544922
10931.437500
10972.631836
10912.150391
10913.467773
10935.297852
10908.686523
10850.437500
10850.811523
10859.627930
10854.793945
10872.081055
10910.050781
10948.096680
10923.625000
10940.083008
10943.644531
10922.756836
10910.318359
10878.620117
10909.070312
10964.912109
11049.727539
11102.923828
11076.706055
11019.939453
10946.348633
10902.625000
10885.366211
10883.355469
10877.219727
10862.307617
10839.653320
10872.829102
10902.240234
10926.363281
10928.394531
10919.925781
10890.281250
10869.340820
10879.080078
10838.231445
10928.927734
10937.565430
10906.388672
10870.329102
10884.824219
10874.784180
10851.060547
10831.873047
10830.461914
10810.798828
10812.029297
10857.811523
10837.508789
10827.640625
10902.422852
11005.231445
11096.652344
11156.182617
11213.922852
11271.052734
11285.107422
11304.921875
11312.688477
11332.970703
11263.589844
11257.347656
11193.679688
11121.703125
11049.312500
10970.072266
10949.434570
10921.849609
10973.101562
11027.180664
11032.536133
11053.700195
11029.981445
11016.821289
10964.833008
10938.240234
10939.457031
10905.706055
10854.720703
10816.741211
10804.549805
10778.574219
10802.813477
10825.467773
10836.401367
10818.318359
10824.429688
10821.805664
10794.361328
10800.766602
10811.777344
10806.113281
10771.865234
10760.621094
10807.379883
10842.704102
10846.623047
10857.014648
10829.801758
10770.021484
10761.545898
10817.000000
10882.682617
10986.243164
10983.746094
10979.460938
10903.487305
10829.894531
10735.565430
10732.889648
10811.795898
10949.660156
11055.464844
11090.598633
11012.763672
10872.234375
10759.309570
10705.333008
10678.265625
10781.695312
10849.784180
10909.723633
10946.654297
10880.511719
10825.262695
10684.032227
10591.496094
10596.999023
10758.796875
10858.060547
10932.253906
10978.788086
10967.296875
10898.695312
10873.592773
10790.150391
10718.915039
10743.545898
10812.173828
10874.630859
10895.026367
10918.419922
10920.885742
10913.622070
10975.911133
10964.718750
10911.430664
10887.886719
10839.400391
10855.335938
10813.625000
10840.555664
10817.470703
10780.450195
10785.916016
10840.482422
10900.879883
10951.709961
10963.858398
10963.579102
10939.624023
10884.385742
10874.875977
10887.958008
10877.456055
10905.794922
10917.918945
10922.659180
10905.017578
10887.937500
10863.811523
10841.883789
10863.245117
10863.811523
10852.276367
10831.041016
10815.994141
10817.419922
10854.167969
10871.332031
10876.506836
10883.725586
10850.627930
10869.798828
10881.478516
10879.143555
10881.315430
10917.979492
10957.952148
10917.069336
10934.257812
10910.937500
10877.195312
10864.586914
10884.155273
10948.272461
10988.486328
11001.903320
10997.541992
10946.029297
10939.409180
10932.123047
10911.083008
10868.405273
10858.109375
10859.024414
10876.642578
10875.388672
10903.045898
10950.649414
10950.995117
10933.294922
10954.927734
10913.003906
10874.541016
10905.164062
10885.710938
10884.637695
10906.007812
10933.871094
10903.882812
10903.902344
10871.179688
10843.497070
10772.952148
10791.333008
10831.534180
10842.023438
10893.112305
10921.753906
10903.523438
10919.593750
10907.045898
10870.502930
10842.138672
10838.716797
10857.588867
10905.212891
10912.943359
10945.949219
10936.362305
10945.910156
10894.238281
10907.954102
10941.269531
10939.628906
10948.238281
10997.194336
10965.512695
10934.250000
10939.701172
10890.968750
10845.249023
10800.502930
10857.541992
10909.352539
10937.720703
10989.074219
11016.395508
11016.135742
11003.158203
10950.473633
10874.950195
10843.759766
10841.366211
10851.746094
10852.562500
10814.372070
10850.661133
10911.959961
10894.248047
10926.140625
10925.511719
10968.077148
10929.751953
10931.016602
10942.315430
10913.916992
10907.385742
10944.872070
10943.694336
10884.689453
10855.621094
10832.620117
10854.714844
10925.335938
10954.742188
10988.990234
11029.710938
11064.737305
11078.810547
11073.278320
11002.811523
10914.749023
10909.704102
10944.664062
10981.331055
11029.301758
11009.208984
10988.611328
10942.895508
10871.510742
10874.800781
10878.056641
10865.292969
10790.364258
10750.408203
10800.532227
10811.675781
10815.703125
10802.548828
10817.017578
10795.694336
10794.181641
10810.583984
10807.987305
10809.835938
10858.062500
10894.740234
10917.535156
10916.689453
10904.556641
10880.450195
10836.602539
10852.862305
10823.909180
10752.027344
10813.872070
10823.734375
10756.466797
10784.369141
10840.803711
10824.731445
10828.428711
10806.288086
10801.141602
10801.348633
10775.293945
10767.715820
10852.045898
10872.945312
10867.776367
10864.737305
10852.720703
10836.649414
10830.083984
10821.366211
10787.689453
10809.377930
10815.045898
10801.176758
10831.796875
10853.817383
10815.969727
10806.990234
10807.991211
10845.279297
10796.798828
10792.237305
10801.327148
10773.377930
10767.491211
10689.125000
10705.378906
10700.062500
10719.865234
10734.828125
10711.167969
10736.181641
10753.810547
10779.479492
10849.569336
10921.209961
10980.361328
10961.268555
10926.765625
10901.641602
10907.340820
10881.428711
10843.475586
10780.458008
10758.116211
10831.172852
10820.506836
10856.363281
10831.946289
10883.757812
10909.153320
10906.749023
10929.092773
10899.301758
10896.869141
10842.414062
10798.172852
10761.574219
10738.246094
10759.275391
10733.859375
10777.915039
10890.169922
10968.263672
10931.913086
10921.099609
10891.610352
10812.077148
10751.631836
10719.808594
10763.487305
10796.676758
10782.155273
10799.299805
10846.301758
10798.370117
10795.085938
10787.958008
10746.814453
10729.339844
10794.059570
10849.837891
10879.055664
10872.033203
10850.092773
10784.490234
10691.356445
10628.436523
10624.616211
10673.164062
10784.727539
10946.084961
10958.069336
10876.035156
10778.330078
10736.134766
10758.874023
10872.503906
10947.298828
11060.482422
11043.611328
10904.419922
10788.903320
10677.003906
10656.445312
10674.954102
10805.003906
10930.419922
10949.143555
10920.002930
10797.062500
10682.698242
10661.625000
10631.689453
10661.750977
10794.487305
10906.765625
10903.875000
10848.207031
10821.622070
10812.884766
10758.863281
10712.191406
10693.991211
10725.740234
10769.500000
10869.418945
10964.629883
10993.944336
10939.370117
10863.287109
10809.556641
10758.156250
10726.217773
10769.253906
10809.823242
10789.591797
10801.362305
10800.045898
10850.162109
10883.811523
10865.623047
10857.690430
10845.298828
10786.791016
10765.021484
10782.301758
10770.181641
10711.029297
10744.383789
10774.743164
10743.485352
10742.131836
10822.204102
10921.757812
10946.616211
10944.901367
10952.433594
10902.232422
10874.243164
10883.361328
10851.740234
10805.687500
10777.762695
10720.128906
10738.830078
10808.523438
10851.271484
10843.827148
10849.759766
10839.936523
10772.045898
10721.232422
10679.291016
10634.921875
10694.951172
10833.038086
10865.359375
10867.212891
10839.518555
10826.799805
10792.855469
10780.559570
10698.092773
10659.164062
10563.414062
10574.161133
10726.948242
10834.156250
10860.481445
10918.843750
10899.010742
10931.136719
10862.980469
10760.856445
10671.987305
10723.292969
10833.375000
10873.872070
10920.972656
10905.445312
10873.857422
10838.048828
10826.766602
10784.207031
10705.083984
10607.777344
10537.030273
10512.748047
10518.356445
10484.677734
10518.098633
10612.547852
10662.433594
10714.973633
10788.162109
10874.424805
10872.664062
10812.296875
10736.029297
10635.265625
10541.791016
10501.487305
10568.069336
10632.886719
10749.395508
10782.369141
10825.706055
10925.892578
10950.311523
10960.520508
10978.760742
10949.476562
10908.006836
10822.060547
10683.583984
10548.406250
10508.165039
10532.166992
10614.912109
10637.684570
10770.080078
10905.461914
10925.068359
10852.706055
10810.715820
10781.262695
10815.632812
10804.028320
10832.931641
10913.986328
10901.470703
10825.212891
10824.490234
10861.217773
10896.468750
10902.197266
10923.332031
10895.008789
10845.433594
10761.648438
10729.939453
10745.029297
10719.858398
10677.352539
10740.322266
10804.387695
10868.173828
10928.379883
10948.256836
10925.281250
10810.958008
10738.044922
10683.692383
10720.411133
10779.888672
10922.869141
11007.975586
10998.936523
10931.509766
10871.976562
10809.799805
10663.099609
10600.342773
10666.241211
10766.678711
10864.246094
10889.724609
10853.991211
10805.494141
10806.903320
10813.096680
10792.298828
10782.936523
10828.488281
10826.821289
10882.678711
10918.830078
10916.543945
10902.020508
10837.484375
10780.226562
10754.696289
10731.553711
10733.275391
10749.016602
10730.803711
10752.357422
10741.755859
10699.910156
10642.586914
10650.740234
10772.375000
10838.652344
10892.795898
10917.266602
10898.613281
10816.446289
10810.876953
10815.921875
10845.927734
10857.654297
10853.722656
10884.884766
10897.221680
10882.099609
10850.601562
10775.586914
10647.535156
10585.351562
10653.557617
10721.395508
10784.041992
10841.188477
10904.253906
10893.253906
10797.206055
10643.778320
10667.536133
10663.468750
10707.742188
10754.241211
10780.607422
10743.298828
10748.454102
10713.976562
10667.494141
10638.294922
10668.749023
10709.928711
10722.795898
10670.858398
10641.593750
10748.034180
10755.035156
10723.885742
10696.126953
10731.281250
10730.733398
10765.214844
10770.383789
10783.054688
10753.361328
10760.807617
10840.760742
10870.024414
10848.428711
10828.888672
10801.355469
10779.337891
10758.599609
10757.590820
10740.105469
10677.192383
10624.827148
10558.002930
10593.138672
10716.458984
10767.291016
10750.801758
10713.499023
10659.144531
10585.583008
10515.324219
10604.310547
10790.366211
10928.765625
11010.976562
11019.827148
10957.159180
10856.573242
10795.461914
10817.678711
10825.303711
10774.051758
10755.363281
10765.508789
10733.650391
10649.313477
10622.330078
10690.789062
10678.953125
10639.768555
10662.973633
10709.171875
10797.902344
10830.930664
10847.548828
10865.050781
10779.541992
10652.117188
10620.827148
10616.346680
10695.377930
10788.348633
10765.744141
10722.616211
10666.335938
10561.204102
10527.391602
10534.164062
10566.201172
10711.884766
10770.496094
10828.916992
10834.709961
10797.891602
10797.318359
10794.799805
10687.523438
10666.421875
10695.718750
10716.916992
10757.287109
10799.428711
10787.874023
10741.009766
10684.361328
10626.333008
10581.872070
10558.256836
10578.954102
10676.026367
10807.417969
10876.854492
10879.750000
10896.165039
10952.456055
10931.939453
10919.662109
10875.991211
10852.951172
10809.125977
10784.342773
10753.389648
10700.545898
10635.344727
10609.897461
10568.162109
10594.284180
10654.078125
10750.791016
10734.249023
10677.102539
10601.472656
10548.736328
10612.894531
10720.015625
10763.924805
10697.830078
10650.753906
10609.500000
10595.741211
10601.404297
10598.213867
10705.178711
10811.159180
10856.386719
10898.361328
10868.882812
10869.201172
10789.159180
10811.320312
10812.255859
10804.566406
10759.855469
10677.916992
10719.473633
10742.523438
10751.275391
10769.461914
10820.827148
10825.801758
10805.212891
10743.521484
10776.993164
10797.496094
10783.922852
10764.119141
10707.973633
10641.996094
10555.259766
10501.554688
10459.313477
10417.547852
10364.344727
10353.317383
10512.683594
10658.766602
10696.369141
10678.015625
10663.288086
10750.140625
10776.631836
10722.693359
10758.970703
10799.250977
10764.545898
10726.872070
10739.259766
10807.326172
10771.209961
10712.709961
10641.137695
10557.391602
10570.088867
10633.048828
10665.332031
10707.670898
10744.285156
10784.607422
10896.256836
10963.089844
10940.119141
10929.472656
10896.734375
10811.781250
10676.237305
10581.282227
10485.798828
10438.697266
10463.977539
10545.565430
10672.686523
```
