## Supplementary material for "Functional connectivity across the human subcortical auditory system using an autoregressive matrix-Gaussian copula graphical model approach with partial correlations": Code: roi-13_mean_ts.txt

```
10862.696289
10739.356445
10671.640625
10631.326172
10621.842773
10637.128906
10660.201172
10687.096680
10705.308594
10737.853516
10729.505859
10709.232422
10684.838867
10674.896484
10669.793945
10659.805664
10666.927734
10666.275391
10661.958984
10634.744141
10630.075195
10627.443359
10628.150391
10651.079102
10663.655273
10676.943359
10682.674805
10693.363281
10700.060547
10695.552734
10704.654297
10701.730469
10697.219727
10681.826172
10676.306641
10683.912109
10693.007812
10701.702148
10718.309570
10704.873047
10680.170898
10671.940430
10666.710938
10658.400391
10665.966797
10672.345703
10671.099609
10660.006836
10633.250000
10636.059570
10627.304688
10603.743164
10578.734375
10579.836914
10584.874023
10607.865234
10607.465820
10621.360352
10648.084961
10663.531250
10687.723633
10715.975586
10720.749023
10701.976562
10718.395508
10720.558594
10699.604492
10707.595703
10719.230469
10713.379883
10679.161133
10646.012695
10657.967773
10659.110352
10632.665039
10636.501953
10636.046875
10640.485352
10648.642578
10669.838867
10700.259766
10711.762695
10699.146484
10695.320312
10664.938477
10643.489258
10628.651367
10620.378906
10608.371094
10585.575195
10606.278320
10618.967773
10628.384766
10625.489258
10637.433594
10649.739258
10659.595703
10688.163086
10698.374023
10686.287109
10677.161133
10685.594727
10682.409180
10676.394531
10688.390625
10694.456055
10682.687500
10671.148438
10659.986328
10650.848633
10628.049805
10599.155273
10619.126953
10625.603516
10624.451172
10630.702148
10657.955078
10626.430664
10600.287109
10594.521484
10647.916016
10715.720703
10748.708984
10789.807617
10749.981445
10677.208984
10624.083008
10594.755859
10575.008789
10629.789062
10725.232422
10769.101562
10748.582031
10686.831055
10633.851562
10580.711914
10562.540039
10578.265625
10618.511719
10623.799805
10628.776367
10664.083008
10677.688477
10637.101562
10580.182617
10562.762695
10579.784180
10653.738281
10726.016602
10777.940430
10789.928711
10772.269531
10744.032227
10707.374023
10680.631836
10668.863281
10680.174805
10693.677734
10697.933594
10711.267578
10728.476562
10718.056641
10708.014648
10684.089844
10670.901367
10648.890625
10646.668945
10649.906250
10674.542969
10687.637695
10717.797852
10743.798828
10752.525391
10764.262695
10768.536133
10777.778320
10787.646484
10810.637695
10811.118164
10810.400391
10790.717773
10784.724609
10790.234375
10781.008789
10789.965820
10800.431641
10795.477539
10794.078125
10793.107422
10785.030273
10779.708984
10777.869141
10789.160156
10788.500000
10781.223633
10772.589844
10754.268555
10749.775391
10752.164062
10754.586914
10739.375000
10735.447266
10754.147461
10757.032227
10769.899414
10788.481445
10791.190430
10801.074219
10798.679688
10765.264648
10733.279297
10705.768555
10688.196289
10698.588867
10730.388672
10777.416016
10814.916992
10826.481445
10819.686523
10827.309570
10830.457031
10811.647461
10817.915039
10812.291016
10803.401367
10807.726562
10832.427734
10830.021484
10802.315430
10780.272461
10775.382812
10770.918945
10723.147461
10718.208008
10705.426758
10696.317383
10697.983398
10704.707031
10722.482422
10728.416016
10755.844727
10762.907227
10729.428711
10708.026367
10699.135742
10710.279297
10725.825195
10757.801758
10793.976562
10814.579102
10815.437500
10823.650391
10823.505859
10804.318359
10795.376953
10797.650391
10809.867188
10808.526367
10824.666016
10855.189453
10845.475586
10849.110352
10846.816406
10841.725586
10829.571289
10813.419922
10803.152344
10799.310547
10798.153320
10783.432617
10760.333984
10713.588867
10685.990234
10692.350586
10694.194336
10700.725586
10714.258789
10717.933594
10728.250000
10748.406250
10748.012695
10756.524414
10764.090820
10767.960938
10773.044922
10761.045898
10748.596680
10737.381836
10738.333984
10742.212891
10747.633789
10759.839844
10775.380859
10779.235352
10800.062500
10810.478516
10781.326172
10752.380859
10736.636719
10742.745117
10754.948242
10778.712891
10784.024414
10787.585938
10774.315430
10769.619141
10766.582031
10781.585938
10804.308594
10831.435547
10866.539062
10878.867188
10841.541992
10829.486328
10836.631836
10859.191406
10875.240234
10894.625000
10890.808594
10847.538086
10814.453125
10796.299805
10776.206055
10771.935547
10764.668945
10779.441406
10809.827148
10807.408203
10823.747070
10842.594727
10843.755859
10828.954102
10832.936523
10832.875977
10846.691406
10859.491211
10872.134766
10893.410156
10906.034180
10904.619141
10908.396484
10878.150391
10841.706055
10812.135742
10784.565430
10767.708984
10777.553711
10779.292969
10787.828125
10793.853516
10798.966797
10811.541016
10794.875000
10779.374023
10770.948242
10767.060547
10776.906250
10787.586914
10813.389648
10817.092773
10815.241211
10801.415039
10793.043945
10776.758789
10778.863281
10776.165039
10775.250977
10770.777344
10783.192383
10790.453125
10796.475586
10784.075195
10748.205078
10757.300781
10767.269531
10779.083984
10789.166992
10775.769531
10770.196289
10778.327148
10766.800781
10763.093750
10768.767578
10773.213867
10773.901367
10773.583984
10759.262695
10769.567383
10790.620117
10811.091797
10821.012695
10831.432617
10818.139648
10789.297852
10758.865234
10744.330078
10743.505859
10748.892578
10742.149414
10734.968750
10716.675781
10722.708984
10729.833984
10770.231445
10805.671875
10815.643555
10827.958984
10839.448242
10851.722656
10834.572266
10820.723633
10805.422852
10773.634766
10765.388672
10765.624023
10772.339844
10772.169922
10764.325195
10765.859375
10767.003906
10756.218750
10768.111328
10766.179688
10762.167969
10744.124023
10747.713867
10767.407227
10802.269531
10814.755859
10804.281250
10795.822266
10783.665039
10782.898438
10774.911133
10749.011719
10740.903320
10760.019531
10778.311523
10787.483398
10807.068359
10796.172852
10740.226562
10678.982422
10679.153320
10719.142578
10744.101562
10751.390625
10759.236328
10731.588867
10680.176758
10620.962891
10614.766602
10647.575195
10738.558594
10820.983398
10863.288086
10819.682617
10749.775391
10707.910156
10671.451172
10661.873047
10718.299805
10800.848633
10840.477539
10849.791016
10818.154297
10750.314453
10681.497070
10618.217773
10560.886719
10595.249023
10693.269531
10763.219727
10815.818359
10835.418945
10814.684570
10776.622070
10711.233398
10678.207031
10674.598633
10696.391602
10727.151367
10751.462891
10764.577148
10769.437500
10774.147461
10767.032227
10764.362305
10742.614258
10727.197266
10731.118164
10728.987305
10723.638672
10754.924805
10751.322266
10795.387695
10838.393555
10863.477539
10879.877930
10881.074219
10877.751953
10887.444336
10890.472656
10901.042969
10894.792969
10891.691406
10901.701172
10911.175781
10906.345703
10918.726562
10935.089844
10934.050781
10915.507812
10909.337891
10905.559570
10899.355469
10885.972656
10859.007812
10829.550781
10800.146484
10787.678711
10788.652344
10775.933594
10778.816406
10798.074219
10808.980469
10809.310547
10795.168945
10804.534180
10815.293945
10825.424805
10816.619141
10803.597656
10763.728516
10728.333984
10721.881836
10735.198242
10741.483398
10750.581055
10772.601562
10773.311523
10778.979492
10770.706055
10784.583984
10789.121094
10781.254883
10773.497070
10766.049805
10748.006836
10738.617188
10726.020508
10749.235352
10758.090820
10752.769531
10772.492188
10799.278320
10819.741211
10825.462891
10814.848633
10809.381836
10797.624023
10755.910156
10744.329102
10715.983398
10689.406250
10672.164062
10672.594727
10677.487305
10699.781250
10727.513672
10755.586914
10780.599609
10801.442383
10801.767578
10795.569336
10777.658203
10769.664062
10750.137695
10768.761719
10772.775391
10777.269531
10778.974609
10790.924805
10798.334961
10821.990234
10845.769531
10877.499023
10895.093750
10870.053711
10861.441406
10856.421875
10831.174805
10799.301758
10773.428711
10773.067383
10788.778320
10808.724609
10856.354492
10889.226562
10835.152344
10765.780273
10731.285156
10745.672852
10783.346680
10839.296875
10859.936523
10820.155273
10747.710938
10729.379883
10718.464844
10735.211914
10765.677734
10781.946289
10816.193359
10845.091797
10860.235352
10832.413086
10819.022461
10782.728516
10736.536133
10709.558594
10726.152344
10759.925781
10801.134766
10850.261719
10879.026367
10865.424805
10812.472656
10762.821289
10728.564453
10732.796875
10773.440430
10842.522461
10869.711914
10871.591797
10866.266602
10856.709961
10829.250000
10754.221680
10716.383789
10751.707031
10839.403320
10943.758789
10979.752930
10995.965820
10986.685547
10956.580078
10900.464844
10878.800781
10872.699219
10886.715820
10932.208984
10963.251953
10976.183594
10963.828125
10948.618164
10941.495117
10922.142578
10907.683594
10913.974609
10911.854492
10899.449219
10900.359375
10910.958984
10920.469727
10912.654297
10928.986328
10942.945312
10954.245117
10947.535156
10955.101562
10954.628906
10940.875977
10931.173828
10924.141602
10921.866211
10924.423828
10928.414062
10927.501953
10918.444336
10900.181641
10908.892578
10909.856445
10870.471680
10805.728516
10784.518555
10813.409180
10893.493164
10960.694336
10994.835938
10985.638672
10956.394531
10899.599609
10857.151367
10846.350586
10847.768555
10865.613281
10882.787109
10894.440430
10878.924805
10879.314453
10866.943359
10859.041016
10854.035156
10850.715820
10856.232422
10869.639648
10855.241211
10849.934570
10846.926758
10851.483398
10873.591797
10871.077148
10857.560547
10865.725586
10868.213867
10868.355469
10895.226562
10895.947266
10907.576172
10906.938477
10920.390625
10933.508789
10925.865234
10921.225586
10905.459961
10906.396484
10920.198242
10944.202148
10958.686523
10944.150391
10911.512695
10892.856445
10862.197266
10855.875000
10840.823242
10830.166992
10823.743164
10800.573242
10759.707031
10779.820312
10834.640625
10886.074219
10920.727539
10929.608398
10896.090820
10863.816406
10841.875000
10814.883789
10804.115234
10803.419922
10809.403320
10828.998047
10840.380859
10831.134766
10806.759766
10758.689453
10689.452148
10646.095703
10669.230469
10731.137695
10798.271484
10833.718750
10855.608398
10860.581055
10804.508789
10760.068359
10764.647461
10786.492188
10825.261719
10864.531250
10904.909180
10921.516602
10904.232422
10887.125977
10862.101562
10834.490234
10799.223633
10808.386719
10824.434570
10833.385742
10845.418945
10857.456055
10878.328125
10879.937500
10871.043945
10878.540039
10886.568359
10876.769531
10891.463867
10912.578125
10914.117188
10920.048828
10934.048828
10928.750977
10932.518555
10918.385742
10922.247070
10924.562500
10917.168945
10945.831055
10956.285156
10957.108398
10971.553711
10964.016602
10953.813477
10921.457031
10909.085938
10920.700195
10939.208008
10946.054688
10953.252930
10936.641602
10906.010742
10876.105469
10879.413086
10869.821289
10852.725586
10849.066406
10839.583984
10815.981445
10810.995117
10829.195312
10851.049805
10863.346680
10846.722656
10847.612305
10820.691406
10788.809570
10787.848633
10813.797852
10835.687500
10861.580078
10882.518555
10910.993164
10876.495117
10837.669922
10826.716797
10839.489258
10845.644531
10847.656250
10858.125000
10857.836914
10854.510742
10831.826172
10854.995117
10882.605469
10904.974609
10895.715820
10880.981445
10851.690430
10811.230469
10784.621094
10760.789062
10730.142578
10730.225586
10749.776367
10760.548828
10764.220703
10768.528320
10759.530273
10750.808594
10749.423828
10757.281250
10773.839844
10788.451172
10802.557617
10811.615234
10834.105469
10848.734375
10845.803711
10850.933594
10854.377930
10862.490234
10894.530273
10915.778320
10930.098633
10943.058594
10943.443359
10950.933594
10938.940430
10927.659180
10921.169922
10924.409180
10927.088867
10966.799805
11006.357422
11032.787109
11051.985352
11080.400391
11069.084961
11044.217773
11006.996094
10956.322266
10920.746094
10899.745117
10891.169922
10897.842773
10911.301758
10940.999023
```
