## Supplementary material for "Functional connectivity across the human subcortical auditory system using an autoregressive matrix-Gaussian copula graphical model approach with partial correlations": Code: roi-14_mean_ts.txt

```
11215.993164
11213.941406
11110.588867
11037.869141
11007.724609
10989.125000
11050.778320
11146.996094
11162.596680
11134.765625
11163.328125
11161.187500
11137.232422
11051.416016
11058.804688
11080.639648
11021.005859
11012.255859
11062.142578
11019.375000
10996.096680
10968.043945
10958.467773
10977.662109
10984.664062
11037.522461
11081.894531
11040.506836
11097.206055
11079.632812
11005.818359
11004.395508
11015.040039
11028.843750
11072.521484
11170.180664
11235.182617
11201.103516
11194.643555
11161.567383
11055.964844
11027.751953
11034.654297
11031.853516
11011.413086
10991.131836
11028.922852
11039.449219
11089.184570
11076.938477
11061.893555
11066.191406
11010.435547
11010.021484
10995.224609
11047.075195
11073.458984
11014.247070
11010.621094
11033.900391
11045.037109
11024.119141
11008.548828
10935.003906
10881.711914
10921.857422
10983.063477
10936.988281
10898.511719
10962.358398
11117.519531
11158.448242
11220.674805
11272.627930
11343.061523
11370.297852
11392.315430
11443.583008
11451.095703
11421.623047
11449.927734
11421.018555
11332.310547
11229.711914
11166.366211
11127.803711
11079.697266
11133.727539
11180.029297
11179.050781
11205.721680
11216.925781
11174.402344
11130.355469
11096.454102
11093.985352
11069.403320
11042.543945
11030.964844
11012.346680
10946.484375
10967.862305
11019.597656
11016.627930
10999.790039
10973.011719
10956.472656
10962.070312
10974.082031
10973.406250
10952.693359
10874.681641
10883.037109
10957.333008
10996.137695
10970.086914
11004.135742
10942.342773
10903.888672
10900.274414
10945.436523
11071.665039
11128.909180
11129.064453
11081.852539
11008.662109
10920.960938
10878.955078
10867.983398
10939.636719
11084.623047
11203.083984
11223.931641
11169.983398
11044.722656
10929.558594
10890.923828
10862.326172
10936.920898
11041.888672
11089.225586
11093.144531
11025.420898
10973.813477
10829.718750
10752.760742
10765.613281
10905.181641
11022.009766
11111.380859
11133.879883
11110.059570
11073.917969
11026.747070
10960.413086
10866.991211
10894.929688
10976.728516
11001.622070
11000.986328
11045.970703
11049.435547
11046.024414
11087.925781
11085.282227
11041.628906
11021.999023
11019.128906
11021.707031
10989.566406
10988.482422
10999.728516
10952.473633
10945.883789
10992.398438
11029.016602
11053.815430
11073.408203
11107.665039
11088.603516
11023.631836
11014.501953
11029.748047
10991.294922
11053.030273
11109.226562
11081.387695
11062.925781
11046.953125
11009.607422
10983.356445
10986.916016
11000.943359
10983.500977
11011.077148
10963.990234
10962.375977
10984.109375
11015.669922
11018.217773
11010.775391
10977.548828
10997.207031
10989.702148
10980.840820
11004.130859
11044.024414
11078.433594
11057.762695
11052.532227
11022.963867
10973.199219
11001.688477
11027.166016
11048.095703
11063.321289
11115.033203
11136.261719
11050.585938
11042.979492
11050.482422
11031.541016
10982.247070
10982.631836
11001.425781
10967.008789
11010.785156
11022.150391
11053.817383
11055.677734
11067.788086
11077.980469
11041.296875
10997.195312
11002.626953
10998.794922
10995.105469
11002.744141
11053.558594
11026.976562
11018.351562
10979.955078
10952.528320
10876.457031
10906.152344
10949.990234
10970.091797
11027.360352
11045.541016
11056.386719
11029.190430
11070.954102
11026.075195
10993.966797
10963.179688
10986.945312
11029.331055
11019.784180
11080.732422
11079.626953
11056.662109
11034.554688
11019.031250
11034.780273
11060.550781
11079.803711
11111.117188
11076.281250
11079.589844
11057.208008
11053.797852
10976.892578
10931.935547
10980.430664
10968.235352
11029.857422
11086.231445
11111.614258
11087.236328
11118.759766
11075.240234
11024.206055
10989.871094
11008.875000
11005.571289
10971.296875
10909.202148
10959.748047
10992.467773
10975.117188
11005.416992
11043.023438
11056.524414
11063.759766
11070.541016
11065.471680
10992.451172
10928.181641
11009.708008
11034.270508
10991.180664
10914.823242
10891.612305
10944.833984
10979.206055
11033.447266
11093.131836
11109.837891
11156.295898
11139.531250
11201.311523
11152.893555
11037.041992
11038.465820
11041.333008
11044.722656
11012.692383
10996.623047
11001.335938
11015.326172
10956.071289
10908.031250
10950.789062
10971.522461
10875.919922
10802.723633
10909.604492
10937.478516
10941.488281
10928.386719
10925.476562
10911.291992
10916.809570
10912.572266
10892.330078
10889.950195
10964.959961
11009.853516
11036.714844
11049.970703
11046.421875
11019.561523
10959.391602
10982.676758
10966.822266
10875.025391
10899.075195
10919.545898
10873.721680
10861.996094
10945.403320
10938.283203
10919.103516
10887.622070
10916.204102
10906.735352
10894.499023
10907.287109
10969.030273
11000.774414
10995.694336
11007.903320
10990.267578
10953.774414
10960.527344
10947.919922
10919.740234
10942.377930
10988.397461
10976.259766
11002.410156
11005.550781
10969.888672
10962.568359
10994.666992
11018.210938
10991.101562
10946.045898
10944.703125
10945.130859
10888.288086
10852.739258
10837.045898
10838.397461
10847.777344
10861.331055
10895.252930
10881.164062
10902.055664
10920.494141
10990.631836
11056.802734
11089.871094
11070.602539
10983.510742
10998.166992
11020.751953
10979.849609
10914.703125
10845.965820
10820.441406
10862.739258
10872.542969
10902.508789
10892.819336
10921.243164
10943.529297
10958.839844
10990.979492
10961.671875
10929.500977
10941.461914
10896.819336
10838.633789
10801.797852
10790.765625
10816.060547
10821.144531
10982.681641
11035.810547
10990.769531
10979.522461
10965.355469
10902.868164
10866.438477
10832.100586
10834.845703
10865.636719
10880.531250
10917.440430
10936.874023
10952.845703
10934.505859
10906.306641
10880.462891
10827.205078
10902.186523
11015.216797
11033.323242
11032.532227
11030.683594
10955.054688
10840.174805
10733.842773
10710.251953
10758.802734
10844.607422
11052.583008
11029.592773
10925.296875
10797.397461
10743.914062
10789.159180
10940.823242
11050.659180
11129.405273
11117.194336
11023.910156
10950.312500
10846.860352
10774.010742
10814.395508
10955.800781
11022.562500
11075.784180
11044.510742
10910.387695
10793.551758
10745.009766
10678.667969
10690.339844
10858.671875
10947.184570
10998.185547
10962.075195
10895.442383
10888.928711
10803.859375
10745.666992
10770.619141
10759.365234
10793.864258
10911.641602
11000.828125
11040.071289
10999.152344
10978.770508
10913.252930
10854.792969
10807.866211
10895.125000
10959.910156
10962.122070
10997.177734
10999.596680
11025.246094
11059.325195
11049.234375
11055.181641
11037.562500
10967.331055
10934.114258
10909.471680
10881.990234
10785.321289
10832.100586
10880.400391
10854.315430
10801.936523
10899.813477
11032.537109
11060.944336
11058.760742
11060.925781
11043.448242
10973.975586
10994.053711
11006.695312
10966.184570
10899.951172
10858.512695
10875.170898
10913.014648
10943.539062
10939.236328
10957.068359
10916.999023
10912.765625
10849.676758
10770.387695
10744.723633
10810.270508
10917.534180
10959.341797
10987.388672
10956.506836
10934.681641
10960.023438
10916.041016
10833.747070
10723.689453
10664.269531
10654.003906
10798.393555
10909.708008
10990.250000
11017.079102
11004.705078
11029.573242
10953.789062
10868.613281
10774.681641
10802.212891
10907.808594
10951.362305
11003.614258
11026.519531
10951.970703
10921.647461
10930.574219
10895.908203
10788.625000
10675.270508
10644.662109
10627.790039
10598.184570
10570.014648
10609.370117
10654.676758
10766.082031
10879.120117
10974.292969
11021.534180
11022.637695
10936.624023
10799.591797
10732.421875
10644.844727
10614.185547
10660.752930
10735.683594
10836.054688
10842.660156
10900.794922
10984.751953
11023.180664
11066.049805
11084.749023
11056.171875
11026.809570
10906.643555
10812.789062
10687.458008
10559.428711
10597.735352
10689.074219
10749.735352
10860.971680
11005.999023
11023.488281
10926.358398
10842.579102
10869.986328
10875.889648
10877.348633
10896.072266
10983.738281
10953.883789
10918.768555
10971.426758
10991.581055
11067.045898
11080.512695
11092.844727
11096.546875
11026.199219
10940.435547
10881.524414
10876.292969
10868.028320
10841.005859
10902.901367
10969.579102
11012.822266
11078.879883
11141.644531
11107.740234
11001.780273
10885.837891
10846.672852
10854.034180
10933.743164
11040.618164
11113.130859
11092.204102
11032.579102
11030.001953
10968.901367
10780.130859
10722.533203
10770.753906
10902.621094
10991.037109
11016.500977
10966.035156
10911.160156
10952.119141
10963.119141
10906.827148
10921.417969
10991.946289
11016.499023
11064.859375
11106.242188
11048.597656
11056.254883
11024.508789
10949.372070
10931.745117
10894.508789
10893.938477
10894.278320
10829.793945
10862.256836
10868.200195
10814.421875
10728.985352
10762.451172
10852.135742
10967.878906
11007.734375
11037.026367
10999.528320
10956.499023
10977.288086
10980.797852
10971.764648
10995.291992
11024.621094
11032.226562
11025.169922
11045.527344
10998.196289
10936.664062
10830.187500
10721.136719
10785.376953
10872.225586
10942.608398
10999.139648
11017.539062
11031.275391
10911.668945
10775.457031
10803.226562
10799.231445
10827.457031
10934.833008
10946.864258
10898.797852
10879.714844
10876.938477
10817.457031
10767.578125
10825.224609
10873.830078
10847.018555
10749.980469
10718.978516
10815.217773
10853.716797
10784.275391
10782.255859
10803.864258
10833.141602
10865.209961
10884.242188
10913.815430
10869.180664
10865.943359
10968.441406
10997.156250
11000.647461
10983.350586
10949.005859
10918.462891
10885.313477
10899.054688
10825.782227
10766.586914
10703.197266
10638.923828
10662.382812
10801.667969
10848.618164
10833.199219
10786.657227
10773.487305
10705.281250
10649.522461
10739.491211
10938.460938
11060.297852
11141.618164
11167.209961
11164.446289
11025.764648
10961.385742
10980.534180
10969.687500
10877.033203
10889.328125
10907.641602
10842.462891
10755.471680
10736.058594
10805.970703
10795.134766
10754.507812
10800.802734
10834.763672
10910.155273
10925.936523
10966.779297
11016.428711
10922.291992
10780.344727
10752.014648
10754.550781
10813.854492
10925.100586
10884.391602
10837.276367
10751.628906
10721.362305
10653.197266
10660.686523
10700.186523
10837.407227
10939.250000
10940.611328
10953.412109
10894.460938
10903.581055
10890.418945
10807.704102
10761.522461
10801.648438
10811.864258
10813.241211
10909.014648
10910.991211
10867.687500
10795.875000
10789.061523
10763.200195
10719.168945
10754.647461
10833.448242
10919.627930
11003.433594
11064.010742
11066.137695
11123.748047
11145.230469
11142.416992
11103.380859
11033.774414
11009.445312
10939.890625
10917.085938
10848.327148
10771.733398
10729.994141
10659.524414
10695.398438
10802.301758
10890.100586
10853.174805
10758.695312
10689.978516
10629.889648
10702.940430
10829.505859
10881.204102
10872.387695
10813.857422
10765.637695
10798.951172
10773.910156
10801.000977
10917.362305
10976.050781
11032.660156
11053.697266
11045.109375
11035.712891
10954.122070
10992.482422
11011.752930
11006.171875
10902.470703
10822.030273
10863.855469
10841.466797
10818.896484
10843.936523
10897.335938
10923.406250
10865.989258
10866.215820
10911.320312
10952.688477
11005.862305
10963.915039
10901.353516
10790.705078
10708.341797
10629.682617
10589.652344
10546.345703
10497.558594
10524.623047
10666.976562
10824.160156
10837.553711
10809.782227
10823.558594
10893.326172
10895.815430
10850.574219
10901.458984
10952.232422
10911.733398
10884.916016
10911.030273
10936.968750
10867.452148
10893.013672
10840.799805
10783.623047
10787.512695
10871.767578
10894.533203
10908.341797
10894.963867
10933.639648
11027.083984
11094.909180
11102.649414
11096.046875
11076.009766
10997.758789
10825.599609
10715.318359
10610.348633
10583.877930
10636.643555
10662.251953
10796.617188
```
