## Supplementary material for "Functional connectivity across the human subcortical auditory system using an autoregressive matrix-Gaussian copula graphical model approach with partial correlations": Code: roi-15_mean_ts.txt

```
11327.460938
11243.041992
11153.218750
11096.196289
11062.736328
11065.627930
11082.897461
11104.018555
11121.626953
11129.405273
11110.656250
11092.339844
11065.065430
11047.165039
11051.375977
11054.112305
11032.689453
11039.652344
11043.217773
11046.672852
11058.702148
11039.499023
11042.541992
11056.339844
11049.830078
11053.394531
11072.422852
11089.061523
11101.333984
11108.022461
11121.726562
11138.193359
11136.705078
11124.522461
11125.598633
11115.384766
11111.244141
11112.096680
11118.167969
11119.963867
11086.941406
11067.360352
11053.049805
11068.279297
11082.931641
11090.983398
11097.623047
11093.175781
11097.165039
11086.347656
11082.888672
11076.824219
11071.596680
11049.799805
11072.181641
11071.992188
11086.882812
11092.045898
11100.794922
11142.956055
11145.750977
11165.950195
11168.186523
11163.236328
11162.552734
11166.944336
11165.431641
11150.332031
11133.684570
11105.937500
11095.151367
11081.013672
11076.327148
11051.858398
11049.316406
11049.595703
11061.159180
11075.931641
11087.491211
11096.719727
11112.551758
11138.953125
11142.325195
11132.438477
11119.265625
11110.393555
11097.581055
11077.334961
11070.081055
11068.466797
11077.666016
11076.477539
11082.474609
11074.808594
11082.270508
11097.164062
11118.989258
11131.393555
11138.516602
11145.818359
11142.653320
11139.800781
11147.302734
11143.283203
11147.963867
11146.999023
11138.098633
11128.443359
11116.735352
11107.257812
11096.606445
11076.543945
11090.824219
11111.976562
11131.121094
11144.005859
11157.625000
11145.620117
11115.652344
11098.011719
11123.846680
11171.712891
11210.455078
11232.348633
11199.966797
11145.425781
11077.878906
11033.203125
11012.806641
11082.333984
11161.284180
11219.378906
11220.969727
11157.669922
11097.958008
11040.331055
11029.752930
11043.083984
11080.228516
11105.127930
11117.892578
11130.081055
11118.660156
11092.056641
11025.759766
10982.156250
11006.776367
11080.423828
11149.201172
11212.762695
11245.290039
11232.699219
11194.103516
11147.380859
11125.142578
11126.634766
11124.978516
11134.125000
11146.390625
11154.892578
11173.382812
11193.118164
11179.708984
11155.787109
11137.403320
11111.065430
11098.768555
11105.589844
11136.269531
11145.291992
11164.566406
11186.763672
11195.006836
11217.456055
11210.885742
11212.427734
11222.261719
11246.030273
11260.958984
11252.063477
11243.508789
11247.217773
11242.126953
11226.181641
11240.545898
11244.958008
11245.622070
11246.801758
11249.686523
11256.580078
11277.648438
11280.313477
11284.877930
11276.933594
11268.379883
11263.389648
11253.716797
11250.715820
11257.773438
11251.898438
11248.986328
11238.750000
11249.195312
11249.342773
11248.659180
11267.637695
11268.632812
11266.796875
11264.477539
11234.635742
11209.579102
11185.454102
11168.223633
11172.806641
11198.918945
11220.876953
11238.655273
11237.437500
11225.077148
11220.673828
11212.361328
11202.755859
11207.538086
11199.892578
11203.953125
11210.294922
11225.340820
11229.577148
11240.485352
11239.801758
11228.377930
11224.047852
11193.102539
11189.142578
11178.096680
11185.486328
11182.715820
11191.854492
11196.717773
11193.038086
11228.465820
11235.794922
11202.615234
11172.188477
11180.424805
11204.586914
11239.334961
11274.155273
11295.233398
11297.616211
11299.785156
11294.028320
11275.248047
11254.473633
11238.051758
11237.127930
11237.536133
11238.970703
11260.645508
11291.082031
11292.825195
11293.841797
11282.507812
11283.094727
11286.963867
11296.166016
11309.375977
11308.407227
11290.529297
11275.259766
11245.870117
11200.314453
11175.770508
11175.983398
11189.438477
11190.978516
11205.302734
11215.261719
11223.259766
11241.951172
11245.937500
11262.144531
11273.742188
11280.316406
11291.069336
11290.345703
11266.125000
11256.918945
11269.215820
11265.731445
11270.360352
11271.885742
11293.134766
11294.497070
11309.236328
11297.084961
11267.460938
11239.354492
11231.277344
11231.839844
11252.108398
11271.862305
11290.340820
11300.797852
11286.428711
11287.726562
11283.593750
11292.748047
11309.898438
11349.049805
11374.940430
11397.163086
11359.338867
11339.721680
11333.226562
11357.419922
11384.805664
11406.910156
11403.472656
11377.231445
11343.587891
11305.428711
11280.931641
11272.815430
11237.000977
11226.210938
11253.840820
11259.315430
11266.804688
11278.619141
11268.480469
11259.283203
11256.490234
11273.045898
11293.625977
11301.875977
11320.847656
11334.556641
11352.625977
11372.361328
11393.754883
11393.274414
11361.515625
11325.324219
11292.230469
11281.832031
11271.618164
11274.491211
11289.273438
11296.867188
11311.189453
11308.999023
11296.815430
11296.117188
11286.558594
11275.141602
11278.188477
11271.505859
11295.208008
11296.372070
11297.210938
11287.097656
11281.741211
11286.250977
11279.154297
11279.375000
11277.609375
11288.183594
11300.982422
11317.661133
11340.660156
11327.198242
11306.476562
11312.194336
11312.161133
11317.629883
11312.206055
11292.227539
11286.002930
11286.366211
11266.950195
11250.908203
11253.933594
11287.467773
11297.020508
11303.141602
11297.492188
11298.416016
11307.766602
11308.845703
11312.200195
11318.068359
11292.760742
11266.285156
11240.796875
11222.583008
11226.982422
11228.270508
11229.409180
11219.944336
11224.211914
11238.853516
11258.277344
11292.625000
11307.560547
11315.661133
11313.840820
11322.811523
11347.958008
11341.485352
11350.123047
11341.344727
11311.915039
11301.898438
11301.072266
11306.875977
11311.114258
11311.200195
11319.588867
11315.110352
11299.035156
11290.426758
11293.545898
11290.960938
11271.056641
11271.000977
11301.294922
11337.941406
11341.716797
11331.848633
11326.859375
11294.885742
11297.873047
11283.250977
11269.839844
11264.152344
11282.034180
11303.356445
11324.715820
11355.204102
11348.117188
11306.800781
11251.986328
11238.234375
11266.363281
11288.659180
11306.661133
11330.804688
11313.692383
11255.241211
11171.500977
11126.464844
11148.861328
11224.052734
11322.384766
11386.133789
11349.251953
11288.997070
11221.592773
11180.655273
11151.369141
11212.073242
11285.051758
11352.582031
11361.956055
11319.171875
11251.286133
11185.546875
11128.691406
11066.714844
11081.120117
11184.608398
11276.307617
11333.563477
11341.788086
11322.108398
11273.916992
11227.726562
11205.440430
11202.696289
11227.959961
11257.322266
11293.633789
11315.505859
11339.359375
11341.686523
11324.070312
11324.594727
11302.186523
11283.999023
11286.776367
11290.219727
11290.638672
11316.249023
11314.737305
11377.458008
11415.150391
11438.218750
11441.518555
11445.367188
11430.936523
11424.794922
11418.515625
11407.779297
11391.571289
11382.036133
11379.916992
11378.762695
11363.148438
11369.907227
11386.598633
11377.885742
11363.244141
11365.029297
11369.182617
11363.959961
11370.212891
11356.184570
11345.620117
11341.077148
11338.766602
11323.061523
11323.949219
11330.964844
11344.738281
11356.971680
11366.522461
11363.824219
11365.857422
11370.536133
11380.390625
11374.546875
11367.903320
11348.273438
11312.830078
11313.051758
11331.203125
11341.749023
11348.865234
11349.092773
11331.542969
11325.263672
11319.257812
11317.712891
11337.086914
11330.337891
11347.956055
11337.667969
11316.511719
11308.262695
11280.305664
11297.376953
11343.456055
11343.875977
11356.209961
11364.796875
11380.772461
11383.344727
11362.849609
11349.815430
11347.402344
11312.821289
11288.121094
11245.282227
11234.825195
11233.915039
11249.725586
11265.356445
11288.564453
11325.004883
11360.489258
11383.824219
11395.156250
11398.058594
11373.131836
11350.719727
11336.424805
11303.178711
11303.046875
11319.967773
11313.729492
11318.800781
11326.741211
11352.780273
11375.235352
11388.034180
11401.721680
11400.287109
11374.741211
11343.976562
11319.825195
11292.529297
11272.468750
11253.448242
11266.025391
11293.373047
11323.722656
11360.847656
11381.119141
11335.645508
11281.854492
11258.030273
11265.785156
11311.349609
11365.159180
11380.162109
11349.591797
11307.459961
11281.833984
11278.360352
11312.683594
11343.608398
11358.463867
11368.407227
11389.000977
11381.568359
11341.030273
11312.495117
11292.402344
11265.254883
11243.754883
11253.862305
11301.184570
11347.018555
11415.051758
11451.984375
11455.537109
11404.102539
11336.610352
11291.651367
11300.813477
11345.669922
11414.574219
11456.158203
11474.549805
11463.898438
11433.777344
11380.412109
11310.879883
11257.589844
11261.525391
11350.537109
11453.441406
11494.974609
11496.383789
11484.276367
11457.811523
11393.397461
11363.006836
11358.364258
11382.861328
11428.785156
11471.655273
11498.739258
11506.273438
11492.843750
11462.309570
11456.515625
11432.358398
11433.882812
11433.387695
11433.112305
11419.608398
11416.659180
11430.181641
11414.477539
11415.484375
11439.627930
11447.826172
11439.082031
11454.244141
11467.239258
11456.506836
11446.987305
11449.580078
11446.649414
11465.973633
11471.330078
11479.255859
11481.441406
11460.021484
11446.578125
11444.880859
11407.221680
11329.313477
11292.493164
11307.413086
11389.276367
11475.616211
11514.851562
11502.291016
11481.518555
11423.359375
11375.399414
11340.628906
11353.263672
11384.055664
11412.891602
11438.902344
11427.261719
11420.624023
11413.070312
11395.115234
11395.303711
11384.657227
11372.260742
11351.641602
11335.906250
11338.627930
11342.214844
11346.721680
11344.857422
11353.850586
11363.725586
11374.499023
11385.738281
11393.354492
11409.320312
11406.288086
11415.282227
11425.611328
11439.833984
11445.759766
11441.588867
11423.326172
11408.281250
11378.970703
11387.708984
11400.341797
11414.879883
11407.253906
11379.211914
11367.160156
11359.944336
11358.011719
11359.261719
11356.997070
11346.847656
11320.713867
11291.907227
11322.808594
11377.526367
11437.363281
11473.588867
11464.945312
11419.850586
11374.064453
11348.379883
11331.541992
11320.727539
11325.259766
11310.513672
11316.366211
11325.166992
11316.264648
11306.272461
11281.026367
11244.521484
11202.249023
11221.248047
11288.959961
11374.446289
11418.860352
11428.007812
11424.425781
11367.200195
11314.224609
11301.375977
11330.141602
11370.509766
11417.202148
11453.096680
11467.269531
11452.044922
11434.670898
11416.551758
11404.487305
11387.378906
11394.245117
11403.667969
11420.079102
11440.951172
11461.791992
11469.443359
11478.252930
11476.952148
11463.308594
11464.668945
11450.511719
11458.576172
11474.206055
11466.667969
11472.829102
11472.916992
11468.141602
11456.824219
11461.875977
11453.624023
11452.378906
11447.771484
11472.287109
11493.800781
11495.702148
11509.876953
11513.965820
11500.033203
11482.823242
11468.944336
11461.625000
11459.904297
11458.723633
11455.102539
11436.283203
11406.409180
11361.667969
11355.712891
11346.208008
11335.255859
11342.666992
11338.632812
11330.323242
11314.154297
11322.691406
11345.674805
11339.211914
11340.358398
11333.539062
11312.374023
11300.553711
11297.918945
11324.467773
11356.717773
11387.936523
11429.775391
11443.911133
11423.227539
11401.320312
11394.815430
11398.545898
11412.808594
11434.717773
11449.697266
11421.369141
11403.400391
11400.339844
11444.992188
11458.562500
11484.851562
11476.386719
11463.578125
11434.224609
11410.131836
11380.944336
11358.050781
11347.749023
11344.916016
11329.004883
11312.216797
11290.714844
11286.978516
11281.592773
11280.202148
11267.146484
11280.755859
11322.784180
11345.458008
11372.640625
11389.468750
11408.896484
11425.282227
11426.797852
11420.898438
11420.980469
11428.733398
11441.118164
11462.798828
11488.039062
11503.670898
11482.150391
11461.996094
11444.849609
11427.040039
11410.506836
11412.502930
11427.180664
11461.982422
11499.861328
11539.324219
11572.590820
11601.009766
11599.135742
11584.982422
11554.750000
11521.354492
11479.862305
11466.059570
11430.757812
11443.656250
11445.777344
11472.721680
```
