## Supplementary material for "Functional connectivity across the human subcortical auditory system using an autoregressive matrix-Gaussian copula graphical model approach with partial correlations": Code: roi-00_mean_ts.txt

```
10273.913086
10187.106445
10155.986328
10135.889648
10099.519531
10093.921875
10105.998047
10087.746094
10055.696289
10068.159180
10085.827148
10079.141602
10080.388672
10131.644531
10119.541992
10076.595703
10076.664062
10077.679688
10057.469727
10031.326172
10075.285156
10060.490234
10058.916016
10071.171875
10111.500977
10094.720703
10095.372070
10077.869141
10051.352539
10085.748047
10108.330078
10030.633789
10107.172852
10126.662109
10119.933594
10079.300781
10046.047852
10039.200195
10037.958984
10017.262695
10005.221680
10022.027344
10028.773438
10007.117188
10036.484375
10081.414062
10067.166992
10057.169922
10069.524414
10070.361328
10064.743164
10060.198242
10075.696289
10061.252930
10048.664062
10054.629883
10040.472656
10017.967773
10028.227539
10039.539062
10037.720703
10043.545898
10069.420898
10081.059570
10046.532227
10042.500977
10054.813477
10040.233398
10028.743164
10045.642578
10051.415039
10036.902344
10024.304688
10031.407227
10022.075195
10045.901367
10069.446289
10030.074219
10044.423828
10067.772461
10064.462891
10046.251953
10073.078125
10079.013672
10040.264648
10031.525391
10024.761719
9996.965820
9973.653320
9992.661133
10010.773438
10013.909180
10039.090820
10056.320312
10066.588867
10064.324219
10058.182617
10066.691406
10036.129883
10041.114258
10049.522461
10036.035156
10044.508789
10051.724609
10053.625000
10024.705078
10019.749023
10029.063477
9990.567383
9975.116211
10006.114258
10033.852539
10018.181641
10041.331055
10047.030273
10029.978516
10012.128906
10026.192383
10033.583984
10011.885742
10013.888672
10048.407227
10037.013672
10011.684570
10015.004883
10028.622070
10002.141602
9986.615234
10001.638672
10003.188477
10011.062500
10000.426758
10029.925781
10023.977539
10012.480469
10027.221680
10038.826172
10026.425781
9992.362305
9997.511719
10007.246094
9998.328125
10008.497070
10036.990234
10027.825195
10021.347656
10029.991211
10043.106445
10012.990234
10002.330078
10028.542969
10010.912109
9984.496094
10003.747070
10032.014648
10024.514648
10033.028320
10065.118164
10051.885742
10044.772461
10043.722656
10047.745117
10006.914062
10022.270508
10038.588867
10012.788086
10007.042969
10026.344727
10039.711914
10005.920898
9988.960938
9983.463867
9996.549805
10022.095703
10045.435547
10037.780273
10005.483398
10003.869141
10002.051758
9975.850586
9961.723633
9966.939453
9970.760742
9967.849609
9980.412109
9999.967773
9982.371094
9981.913086
9996.628906
10009.121094
10004.388672
10011.466797
10022.676758
10042.266602
10016.590820
10022.404297
10017.177734
9982.459961
9972.668945
9969.733398
9982.240234
9962.629883
10002.506836
10038.338867
10058.482422
10023.312500
10024.901367
10041.986328
10019.178711
10020.241211
10012.728516
10003.202148
9983.888672
10019.322266
10025.582031
10031.520508
10048.474609
10074.671875
10034.887695
10000.835938
10000.881836
9984.000000
9933.370117
9901.553711
9924.675781
9973.748047
9999.352539
10009.181641
10025.263672
10009.919922
9988.814453
9984.003906
9990.090820
9993.228516
9987.976562
9987.779297
9969.252930
9989.835938
9963.222656
9955.594727
9977.509766
9966.966797
9939.116211
9972.496094
9989.024414
9980.497070
9990.950195
9978.399414
9979.262695
9978.939453
9994.680664
10001.955078
10003.734375
10008.523438
9997.879883
10005.640625
10029.156250
10019.657227
10037.996094
10062.971680
10070.322266
10050.663086
10023.193359
10011.792969
10001.735352
9999.177734
10031.661133
9994.477539
10008.740234
9991.186523
9985.879883
10003.183594
10005.889648
9993.663086
10006.285156
10038.390625
10004.215820
9998.786133
10005.352539
9999.011719
9983.731445
10012.319336
10010.861328
9976.975586
9992.353516
10010.077148
10032.642578
10034.729492
10045.809570
10048.766602
10036.971680
10031.022461
9995.555664
9970.478516
9961.899414
9955.605469
9970.799805
9997.352539
10012.673828
10016.290039
9994.993164
10009.005859
10006.457031
9981.616211
10001.700195
9993.928711
9999.784180
10034.270508
10058.153320
10076.137695
10080.082031
10095.938477
10098.249023
10090.768555
10066.506836
10028.234375
10029.643555
9988.022461
10001.789062
10008.701172
9993.208008
9958.053711
9956.345703
9959.892578
9939.059570
9940.286133
9967.551758
9973.715820
10004.761719
9995.232422
10001.788086
10010.061523
10021.389648
10002.173828
9968.634766
9957.329102
9929.882812
9932.183594
9936.419922
9954.977539
9954.796875
9979.643555
10003.418945
10007.360352
10040.184570
10030.588867
10018.019531
10009.032227
9996.607422
9985.339844
9977.975586
9990.350586
10013.708008
10029.046875
10050.825195
10068.655273
10058.794922
10025.727539
10004.635742
9997.578125
9985.857422
9953.045898
9955.556641
9930.940430
9907.579102
9903.248047
9927.014648
9929.842773
9958.919922
9975.569336
9979.494141
9986.854492
9994.353516
10013.512695
10023.127930
10037.411133
10032.917969
10022.797852
10006.559570
9979.182617
9960.991211
9950.996094
9935.354492
9959.769531
9944.250000
9959.184570
9963.290039
9965.254883
10006.279297
9997.867188
9983.858398
9976.747070
9967.395508
9956.008789
9959.314453
9936.997070
9947.236328
9936.892578
9935.213867
9935.332031
9952.048828
9966.307617
9993.758789
9986.316406
9957.725586
9972.048828
9972.666992
9957.227539
9959.400391
9944.333008
9938.474609
9958.744141
9971.892578
9959.744141
9951.795898
9936.176758
9937.398438
9953.575195
9952.529297
9960.597656
9959.204102
9937.233398
9935.431641
9951.622070
9967.632812
9982.690430
9955.160156
9936.826172
9953.529297
9958.952148
9976.671875
9977.148438
9993.177734
10036.888672
10064.859375
10072.522461
10066.786133
10043.858398
10032.990234
10023.843750
10051.086914
10063.499023
10058.916016
10066.685547
10031.611328
9995.422852
10004.621094
10025.806641
10016.491211
10022.780273
10016.159180
10004.792969
9993.472656
9966.606445
9983.437500
9942.132812
9955.987305
9995.106445
10003.787109
10059.041016
10094.664062
10103.495117
10084.120117
10044.567383
10025.966797
9999.951172
9974.426758
9938.707031
9957.196289
9979.911133
10010.200195
10069.845703
10113.218750
10076.066406
9997.855469
9944.356445
9919.555664
9883.973633
9902.824219
9892.838867
9880.645508
9901.414062
9912.487305
9897.551758
9908.661133
9893.244141
9876.747070
9894.635742
9882.280273
9846.357422
9827.216797
9831.653320
9834.634766
9840.689453
9886.747070
9875.766602
9883.375000
9894.938477
9905.108398
9913.720703
9938.939453
9934.856445
9931.275391
9935.178711
9911.883789
9929.745117
9961.855469
9958.052734
10002.940430
10032.121094
10062.342773
10070.931641
10065.765625
10076.989258
10091.466797
10102.005859
10102.641602
10089.524414
10089.964844
10085.644531
10096.362305
10103.747070
10108.476562
10107.555664
10088.248047
10053.979492
10046.158203
10025.622070
10016.000000
10014.428711
10029.949219
10031.805664
10025.796875
10015.813477
10009.469727
9978.407227
9963.135742
9937.013672
9903.158203
9851.459961
9878.958984
9910.166992
9906.847656
9915.204102
9925.935547
9934.767578
9939.134766
9942.819336
9945.099609
9988.630859
9994.997070
9976.993164
10005.447266
10019.631836
10032.438477
10005.288086
9976.619141
9976.782227
9935.980469
9929.257812
9932.062500
9914.801758
9889.281250
9916.060547
9926.457031
9914.940430
9915.234375
9936.253906
9930.246094
9923.660156
9927.457031
9948.186523
9929.162109
9952.707031
9964.407227
9975.041992
9992.006836
10017.411133
10060.866211
10085.665039
10093.813477
10092.095703
10095.367188
10093.741211
10102.589844
10118.077148
10103.424805
10092.304688
10060.401367
10037.646484
10006.394531
9986.017578
9970.012695
9945.050781
9956.122070
9948.009766
9959.392578
9966.301758
9962.007812
9932.745117
9914.788086
9958.589844
9957.147461
9951.529297
9968.660156
9981.712891
9959.621094
9949.371094
9957.018555
9963.542969
9977.296875
10001.110352
9987.353516
9998.131836
10002.672852
10007.699219
10017.999023
10019.145508
10028.611328
10037.637695
10016.191406
10003.432617
9990.470703
9973.336914
9950.066406
9938.511719
9966.905273
9964.635742
9957.739258
9986.733398
9977.828125
9967.354492
9995.056641
10000.795898
9999.204102
9994.424805
9999.540039
10003.775391
10007.951172
10039.854492
10076.072266
10093.455078
10083.548828
10016.916016
9970.265625
9921.986328
9889.585938
9912.121094
9938.922852
9959.485352
10058.650391
10099.801758
10123.379883
10153.288086
10111.793945
10035.289062
9988.157227
9916.829102
9878.196289
9873.428711
9865.717773
9863.826172
9940.268555
10035.088867
10068.155273
10107.658203
10053.746094
9981.305664
9915.130859
9885.345703
9859.995117
9845.562500
9806.361328
9837.950195
9937.200195
10020.995117
10042.748047
10048.165039
10019.722656
9968.813477
9950.194336
9951.500977
9985.629883
9979.600586
9988.080078
10033.010742
10065.375977
10060.402344
10053.815430
10012.347656
9960.043945
9897.752930
9895.047852
9889.276367
9871.515625
9860.042969
9874.922852
9884.431641
9865.935547
9880.541016
9924.302734
9929.981445
9905.147461
9911.615234
9878.966797
9841.880859
9800.399414
9804.034180
9827.415039
9853.458008
9886.195312
9915.425781
9927.098633
9938.568359
9990.938477
10011.669922
10017.000000
9989.165039
9929.691406
9911.073242
9908.551758
9871.041992
9864.613281
9868.156250
9907.844727
9945.846680
10012.459961
10057.235352
10048.602539
9998.229492
9959.516602
9939.300781
9891.755859
9888.705078
9890.562500
9879.016602
9877.517578
9886.284180
9936.125000
10021.366211
10051.806641
10066.017578
10008.938477
9954.087891
9942.607422
9912.681641
9923.337891
9919.991211
9917.666992
9983.678711
10002.498047
10057.397461
10149.765625
10146.931641
10085.504883
10035.863281
10014.532227
9989.089844
9950.222656
9910.363281
9921.441406
9911.247070
9935.844727
9961.295898
9996.625977
10022.047852
10068.976562
10100.385742
10084.310547
10067.951172
10013.563477
9952.171875
9947.475586
9911.546875
9914.843750
9911.393555
9968.539062
9989.751953
10053.121094
10126.771484
10172.044922
10147.276367
10078.870117
10008.608398
10004.783203
9991.224609
9977.823242
10002.710938
9970.831055
9971.657227
10027.995117
10015.455078
10048.719727
10104.161133
10125.666016
10102.468750
10041.593750
10033.827148
9909.271484
9907.971680
9925.027344
9962.666992
9999.922852
9972.095703
9976.059570
9953.393555
9900.686523
9906.175781
9917.215820
9910.031250
9908.587891
9918.173828
9948.029297
9966.683594
9992.013672
9996.171875
10025.093750
10037.778320
10057.738281
10096.549805
10090.575195
10045.820312
10056.651367
10066.130859
10060.537109
10077.291016
10099.693359
10109.424805
10080.937500
10052.599609
10056.347656
10060.918945
10059.585938
10063.825195
10087.048828
10091.608398
10109.894531
10107.768555
10107.468750
10083.335938
10036.893555
10035.867188
10024.191406
10002.940430
9984.632812
9985.531250
9995.656250
9986.366211
9975.171875
9979.634766
9963.404297
9965.458008
9962.172852
9975.584961
9982.881836
9982.887695
9992.661133
10009.869141
10019.497070
10011.590820
10022.111328
10027.420898
10083.444336
10083.512695
10072.892578
10071.107422
10023.676758
9991.494141
9989.565430
9998.527344
9994.581055
9990.219727
10008.760742
10068.211914
10080.723633
10118.660156
10136.279297
10106.032227
10027.387695
9979.157227
9946.039062
9902.463867
9880.170898
9871.042969
9896.154297
9907.100586
9993.500977
10027.070312
10012.237305
10003.055664
9941.295898
9881.448242
9874.992188
9884.261719
9899.955078
9909.149414
9918.333984
9938.904297
9944.983398
9999.673828
```
