## Supplementary material for "Functional connectivity across the human subcortical auditory system using an autoregressive matrix-Gaussian copula graphical model approach with partial correlations": Code: roi-01_mean_ts.txt

```
11094.326172
11022.663086
10987.369141
10927.196289
10851.837891
10880.957031
10810.386719
10790.101562
10711.565430
10757.022461
10779.306641
10739.461914
10801.087891
10916.950195
10896.845703
10868.187500
10860.020508
10850.950195
10781.271484
10751.321289
10832.306641
10869.367188
10875.311523
10838.429688
10926.148438
10886.156250
10889.724609
10883.641602
10779.163086
10867.271484
10932.113281
10801.213867
10873.859375
10872.921875
10872.964844
10796.995117
10741.788086
10702.040039
10738.781250
10727.771484
10748.166016
10763.472656
10741.562500
10781.794922
10765.807617
10867.846680
10806.120117
10792.074219
10828.542969
10799.959961
10845.523438
10796.796875
10829.682617
10795.281250
10858.587891
10813.540039
10818.384766
10790.499023
10846.791016
10803.281250
10803.474609
10855.117188
10849.671875
10865.067383
10806.438477
10777.442383
10792.854492
10758.325195
10745.667969
10809.118164
10697.242188
10745.201172
10743.473633
10792.944336
10766.381836
10776.801758
10822.799805
10769.846680
10787.688477
10810.745117
10758.229492
10756.113281
10812.455078
10809.073242
10745.561523
10776.404297
10746.095703
10710.105469
10711.919922
10753.645508
10773.167969
10740.641602
10784.990234
10791.377930
10771.838867
10795.083008
10783.426758
10794.939453
10747.990234
10781.552734
10761.703125
10802.481445
10809.450195
10792.049805
10767.079102
10721.032227
10745.228516
10692.919922
10696.781250
10677.744141
10737.799805
10727.900391
10709.416992
10832.337891
10732.947266
10766.909180
10701.368164
10731.611328
10693.968750
10673.053711
10694.448242
10775.736328
10729.691406
10761.324219
10710.987305
10744.435547
10699.355469
10676.924805
10697.698242
10685.806641
10687.020508
10700.215820
10716.990234
10712.281250
10710.816406
10710.266602
10691.875977
10736.691406
10681.596680
10692.921875
10677.345703
10666.166992
10659.020508
10726.698242
10677.657227
10677.745117
10664.084961
10708.551758
10691.306641
10717.306641
10768.802734
10685.644531
10676.408203
10692.497070
10650.403320
10655.718750
10727.632812
10676.601562
10646.477539
10706.423828
10744.130859
10710.434570
10657.538086
10690.492188
10750.452148
10692.974609
10721.388672
10712.385742
10701.247070
10632.770508
10638.611328
10668.622070
10669.004883
10619.620117
10714.424805
10677.991211
10625.381836
10586.907227
10598.502930
10541.625977
10583.890625
10601.351562
10601.259766
10647.326172
10677.083008
10626.824219
10607.570312
10617.201172
10585.941406
10557.683594
10576.069336
10655.502930
10654.079102
10643.275391
10648.299805
10672.258789
10604.661133
10568.227539
10547.595703
10582.718750
10558.943359
10558.346680
10636.013672
10682.634766
10667.995117
10621.202148
10583.442383
10533.232422
10508.058594
10562.173828
10568.816406
10550.625977
10505.934570
10547.789062
10550.487305
10544.038086
10658.557617
10654.916016
10640.156250
10595.889648
10573.935547
10522.691406
10475.265625
10438.802734
10495.537109
10572.034180
10559.900391
10636.819336
10616.531250
10573.512695
10564.638672
10551.364258
10520.456055
10496.772461
10458.910156
10517.807617
10556.694336
10564.750977
10485.000977
10507.083984
10552.014648
10526.124023
10450.125977
10509.421875
10478.819336
10476.209961
10496.922852
10507.233398
10540.530273
10543.720703
10545.821289
10563.284180
10559.261719
10559.575195
10556.786133
10620.698242
10570.941406
10529.252930
10560.761719
10585.437500
10550.590820
10613.246094
10598.407227
10623.114258
10643.201172
10679.694336
10649.333984
10624.658203
10579.867188
10559.129883
10558.858398
10526.567383
10471.656250
10484.583008
10507.289062
10538.710938
10504.622070
10553.630859
10528.555664
10520.039062
10482.907227
10486.467773
10487.705078
10484.666016
10464.771484
10540.965820
10500.640625
10561.785156
10596.372070
10570.586914
10591.889648
10559.626953
10563.488281
10523.600586
10509.200195
10474.742188
10468.460938
10513.819336
10532.684570
10459.067383
10438.411133
10491.488281
10507.413086
10476.798828
10556.298828
10573.397461
10565.615234
10513.634766
10559.820312
10570.636719
10603.122070
10602.881836
10677.236328
10600.845703
10549.703125
10509.183594
10494.377930
10457.960938
10426.289062
10426.855469
10415.706055
10360.345703
10413.912109
10378.250000
10344.483398
10391.826172
10366.075195
10408.174805
10485.279297
10498.953125
10427.390625
10462.142578
10427.064453
10486.678711
10466.748047
10488.340820
10396.859375
10425.153320
10464.876953
10428.317383
10432.873047
10447.965820
10463.676758
10504.652344
10533.794922
10561.850586
10564.977539
10564.302734
10545.324219
10469.909180
10412.709961
10371.854492
10402.772461
10502.157227
10583.148438
10643.227539
10601.749023
10561.066406
10547.139648
10482.770508
10424.120117
10364.923828
10403.712891
10354.241211
10377.318359
10415.423828
10362.509766
10367.987305
10455.289062
10433.450195
10407.273438
10406.091797
10404.329102
10446.838867
10510.261719
10534.061523
10560.182617
10547.078125
10590.444336
10508.613281
10454.824219
10442.365234
10367.528320
10335.916992
10335.603516
10336.865234
10324.883789
10393.405273
10418.707031
10480.500000
10539.691406
10463.518555
10502.994141
10474.523438
10481.689453
10465.630859
10466.991211
10418.802734
10308.934570
10357.583984
10348.518555
10333.106445
10363.624023
10371.226562
10361.941406
10376.208008
10378.012695
10379.722656
10416.529297
10483.948242
10454.753906
10456.798828
10448.441406
10459.881836
10388.828125
10414.517578
10364.646484
10375.147461
10341.766602
10337.784180
10387.726562
10366.582031
10408.877930
10360.303711
10372.295898
10439.040039
10358.666992
10392.159180
10394.381836
10378.113281
10397.317383
10396.223633
10478.641602
10439.610352
10468.879883
10501.236328
10499.291016
10452.849609
10448.811523
10453.575195
10483.650391
10506.250977
10528.297852
10549.032227
10483.794922
10425.772461
10468.562500
10447.915039
10497.762695
10509.207031
10562.710938
10473.238281
10416.438477
10363.940430
10335.962891
10264.400391
10312.027344
10393.432617
10435.166992
10455.393555
10560.483398
10562.593750
10574.793945
10497.661133
10439.575195
10366.297852
10290.831055
10290.555664
10359.476562
10405.437500
10513.472656
10617.027344
10690.700195
10608.207031
10470.710938
10348.206055
10309.337891
10289.488281
10246.433594
10252.011719
10280.265625
10289.158203
10262.626953
10217.460938
10261.403320
10242.687500
10253.849609
10288.093750
10252.871094
10230.879883
10266.770508
10249.373047
10242.499023
10223.083984
10278.222656
10295.399414
10312.294922
10328.990234
10354.542969
10381.586914
10368.602539
10384.601562
10391.148438
10343.386719
10315.324219
10355.961914
10359.259766
10401.486328
10436.990234
10497.601562
10523.604492
10525.004883
10542.264648
10530.141602
10544.281250
10558.876953
10579.303711
10574.262695
10561.723633
10539.321289
10563.738281
10558.586914
10556.766602
10548.459961
10525.040039
10487.798828
10470.057617
10408.289062
10379.740234
10407.118164
10478.135742
10527.779297
10486.500977
10543.042969
10543.845703
10475.657227
10379.889648
10316.751953
10298.504883
10243.677734
10321.161133
10332.354492
10359.361328
10385.803711
10407.559570
10405.625977
10354.156250
10359.916016
10318.615234
10304.917969
10312.558594
10302.136719
10408.408203
10485.842773
10489.151367
10472.317383
10448.608398
10424.337891
10333.661133
10342.044922
10317.380859
10225.064453
10257.591797
10251.207031
10259.753906
10284.458984
10310.970703
10323.308594
10288.038086
10273.691406
10310.201172
10326.404297
10260.625977
10286.531250
10379.003906
10361.488281
10419.936523
10441.412109
10481.186523
10546.913086
10585.120117
10616.324219
10621.064453
10611.120117
10639.029297
10665.776367
10660.032227
10578.372070
10517.676758
10484.338867
10470.483398
10364.268555
10333.377930
10338.692383
10336.281250
10287.617188
10273.456055
10323.333984
10257.271484
10275.132812
10225.887695
10319.645508
10236.925781
10249.170898
10316.771484
10366.680664
10388.608398
10372.523438
10358.325195
10340.307617
10384.547852
10366.197266
10333.419922
10307.504883
10321.424805
10344.407227
10374.228516
10355.131836
10371.809570
10400.920898
10425.193359
10393.983398
10383.575195
10347.073242
10320.469727
10409.423828
10421.455078
10398.805664
10444.304688
10443.750977
10406.095703
10362.755859
10373.261719
10336.478516
10337.972656
10428.884766
10399.502930
10374.262695
10402.520508
10458.937500
10568.656250
10592.452148
10596.377930
10502.161133
10389.129883
10265.859375
10243.679688
10237.935547
10239.272461
10266.958984
10435.586914
10479.423828
10522.893555
10515.616211
10470.495117
10426.532227
10307.859375
10203.486328
10178.312500
10209.759766
10218.701172
10258.565430
10345.270508
10462.561523
10468.990234
10509.166992
10421.796875
10364.759766
10270.889648
10164.089844
10182.847656
10149.374023
10140.827148
10199.357422
10370.815430
10420.954102
10433.875000
10369.775391
10355.520508
10352.419922
10329.692383
10371.819336
10403.048828
10414.149414
10480.409180
10627.217773
10721.272461
10671.185547
10636.308594
10474.593750
10317.315430
10275.671875
10203.855469
10169.918945
10142.111328
10202.373047
10186.497070
10171.688477
10220.467773
10277.724609
10311.018555
10389.763672
10343.458984
10343.034180
10288.619141
10144.359375
10106.742188
10144.177734
10104.992188
10100.676758
10157.396484
10195.494141
10230.377930
10273.092773
10406.990234
10420.189453
10429.156250
10314.453125
10266.286133
10258.197266
10226.826172
10158.397461
10224.720703
10239.369141
10315.499023
10417.423828
10596.169922
10585.289062
10523.630859
10434.079102
10398.593750
10319.990234
10249.208984
10222.166016
10144.390625
10173.582031
10217.976562
10221.057617
10360.073242
10446.749023
10452.293945
10475.360352
10405.330078
10309.946289
10256.359375
10169.338867
10231.272461
10192.245117
10278.512695
10341.631836
10393.292969
10597.961914
10749.170898
10678.013672
10539.879883
10456.841797
10303.290039
10232.435547
10146.258789
10109.941406
10127.398438
10140.425781
10182.666992
10295.312500
10371.981445
10403.584961
10460.404297
10457.500977
10448.245117
10387.711914
10378.196289
10290.099609
10205.139648
10133.285156
10186.626953
10243.640625
10311.283203
10360.259766
10511.764648
10633.496094
10692.894531
10620.255859
10486.472656
10391.437500
10279.847656
10179.193359
10246.833008
10203.820312
10223.127930
10233.482422
10333.968750
10407.701172
10475.032227
10604.423828
10613.868164
10550.499023
10505.821289
10451.042969
10318.645508
10255.404297
10328.673828
10390.799805
10422.036133
10398.349609
10326.583984
10262.165039
10253.447266
10224.342773
10217.627930
10156.882812
10141.521484
10173.157227
10192.112305
10164.053711
10245.087891
10252.337891
10299.578125
10358.615234
10417.811523
10507.354492
10482.053711
10417.138672
10377.078125
10364.532227
10429.541016
10451.389648
10466.376953
10444.888672
10434.062500
10354.785156
10397.452148
10368.817383
10364.423828
10450.096680
10493.478516
10498.562500
10535.000977
10555.661133
10595.851562
10514.301758
10447.246094
10398.055664
10372.784180
10331.808594
10268.395508
10301.196289
10265.048828
10232.027344
10307.667969
10293.176758
10337.355469
10340.395508
10328.768555
10305.877930
10306.166992
10246.513672
10243.935547
10279.052734
10351.919922
10319.951172
10411.223633
10532.529297
10540.657227
10530.052734
10469.958008
10416.027344
10319.071289
10260.370117
10290.951172
10295.463867
10250.250977
10381.097656
10405.788086
10463.439453
10590.500000
10656.992188
10644.850586
10514.624023
10345.357422
10301.375000
10193.107422
10167.691406
10175.891602
10207.159180
10232.858398
10291.247070
10448.791016
10424.000977
10383.281250
10330.658203
10221.352539
10118.101562
10082.900391
10139.764648
10156.326172
10247.000977
10251.960938
10282.502930
10355.404297
10435.667969
```
