## Supplementary material for "Functional connectivity across the human subcortical auditory system using an autoregressive matrix-Gaussian copula graphical model approach with partial correlations": Code: roi-02_mean_ts.txt

```
11591.378906
11507.101562
11477.787109
11433.503906
11399.333984
11386.842773
11389.417969
11348.378906
11315.751953
11311.479492
11330.053711
11322.936523
11347.445312
11389.259766
11363.801758
11371.995117
11349.369141
11333.869141
11308.759766
11307.115234
11318.166992
11318.892578
11321.456055
11341.802734
11370.021484
11366.659180
11370.217773
11367.297852
11309.868164
11379.765625
11397.375977
11350.455078
11382.664062
11427.559570
11413.708984
11385.300781
11363.496094
11343.527344
11322.546875
11294.392578
11313.647461
11332.161133
11321.547852
11320.558594
11338.996094
11385.894531
11377.558594
11358.544922
11375.544922
11369.616211
11356.165039
11348.099609
11348.664062
11355.625000
11352.699219
11356.792969
11355.674805
11338.556641
11336.967773
11366.618164
11345.214844
11373.392578
11419.487305
11405.191406
11379.520508
11378.789062
11397.016602
11372.478516
11376.076172
11381.412109
11367.170898
11368.774414
11352.242188
11338.096680
11332.527344
11371.337891
11384.402344
11356.780273
11372.774414
11393.260742
11384.428711
11376.499023
11391.095703
11388.577148
11355.766602
11322.464844
11341.011719
11304.826172
11275.416992
11298.576172
11352.496094
11337.072266
11362.377930
11377.275391
11386.222656
11384.362305
11379.745117
11360.161133
11337.880859
11327.872070
11343.516602
11351.066406
11347.407227
11369.264648
11363.776367
11334.328125
11335.464844
11341.211914
11306.226562
11287.385742
11344.783203
11349.340820
11343.275391
11370.300781
11380.574219
11360.072266
11353.523438
11362.198242
11356.825195
11334.526367
11356.384766
11395.798828
11373.077148
11373.501953
11371.058594
11359.768555
11338.387695
11338.735352
11348.567383
11363.166016
11352.147461
11364.594727
11380.597656
11389.124023
11360.850586
11370.425781
11375.356445
11372.583984
11339.576172
11338.180664
11344.440430
11331.844727
11358.868164
11389.365234
11364.769531
11353.140625
11374.964844
11401.168945
11370.281250
11372.718750
11372.964844
11343.190430
11327.184570
11328.475586
11346.073242
11359.069336
11374.139648
11407.367188
11403.149414
11394.485352
11403.509766
11404.000000
11369.520508
11372.316406
11369.317383
11365.281250
11320.405273
11355.165039
11374.987305
11377.855469
11364.738281
11356.599609
11392.062500
11442.535156
11450.805664
11446.197266
11411.017578
11409.539062
11427.495117
11374.272461
11383.378906
11372.952148
11386.884766
11345.823242
11376.908203
11429.042969
11384.958984
11404.299805
11430.151367
11436.794922
11423.125000
11419.060547
11441.088867
11432.229492
11408.299805
11442.424805
11430.964844
11396.622070
11367.661133
11386.017578
11382.400391
11384.486328
11422.125000
11478.930664
11458.300781
11412.949219
11425.483398
11418.477539
11398.345703
11413.810547
11418.768555
11388.457031
11395.068359
11416.930664
11430.933594
11436.263672
11474.500000
11493.812500
11443.226562
11396.858398
11402.596680
11386.562500
11343.428711
11293.292969
11299.434570
11382.946289
11408.036133
11412.675781
11459.300781
11404.048828
11388.170898
11379.556641
11391.449219
11377.852539
11406.121094
11401.583008
11391.108398
11408.819336
11381.241211
11396.464844
11453.121094
11402.583008
11395.231445
11404.438477
11419.648438
11400.686523
11424.076172
11429.235352
11441.610352
11448.926758
11468.690430
11462.284180
11483.999023
11477.817383
11454.317383
11481.069336
11489.605469
11483.217773
11507.643555
11518.417969
11525.389648
11485.971680
11459.433594
11458.713867
11450.376953
11481.795898
11500.444336
11486.942383
11456.811523
11457.977539
11464.478516
11489.446289
11477.921875
11449.192383
11468.035156
11508.637695
11451.896484
11474.875977
11492.366211
11484.244141
11451.869141
11481.379883
11477.834961
11432.283203
11472.602539
11476.273438
11476.758789
11482.392578
11510.071289
11488.713867
11477.973633
11461.616211
11414.180664
11410.050781
11394.845703
11384.541016
11413.255859
11457.518555
11478.139648
11450.866211
11450.203125
11501.919922
11489.834961
11442.646484
11463.439453
11493.895508
11492.281250
11540.105469
11548.995117
11558.449219
11549.714844
11569.455078
11568.279297
11536.876953
11501.916016
11468.827148
11472.343750
11416.305664
11425.891602
11450.839844
11413.130859
11368.380859
11371.338867
11394.762695
11370.102539
11405.604492
11419.830078
11440.931641
11437.844727
11467.623047
11448.469727
11444.383789
11443.576172
11423.712891
11411.970703
11404.224609
11376.113281
11398.087891
11392.784180
11424.221680
11450.433594
11451.028320
11460.127930
11472.974609
11481.396484
11491.526367
11466.483398
11479.889648
11463.487305
11434.156250
11423.861328
11443.940430
11465.617188
11459.281250
11496.626953
11531.123047
11513.058594
11459.778320
11448.779297
11451.737305
11402.082031
11391.000977
11417.947266
11372.501953
11322.516602
11340.788086
11343.279297
11342.754883
11396.304688
11407.371094
11401.870117
11448.395508
11449.074219
11450.337891
11440.216797
11477.733398
11474.799805
11454.241211
11429.480469
11416.761719
11401.128906
11363.246094
11365.866211
11397.460938
11377.441406
11406.139648
11416.908203
11410.183594
11389.345703
11412.704102
11428.896484
11432.711914
11421.607422
11403.939453
11414.599609
11377.359375
11396.355469
11400.593750
11405.531250
11389.491211
11410.511719
11447.383789
11422.540039
11447.095703
11435.708008
11420.279297
11405.121094
11396.532227
11409.947266
11403.921875
11381.342773
11395.585938
11408.486328
11397.891602
11373.974609
11378.886719
11372.888672
11370.599609
11366.156250
11375.817383
11393.250977
11397.942383
11358.650391
11378.999023
11401.620117
11438.825195
11417.641602
11413.584961
11424.915039
11442.695312
11434.509766
11464.692383
11471.733398
11515.746094
11539.944336
11535.859375
11538.508789
11505.277344
11502.068359
11495.402344
11505.513672
11507.274414
11534.021484
11540.828125
11505.873047
11448.694336
11443.900391
11454.929688
11437.817383
11447.233398
11441.811523
11457.166992
11442.868164
11415.176758
11400.854492
11372.412109
11401.347656
11439.652344
11460.191406
11495.969727
11541.875000
11543.395508
11526.546875
11494.424805
11477.732422
11449.133789
11416.870117
11400.633789
11423.371094
11441.074219
11465.472656
11530.812500
11566.093750
11527.570312
11407.198242
11361.519531
11313.746094
11274.962891
11304.593750
11313.765625
11303.750000
11307.037109
11304.576172
11313.572266
11298.111328
11242.514648
11263.281250
11277.854492
11266.291992
11228.184570
11225.984375
11254.546875
11236.746094
11233.227539
11291.849609
11291.287109
11274.284180
11297.291016
11334.762695
11357.761719
11386.163086
11365.852539
11362.139648
11369.223633
11353.803711
11382.019531
11410.347656
11434.827148
11468.313477
11503.696289
11507.559570
11533.589844
11533.236328
11544.062500
11547.135742
11565.881836
11575.323242
11552.708008
11496.361328
11526.565430
11557.359375
11574.619141
11564.454102
11568.565430
11557.664062
11494.298828
11486.966797
11470.202148
11456.438477
11454.161133
11473.583984
11462.002930
11455.571289
11452.754883
11428.666992
11400.704102
11375.898438
11352.182617
11283.451172
11236.873047
11266.294922
11300.988281
11315.300781
11350.269531
11344.798828
11366.468750
11377.347656
11348.587891
11379.454102
11409.512695
11394.710938
11365.328125
11412.050781
11441.144531
11427.878906
11395.711914
11389.186523
11384.837891
11340.346680
11343.640625
11373.712891
11334.839844
11291.247070
11313.501953
11360.297852
11328.254883
11334.494141
11346.899414
11326.333984
11311.445312
11350.827148
11374.224609
11363.020508
11395.919922
11414.586914
11432.910156
11435.313477
11474.263672
11502.391602
11521.955078
11530.153320
11552.146484
11549.024414
11555.287109
11543.783203
11556.186523
11513.398438
11502.387695
11484.904297
11467.216797
11418.254883
11384.490234
11366.888672
11350.763672
11342.991211
11340.420898
11359.966797
11370.040039
11357.050781
11326.441406
11362.869141
11340.925781
11328.639648
11358.096680
11369.939453
11366.464844
11367.461914
11350.452148
11375.888672
11367.728516
11354.170898
11406.130859
11383.132812
11383.487305
11402.190430
11403.623047
11402.318359
11409.608398
11413.096680
11408.285156
11389.259766
11406.787109
11390.843750
11363.948242
11342.217773
11342.667969
11363.970703
11339.375000
11344.339844
11372.362305
11377.150391
11350.418945
11383.499023
11385.500000
11376.037109
11382.849609
11395.125000
11395.152344
11415.260742
11449.314453
11496.564453
11493.500977
11485.294922
11416.788086
11364.797852
11300.001953
11272.564453
11303.726562
11308.585938
11357.862305
11478.093750
11560.767578
11559.346680
11557.919922
11481.678711
11427.787109
11363.968750
11303.804688
11256.948242
11268.479492
11248.171875
11256.252930
11354.344727
11449.850586
11471.643555
11484.935547
11419.478516
11324.285156
11265.744141
11234.000977
11221.775391
11219.506836
11184.274414
11226.319336
11338.080078
11425.545898
11469.126953
11438.402344
11433.630859
11393.955078
11385.137695
11372.007812
11386.161133
11401.624023
11389.764648
11419.132812
11462.069336
11468.727539
11432.359375
11384.898438
11310.627930
11241.826172
11227.696289
11215.290039
11205.107422
11195.787109
11217.737305
11218.887695
11192.130859
11202.873047
11290.531250
11290.271484
11258.230469
11289.431641
11237.371094
11192.632812
11164.149414
11164.295898
11196.181641
11226.255859
11263.038086
11297.903320
11299.537109
11295.074219
11358.069336
11393.052734
11385.787109
11335.674805
11296.890625
11263.063477
11247.906250
11217.588867
11216.332031
11247.679688
11264.216797
11315.788086
11432.386719
11479.720703
11457.191406
11402.265625
11368.505859
11348.502930
11306.503906
11259.566406
11262.702148
11263.913086
11231.383789
11257.243164
11338.642578
11417.039062
11459.130859
11458.228516
11390.843750
11316.140625
11303.613281
11269.765625
11281.487305
11270.975586
11287.369141
11343.032227
11416.125977
11482.721680
11551.181641
11554.389648
11467.030273
11399.626953
11356.120117
11334.596680
11305.209961
11246.712891
11248.170898
11238.644531
11267.726562
11340.003906
11367.293945
11382.948242
11424.911133
11487.977539
11492.695312
11467.409180
11404.643555
11333.766602
11304.562500
11272.158203
11281.433594
11308.617188
11328.415039
11361.423828
11457.607422
11560.161133
11581.532227
11553.795898
11458.091797
11388.434570
11366.857422
11351.280273
11341.210938
11327.956055
11280.110352
11301.344727
11341.394531
11347.387695
11412.895508
11468.794922
11482.537109
11440.806641
11385.514648
11382.911133
11220.940430
11224.018555
11247.290039
11281.791992
11299.350586
11310.301758
11305.513672
11268.124023
11237.889648
11235.140625
11271.505859
11255.973633
11231.718750
11255.979492
11279.174805
11318.307617
11366.199219
11365.113281
11384.652344
11374.971680
11404.471680
11441.947266
11424.401367
11416.010742
11417.634766
11406.367188
11406.994141
11435.071289
11459.066406
11472.103516
11451.774414
11415.573242
11427.958008
11434.499023
11443.256836
11450.592773
11488.520508
11473.841797
11486.527344
11505.177734
11484.800781
11443.006836
11411.837891
11393.227539
11411.879883
11333.939453
11316.097656
11298.494141
11321.955078
11308.248047
11282.411133
11318.690430
11313.231445
11317.398438
11280.992188
11318.235352
11339.989258
11347.388672
11318.004883
11340.569336
11374.498047
11374.074219
11400.717773
11427.505859
11454.727539
11461.005859
11452.008789
11443.517578
11392.041992
11334.644531
11364.127930
11353.417969
11343.980469
11305.567383
11359.162109
11413.933594
11445.958008
11499.096680
11518.230469
11465.421875
11363.886719
11295.794922
11248.409180
11186.679688
11195.790039
11203.824219
11205.124023
11215.953125
11314.546875
11388.322266
11350.257812
11331.691406
11291.376953
11225.603516
11215.974609
11222.690430
11242.321289
11238.737305
11231.038086
11232.595703
11265.862305
11311.531250
```
