## Supplementary material for "Functional connectivity across the human subcortical auditory system using an autoregressive matrix-Gaussian copula graphical model approach with partial correlations": Code: roi-03_mean_ts.txt

```
11964.867188
11859.867188
11894.921875
11874.589844
11697.837891
11721.305664
11746.423828
11696.049805
11655.735352
11615.882812
11680.083008
11664.583984
11700.904297
11770.772461
11721.959961
11757.356445
11780.412109
11696.549805
11683.631836
11694.988281
11763.522461
11761.802734
11734.945312
11798.450195
11806.879883
11779.440430
11760.472656
11723.065430
11704.702148
11782.667969
11820.575195
11756.171875
11831.576172
11769.881836
11770.834961
11656.376953
11642.320312
11615.427734
11658.725586
11602.628906
11653.115234
11696.452148
11709.052734
11644.846680
11675.729492
11741.639648
11707.151367
11670.278320
11757.161133
11752.696289
11688.718750
11748.371094
11708.208984
11660.049805
11662.291992
11757.290039
11758.577148
11696.176758
11705.969727
11719.039062
11689.656250
11707.694336
11771.864258
11782.373047
11707.028320
11692.946289
11653.193359
11665.492188
11680.313477
11689.901367
11638.427734
11698.817383
11705.741211
11687.032227
11614.075195
11724.301758
11773.751953
11647.662109
11675.348633
11743.420898
11687.825195
11700.142578
11723.853516
11639.343750
11653.493164
11700.056641
11740.547852
11615.797852
11627.079102
11677.601562
11680.161133
11644.059570
11790.514648
11711.409180
11667.671875
11714.407227
11712.917969
11662.805664
11609.272461
11688.712891
11709.008789
11661.209961
11713.392578
11733.441406
11735.841797
11605.248047
11630.326172
11673.237305
11568.488281
11568.482422
11695.257812
11634.155273
11613.894531
11658.376953
11709.524414
11659.139648
11660.233398
11665.251953
11673.844727
11616.273438
11701.389648
11734.337891
11710.876953
11668.592773
11717.581055
11668.806641
11584.261719
11597.705078
11680.347656
11706.684570
11668.428711
11700.231445
11687.087891
11662.450195
11626.695312
11693.248047
11699.203125
11653.432617
11685.365234
11630.722656
11616.552734
11598.570312
11626.860352
11633.295898
11623.133789
11604.908203
11642.341797
11682.998047
11630.500977
11656.923828
11703.747070
11691.710938
11645.026367
11626.774414
11664.164062
11613.752930
11610.844727
11663.265625
11619.303711
11667.947266
11686.030273
11750.022461
11658.614258
11678.525391
11746.507812
11727.479492
11632.375000
11687.517578
11710.146484
11600.134766
11640.760742
11712.260742
11709.210938
11724.745117
11748.490234
11673.205078
11592.235352
11594.774414
11675.741211
11599.948242
11666.291992
11658.370117
11681.870117
11646.203125
11653.049805
11691.108398
11629.972656
11677.243164
11653.416016
11662.565430
11652.520508
11633.602539
11671.315430
11695.871094
11641.879883
11648.041992
11649.530273
11618.708008
11592.350586
11592.482422
11655.558594
11616.376953
11690.288086
11754.964844
11699.906250
11622.611328
11610.384766
11590.671875
11497.764648
11543.467773
11633.738281
11602.518555
11572.337891
11575.457031
11596.534180
11622.638672
11653.031250
11721.658203
11666.031250
11601.184570
11592.694336
11579.868164
11506.764648
11473.277344
11553.459961
11630.831055
11636.516602
11679.412109
11690.725586
11626.154297
11570.630859
11528.518555
11557.638672
11524.369141
11535.038086
11572.550781
11619.100586
11601.350586
11579.484375
11627.730469
11679.171875
11600.070312
11621.796875
11597.076172
11606.352539
11570.553711
11633.417969
11628.516602
11689.789062
11619.977539
11571.367188
11655.173828
11661.209961
11641.412109
11646.754883
11733.651367
11638.477539
11587.131836
11627.920898
11666.618164
11656.700195
11654.871094
11690.896484
11721.800781
11707.758789
11719.970703
11738.402344
11673.293945
11659.642578
11590.257812
11585.684570
11593.864258
11506.842773
11544.398438
11580.744141
11567.341797
11574.031250
11600.691406
11687.937500
11592.537109
11559.055664
11584.582031
11589.429688
11533.579102
11509.858398
11597.912109
11664.067383
11577.918945
11637.395508
11701.463867
11674.913086
11645.659180
11697.754883
11641.566406
11546.745117
11550.967773
11560.498047
11556.980469
11600.969727
11499.481445
11482.688477
11585.249023
11585.802734
11564.590820
11618.946289
11688.553711
11621.413086
11614.249023
11645.459961
11613.670898
11578.687500
11672.427734
11637.906250
11623.124023
11599.534180
11640.461914
11587.671875
11574.436523
11530.111328
11528.191406
11532.721680
11477.679688
11499.701172
11516.971680
11468.744141
11499.144531
11515.418945
11610.161133
11530.292969
11520.983398
11529.974609
11529.410156
11479.691406
11563.187500
11615.905273
11531.639648
11514.913086
11559.124023
11567.374023
11486.142578
11506.428711
11563.221680
11581.376953
11531.972656
11622.547852
11653.536133
11604.871094
11601.098633
11644.344727
11581.620117
11475.070312
11513.882812
11470.780273
11528.024414
11574.544922
11698.835938
11672.947266
11597.190430
11576.739258
11565.579102
11504.615234
11506.680664
11542.341797
11499.213867
11498.016602
11505.502930
11522.007812
11481.718750
11606.466797
11629.751953
11500.867188
11496.680664
11566.283203
11526.983398
11560.421875
11614.424805
11677.060547
11679.670898
11558.692383
11583.740234
11565.875977
11516.208008
11528.022461
11469.450195
11449.917969
11404.979492
11472.572266
11514.321289
11481.672852
11512.208984
11584.717773
11620.912109
11602.349609
11606.195312
11601.520508
11536.325195
11533.953125
11558.950195
11539.022461
11479.812500
11484.540039
11517.072266
11432.267578
11482.450195
11521.289062
11470.131836
11481.970703
11511.100586
11602.296875
11647.725586
11581.396484
11539.155273
11544.210938
11602.498047
11546.971680
11520.949219
11488.245117
11478.178711
11408.290039
11454.030273
11554.792969
11536.192383
11530.219727
11518.656250
11527.953125
11522.836914
11499.793945
11525.088867
11537.233398
11572.865234
11445.853516
11516.685547
11668.808594
11610.622070
11559.046875
11565.337891
11574.056641
11526.626953
11533.917969
11594.344727
11580.673828
11554.419922
11641.170898
11659.732422
11565.892578
11596.572266
11556.466797
11599.569336
11571.742188
11620.832031
11681.359375
11622.942383
11599.046875
11547.091797
11485.257812
11326.940430
11417.255859
11524.902344
11558.998047
11582.426758
11601.257812
11673.739258
11647.231445
11526.198242
11520.815430
11462.574219
11344.950195
11345.475586
11390.614258
11487.953125
11603.964844
11656.289062
11650.930664
11616.853516
11521.041992
11420.055664
11389.479492
11355.460938
11325.867188
11371.214844
11443.024414
11349.927734
11363.176758
11372.851562
11379.539062
11364.434570
11369.230469
11415.754883
11394.827148
11411.086914
11403.084961
11439.940430
11363.466797
11351.614258
11414.155273
11408.166016
11400.755859
11446.050781
11501.971680
11528.264648
11476.603516
11557.359375
11529.631836
11492.666016
11454.389648
11498.329102
11471.748047
11468.745117
11515.449219
11642.814453
11543.216797
11577.799805
11602.175781
11583.151367
11568.912109
11567.595703
11645.733398
11567.792969
11552.276367
11530.865234
11636.072266
11628.436523
11576.462891
11707.492188
11628.660156
11532.308594
11526.494141
11533.168945
11483.350586
11481.073242
11587.670898
11572.892578
11595.215820
11618.336914
11596.533203
11514.309570
11520.336914
11455.170898
11340.752930
11382.408203
11451.537109
11428.989258
11412.375000
11524.607422
11464.988281
11438.561523
11537.489258
11426.218750
11354.442383
11426.534180
11443.480469
11392.884766
11470.332031
11581.558594
11631.176758
11549.182617
11528.522461
11522.124023
11459.489258
11511.677734
11487.197266
11355.235352
11377.251953
11403.908203
11456.761719
11461.037109
11454.606445
11482.991211
11496.660156
11411.950195
11438.949219
11484.919922
11405.364258
11415.983398
11482.760742
11448.631836
11448.906250
11492.977539
11533.542969
11525.139648
11616.410156
11627.560547
11598.958008
11600.195312
11592.457031
11696.587891
11620.539062
11628.977539
11587.477539
11551.832031
11571.187500
11445.912109
11485.629883
11465.122070
11433.817383
11360.051758
11370.129883
11430.600586
11358.537109
11410.453125
11417.544922
11389.755859
11408.381836
11382.363281
11419.921875
11479.134766
11492.126953
11496.028320
11501.677734
11458.589844
11451.524414
11443.960938
11451.782227
11390.165039
11393.667969
11456.873047
11427.766602
11444.833984
11509.333008
11535.520508
11508.187500
11500.019531
11530.285156
11489.938477
11449.328125
11500.546875
11539.617188
11485.174805
11531.884766
11526.862305
11514.733398
11408.019531
11418.100586
11408.333984
11332.172852
11453.110352
11451.131836
11471.412109
11432.183594
11513.814453
11617.457031
11600.402344
11597.711914
11567.864258
11480.055664
11398.332031
11340.930664
11364.205078
11311.624023
11386.381836
11486.491211
11570.434570
11542.938477
11546.757812
11479.186523
11476.380859
11340.859375
11228.079102
11311.617188
11366.692383
11312.491211
11290.722656
11450.029297
11500.373047
11489.187500
11458.772461
11451.508789
11344.120117
11293.545898
11312.635742
11263.731445
11261.735352
11270.275391
11287.430664
11447.166016
11380.332031
11442.550781
11412.968750
11369.003906
11379.614258
11352.676758
11497.769531
11381.565430
11413.918945
11509.971680
11604.069336
11656.154297
11654.174805
11518.857422
11500.132812
11292.508789
11211.082031
11229.322266
11264.548828
11223.453125
11284.152344
11260.253906
11334.475586
11216.466797
11353.713867
11421.680664
11413.429688
11367.760742
11347.989258
11353.233398
11244.716797
11168.884766
11169.190430
11225.527344
11233.626953
11251.319336
11328.413086
11338.861328
11348.455078
11395.159180
11476.790039
11434.131836
11363.082031
11292.471680
11311.305664
11332.312500
11216.934570
11282.475586
11357.344727
11396.962891
11469.712891
11564.126953
11623.497070
11496.792969
11417.623047
11397.642578
11268.261719
11250.142578
11251.482422
11268.986328
11263.187500
11253.292969
11350.663086
11468.432617
11470.685547
11499.263672
11464.578125
11383.191406
11309.962891
11280.844727
11255.617188
11308.777344
11212.380859
11307.020508
11426.739258
11471.235352
11578.561523
11662.126953
11618.125000
11508.783203
11370.245117
11286.712891
11253.542969
11190.984375
11154.195312
11214.763672
11184.746094
11196.146484
11375.947266
11404.276367
11402.987305
11404.425781
11439.429688
11398.915039
11317.226562
11310.479492
11246.128906
11205.190430
11169.560547
11275.510742
11336.083984
11380.382812
11415.680664
11522.723633
11669.637695
11611.727539
11544.142578
11482.792969
11397.799805
11251.896484
11265.139648
11270.950195
11262.806641
11255.180664
11244.526367
11398.258789
11415.441406
11498.787109
11609.342773
11638.631836
11584.822266
11525.694336
11528.844727
11276.402344
11350.682617
11412.320312
11470.941406
11410.837891
11387.356445
11411.694336
11391.808594
11310.484375
11305.594727
11326.546875
11303.988281
11225.547852
11252.575195
11240.741211
11281.507812
11341.494141
11446.878906
11376.893555
11384.517578
11439.319336
11545.844727
11448.578125
11446.309570
11390.066406
11400.705078
11337.302734
11384.236328
11471.575195
11510.176758
11455.774414
11472.828125
11482.524414
11387.460938
11418.591797
11542.191406
11541.955078
11536.883789
11546.298828
11630.702148
11590.903320
11543.955078
11488.774414
11470.274414
11469.604492
11414.491211
11348.998047
11416.197266
11376.624023
11338.926758
11352.472656
11404.344727
11453.083984
11409.420898
11380.267578
11429.660156
11412.072266
11357.611328
11295.188477
11342.104492
11398.934570
11422.382812
11473.947266
11549.950195
11617.808594
11476.948242
11494.985352
11440.739258
11288.971680
11234.056641
11289.264648
11375.121094
11344.774414
11389.132812
11428.631836
11508.223633
11568.552734
11627.100586
11627.709961
11470.123047
11292.979492
11242.722656
11190.387695
11171.875977
11222.329102
11286.081055
11298.642578
11364.569336
11406.209961
11501.732422
11412.064453
11369.600586
11223.603516
11141.139648
11117.805664
11178.565430
11274.535156
11283.992188
11257.511719
11311.021484
11364.974609
11462.248047
```
