## Supplementary material for "Functional connectivity across the human subcortical auditory system using an autoregressive matrix-Gaussian copula graphical model approach with partial correlations": Code: roi-04_mean_ts.txt

```
7446.416016
7611.466797
7528.907227
7803.328613
7778.976562
7570.190430
7518.431641
7521.797363
7430.032227
7532.851562
7481.236328
7599.642578
7584.364258
7547.937012
7710.110352
7580.888672
7455.785156
7485.673828
7723.597656
7545.284180
7699.629883
7446.387695
7424.921875
7469.977539
7363.524414
7601.120605
7581.061523
7671.603516
7694.000000
7557.458008
7360.302246
7647.392090
7671.743164
7573.715820
7592.989258
7695.105469
7686.313477
7915.012695
7598.587891
7733.816406
7504.470703
7651.489258
7731.414551
7576.629883
7717.227539
7740.071289
7669.708496
7853.873535
7659.119141
7652.440918
7690.159180
7865.368164
7634.842773
7949.654297
7574.925781
7744.438477
7757.167480
7750.632812
7812.530273
7680.507324
7876.144531
7729.381348
7656.845215
7621.713867
7706.332031
7668.255859
7606.549316
7594.348633
7674.076172
7599.985352
7682.557129
7799.650879
7674.875488
7686.273438
7743.818359
7847.260742
7821.970703
7668.363770
7828.177734
7734.375000
7675.504883
7568.333008
7546.421875
7512.544434
7799.783691
7712.039062
7622.512207
7666.720703
7775.908203
7715.373047
7735.264648
7871.587891
7801.206543
7682.394531
7797.927734
7746.934570
7610.148438
7686.238770
7709.399414
7792.604004
7557.169922
7561.550781
7736.005859
7563.343750
7660.976562
7947.470703
7830.632812
7821.250977
7694.128906
7796.806152
7808.723633
7551.310547
7836.474609
7605.732910
7832.605469
7734.268555
7816.857422
7614.310059
7889.434082
7638.680664
7833.203125
7602.117188
7638.118164
7555.920898
7634.219727
7635.379883
7797.125488
7713.222168
7675.102539
7720.887695
7906.323242
7922.466797
7595.083984
7956.097656
7906.128906
7884.617188
7703.581543
7767.224609
7607.376953
7697.660156
7618.210938
7804.825195
7946.268066
7883.458496
7582.009766
7724.588867
7835.213379
7660.484375
7845.544922
7794.075195
7811.257812
7809.611816
7654.728027
8090.453125
7689.669922
7889.023926
7719.729492
7849.573242
7831.410645
7677.429688
7844.272461
7670.399902
7625.102539
7711.458008
7656.581055
7633.996094
7572.028320
7638.322754
7923.632812
7761.315430
7641.350098
7868.447266
7505.265625
7623.857422
7966.594727
7697.607422
7628.255859
7934.761230
7637.529785
7472.664062
7804.955078
7633.233887
7835.430664
7583.692871
7632.716797
7965.406250
7752.060547
7698.185547
7770.216797
7602.648438
7794.238770
7755.221680
7644.291016
7772.453125
7580.229980
7907.127930
7870.027832
7866.810059
7487.551270
7809.242676
7690.873535
7628.208008
7782.535156
7891.246094
7628.430664
7803.093750
7691.834961
7590.712891
7634.070312
7740.911133
7742.365723
7648.925781
7773.846680
7626.880859
7686.812988
7749.944336
7663.753418
7503.563477
7468.476562
7772.469727
7666.494141
7858.504395
7744.115234
7755.107422
7679.702637
7675.451172
7629.347656
7836.107422
7664.324219
7682.132812
7791.387207
7711.761230
7642.517090
7571.926758
7534.507812
7497.166016
7500.230469
7609.546875
7543.226562
7696.661133
7729.967773
7493.324219
7676.863770
7456.902344
7615.139648
7598.436523
7531.011719
7674.030273
7461.857910
7566.362305
7574.892578
7818.919434
7705.305176
7718.677246
7697.872070
7750.620117
7577.131836
7673.326172
7646.880859
7724.708984
7645.680176
7461.175781
7383.509766
7582.350586
7530.352539
7594.034668
7574.793457
7407.520508
7709.200195
7474.037109
7566.174805
7571.498047
7653.590820
7607.106445
7586.229492
7725.675781
7455.454590
7561.903320
7515.577148
7754.197266
7404.096680
7655.652344
7976.154785
7576.895996
7541.098145
7700.183594
7700.446289
7615.727051
7649.201172
7721.973633
7699.183594
7687.246094
7465.365723
7424.789062
7660.330078
7735.056641
7608.759277
7440.191406
7482.541504
7571.422852
7621.538086
7571.846680
7604.551758
7529.291504
7489.232422
7498.425781
7623.504395
7349.714844
7309.263672
7294.927734
7647.723633
7532.153320
7758.522949
7567.497070
7544.916016
7443.941895
7633.180664
7624.238770
7640.968750
7671.797852
7552.027344
7661.356934
7405.986328
7544.054688
7685.431152
7573.000488
7432.102539
7547.106934
7791.398438
7561.557129
7449.796875
7639.713867
7577.527344
7400.416992
7490.404297
7627.242188
7729.862305
7547.583008
7765.780762
7550.443848
7570.193848
7387.485352
7720.331055
7532.253906
7626.110352
7546.838867
7627.033691
7608.203613
7407.060547
7647.075195
7580.768555
7588.679688
7611.295410
7528.590332
7632.658203
7548.076172
7715.902344
7681.356445
7463.446289
7561.580078
7402.842773
7533.820801
7616.650879
7609.396973
7343.715332
7508.278320
7477.997070
7773.808594
7396.772461
7517.902344
7404.836914
7362.260742
7435.075195
7430.814453
7556.523438
7568.270996
7625.277344
7393.653320
7624.036133
7510.264160
7774.903320
7698.765625
7606.352539
7555.824219
7516.689453
7412.065918
7516.482422
7512.806641
7444.341309
7476.861328
7423.728516
7404.716797
7596.537109
7520.661133
7576.318848
7648.548340
7477.021484
7577.958008
7597.425781
7322.804688
7748.000000
7641.454102
7385.034180
7527.320312
7419.978516
7469.443359
7605.443359
7462.541016
7466.653320
7464.462891
7524.214844
7582.611328
7513.267578
7523.599121
7715.133789
7297.877930
7464.305664
7561.202148
7568.261719
7511.126465
7593.635742
7486.937988
7548.487305
7596.082031
7540.435547
7821.329102
7489.106445
7640.555664
7493.189453
7389.067871
7453.203125
7389.967773
7463.866699
7363.655273
7565.493164
7567.678711
7473.167969
7438.932129
7415.464844
7414.471191
7517.477539
7605.037109
7624.620117
7466.569336
7590.365723
7511.776367
7447.619141
7590.973633
7480.913086
7713.479492
7645.289062
7512.287109
7442.687500
7360.500977
7402.376953
7548.839355
7313.158691
7228.219727
7461.509766
7486.005859
7818.757324
7632.872070
7733.593750
7424.455078
7539.220703
7408.665039
7387.086914
7526.719727
7434.463867
7390.755859
7513.255859
7580.542480
7565.265625
7376.530273
7574.187500
7748.771973
7514.075195
7630.290527
7522.966797
7447.469727
7649.952148
7502.113281
7516.974609
7374.563965
7343.473633
7664.059570
7570.832031
7408.456055
7420.100586
7464.668945
7505.552734
7591.916992
7332.660156
7589.571289
7368.680664
7604.500000
7535.201660
7559.319336
7568.534668
7527.375488
7533.621094
7460.898438
7609.225586
7544.071289
7385.703125
7456.638672
7438.621582
7531.134766
7583.871094
7363.198242
7576.271484
7570.126953
7568.768066
7486.874512
7568.585938
7404.214844
7530.750000
7512.703613
7526.142578
7549.779297
7652.683594
7636.232422
7425.282227
7488.288574
7786.796875
7363.195801
7337.127930
7581.344727
7676.238281
7468.656250
7462.043945
7543.740723
7506.555176
7456.483887
7409.305176
7525.953613
7592.393066
7370.818359
7530.972656
7552.364746
7526.006836
7518.730469
7577.607422
7538.547852
7440.084961
7537.591797
7503.198242
7619.465820
7404.448242
7406.766602
7445.416992
7343.162109
7522.803223
7487.779297
7613.321289
7389.229492
7286.936523
7694.762695
7718.163086
7455.739746
7560.949219
7223.593262
7453.362305
7382.450195
7744.918945
7577.975586
7325.105469
7540.579590
7577.061523
7532.681152
7508.120605
7599.613770
7575.766602
7524.585938
7375.806641
7411.532227
7341.691406
7519.394531
7475.443848
7300.337891
7407.947266
7617.502441
7596.336914
7438.344727
7681.283203
7587.367188
7541.724609
7586.929688
7543.139648
7455.451660
7547.089844
7600.142578
7360.693359
7427.487305
7723.256348
7594.605469
7461.954102
7556.697266
7584.516602
7480.097168
7567.834473
7399.917480
7601.468262
7537.947266
7374.684570
7479.310547
7536.556152
7449.997070
7545.288086
7658.697266
7309.381836
7564.409180
7524.650391
7226.229004
7362.587891
7358.718750
7631.811523
7347.789062
7375.011719
7678.568359
7607.309570
7633.459961
7564.784180
7611.275391
7363.072266
7325.562012
7601.679688
7684.717773
7615.401367
7446.886719
7428.965820
7639.487305
7481.264648
7477.730469
7409.306152
7444.069336
7714.668945
7478.501953
7534.502441
7485.449707
7573.631836
7819.376953
7565.308105
7477.972656
7477.212891
7507.327148
7557.583496
7481.623047
7389.891602
7541.299316
7746.442383
7599.701172
7691.231445
7619.520020
7623.645508
7520.581055
7455.035645
7343.905273
7367.466309
7453.580078
7441.958984
7553.306641
7501.735840
7536.278320
7494.126953
7449.849121
7433.647461
7410.214355
7486.183594
7470.093750
7451.352539
7520.382324
7469.563477
7293.843750
7421.486328
7523.677246
7385.104980
7427.390137
7512.095215
7547.984863
7519.992676
7579.207031
7228.500977
7413.706543
7554.861328
7570.854492
7837.630859
7646.411133
7625.707031
7681.627930
7388.875000
7409.632324
7413.358398
7457.300781
7556.990234
7650.213379
7527.171875
7420.827148
7452.796875
7511.788086
7580.056641
7709.331543
7558.571289
7271.001953
7469.999512
7267.199219
7524.529297
7506.719238
7468.354492
7348.689453
7487.509766
7405.741699
7441.918457
7395.282227
7549.435547
7507.123535
7664.261719
7444.577148
7336.464844
7556.877930
7304.489258
7334.894531
7511.708008
7514.403809
7440.350098
7570.790039
7565.529297
7617.118164
7640.866211
7665.813477
7290.586914
7453.965820
7489.264160
7378.020508
7391.355469
7554.385742
7435.663086
7486.085938
7513.631348
7594.752930
7390.381836
7326.320312
7384.756348
7456.066406
7297.528809
7334.220703
7426.781250
7493.095703
7144.552734
7315.710449
7314.463867
7619.355469
7602.023438
7551.114746
7638.982910
7361.303711
7415.073242
7409.845703
7264.770996
7210.504883
7408.617188
7251.637207
7373.308594
7403.779785
7444.245117
7478.585938
7586.384277
7767.699219
7541.122070
7485.192383
7506.591797
7256.492188
7386.623047
7424.414551
7546.933105
7415.014160
7558.211914
7518.528320
7515.086914
7419.021484
7749.833008
7575.598633
7424.091309
7416.725586
7590.211914
7351.232910
7492.552734
7393.828125
7556.133789
7332.229980
7422.623047
7610.220703
7587.437500
7501.042480
7491.120117
7452.143066
7424.696777
7396.831055
7163.921387
7309.808594
7411.110352
7579.964844
7589.750488
7526.749023
7564.323730
7432.921387
7557.588379
7556.013184
7253.702637
7439.303711
7326.802246
7432.797363
7359.895508
7358.632324
7643.896484
7326.527344
7405.534180
7349.084961
7348.335449
7505.338867
7581.966797
7572.994141
7397.076172
7566.956543
7543.483887
7553.491699
7759.375000
7472.615234
7484.958008
7434.540039
7502.417480
7552.704102
7450.485352
7519.014648
7676.626953
7539.543945
7576.407715
7559.142578
7642.704102
7605.792969
7775.644531
7712.040039
7564.086426
7450.107910
7611.765625
7592.865234
7398.052734
7528.507812
7611.629883
7491.542480
7532.377930
7590.849609
7416.837891
7573.622070
7593.432129
7539.823242
7331.182617
7442.312500
7397.794434
7312.782715
7427.099121
7404.455566
7577.427734
7608.041016
7421.699219
7558.445312
7514.386719
7402.338867
7380.124023
7346.629883
7722.095215
7552.990234
7589.357422
7571.779297
7498.080078
7779.657227
7717.787109
7503.900391
7517.517090
7484.563477
7525.154297
7385.924805
7280.847656
7348.898438
7617.892578
7499.640625
7508.078125
7631.169922
7626.463867
7575.641602
7542.588867
7312.077148
7435.514648
7200.508789
7339.787598
7493.241211
7634.489258
7519.047852
7602.583496
7523.160156
```
