## Supplementary material for "Functional connectivity across the human subcortical auditory system using an autoregressive matrix-Gaussian copula graphical model approach with partial correlations": Code: roi-05_mean_ts.txt

```
9272.411133
9307.261719
9326.708984
9194.281250
9347.439453
9093.613281
9233.773438
9369.764648
9243.924805
9071.837891
9048.386719
9224.358398
9525.392578
9381.221680
9203.515625
9182.902344
9521.067383
9351.520508
9166.612305
9245.577148
9162.964844
9136.346680
9398.877930
9234.601562
9234.000977
9096.044922
9325.514648
9027.439453
9148.023438
9128.849609
9296.067383
8855.947266
9371.833008
9394.878906
9341.008789
9179.280273
9241.982422
9405.131836
9334.319336
9397.405273
9322.801758
9334.247070
9218.965820
9291.719727
9383.140625
9144.917969
9494.436523
9345.088867
9086.891602
9291.594727
9279.473633
9389.574219
9277.257812
9334.692383
9398.011719
9228.688477
9232.490234
9419.625977
9348.519531
9416.651367
9244.494141
9220.631836
9268.510742
9237.577148
9110.175781
9440.441406
9365.804688
9365.686523
9346.191406
9380.167969
9312.826172
9291.930664
9415.949219
9378.886719
9389.344727
9209.218750
9354.582031
9470.021484
9422.446289
9400.418945
9251.373047
9312.113281
9521.978516
9213.606445
9178.530273
9468.257812
9450.029297
9335.603516
9340.933594
9183.767578
9309.263672
9297.279297
9410.005859
9253.410156
9246.698242
9256.988281
9606.258789
9163.528320
9410.736328
9564.475586
9286.334961
9338.663086
9396.715820
9568.761719
9550.281250
9308.154297
9375.316406
9447.577148
9193.643555
9215.038086
9423.613281
9236.506836
9489.530273
9234.127930
9121.041992
9442.729492
9441.932617
9370.786133
9333.662109
9528.083008
9535.135742
9282.212891
9448.221680
9440.751953
9433.176758
9216.072266
9350.222656
9421.354492
9447.029297
9421.866211
9412.640625
9535.575195
9493.658203
9494.375000
9491.305664
9354.527344
9255.597656
9350.767578
9302.022461
9313.664062
9391.366211
9487.203125
9551.766602
9338.599609
9394.269531
9552.355469
9346.153320
9380.545898
9465.767578
9483.282227
9447.165039
9388.280273
9488.396484
9266.480469
9425.414062
9341.032227
9530.312500
9352.000000
9277.798828
9414.295898
9529.185547
9445.536133
9378.799805
9493.840820
9556.491211
9471.791016
9323.004883
9516.745117
9420.476562
9524.613281
9447.147461
9338.791992
9215.816406
9552.053711
9598.430664
9294.726562
9558.929688
9333.867188
9611.183594
9769.303711
9522.917969
9378.882812
9375.095703
9603.821289
9627.508789
9573.253906
9569.371094
9604.105469
9602.598633
9366.407227
9509.925781
9888.165039
9591.246094
9719.210938
9476.453125
9606.256836
9386.167969
9613.860352
9398.641602
9386.333008
9505.996094
9644.281250
9362.672852
9620.734375
9613.437500
9532.300781
9564.459961
9602.009766
9447.811523
9409.178711
9743.866211
9438.677734
9505.643555
9503.726562
9616.234375
9588.244141
9695.619141
9593.523438
9551.624023
9666.947266
9710.777344
9254.203125
9431.373047
9265.885742
9314.428711
9374.077148
9404.231445
9890.429688
9477.698242
9495.102539
9590.318359
9633.110352
9328.282227
9556.126953
9405.350586
9373.528320
9773.367188
9712.669922
9448.391602
9706.160156
9556.004883
9437.588867
9654.229492
9679.050781
9690.184570
9723.436523
9547.564453
9612.955078
9666.022461
9466.899414
9577.181641
9577.992188
9337.327148
9470.098633
9718.019531
9517.220703
9563.952148
9509.381836
9465.567383
9514.669922
9343.765625
9433.823242
9482.606445
9597.330078
9563.010742
9603.264648
9488.884766
9703.662109
9584.367188
9410.028320
9553.132812
9463.729492
9587.702148
9551.396484
9515.149414
9567.750000
9412.862305
9700.083984
9763.405273
9434.532227
9627.154297
9484.717773
9567.683594
9555.813477
9515.644531
9345.974609
9672.027344
9604.207031
9417.554688
9562.581055
9819.976562
9761.978516
9649.586914
9712.208984
9609.080078
9532.761719
9564.204102
9546.307617
9468.392578
9333.870117
9487.224609
9731.070312
9632.213867
9725.568359
9479.254883
9509.712891
9549.427734
9628.005859
9540.332031
9650.986328
9518.701172
9459.965820
9450.538086
9439.181641
9683.444336
9738.598633
9545.796875
9447.455078
9510.665039
9467.331055
9671.687500
9643.985352
9694.206055
9420.782227
9652.538086
9424.529297
9634.737305
9758.565430
9419.718750
9416.983398
9715.230469
9705.253906
9449.817383
9598.200195
9440.633789
9485.436523
9656.176758
9489.540039
9465.128906
9509.205078
9525.108398
9453.097656
9500.583984
9327.426758
9486.578125
9431.499023
9330.628906
9563.625977
9456.980469
9552.592773
9577.656250
9562.570312
9437.212891
9610.507812
9358.295898
9541.795898
9355.077148
9506.309570
9498.743164
9531.217773
9348.198242
9498.933594
9535.837891
9604.642578
9601.945312
9491.072266
9621.488281
9510.516602
9393.438477
9725.936523
9447.017578
9384.823242
9502.198242
9364.504883
9578.024414
9496.160156
9993.734375
9581.250000
9401.926758
9366.485352
9666.141602
9493.668945
9459.485352
9471.420898
9515.723633
9613.589844
9478.641602
9445.294922
9408.882812
9588.375000
9583.706055
9511.226562
9334.090820
9590.743164
9403.450195
9755.490234
9557.123047
9467.822266
9601.534180
9422.050781
9518.847656
9437.894531
9495.807617
9454.778320
9675.107422
9521.403320
9381.510742
9387.709961
9397.372070
9364.627930
9568.664062
9454.761719
9581.229492
9598.520508
9504.280273
9528.806641
9473.257812
9301.097656
9530.876953
9463.485352
9281.359375
9611.613281
9382.254883
9377.437500
9435.731445
9425.177734
9321.013672
9602.919922
9587.539062
9513.184570
9315.062500
9485.023438
9499.917969
9362.312500
9509.902344
9272.109375
9420.101562
9507.411133
9239.453125
9762.946289
9408.304688
9380.787109
9521.695312
9396.719727
9350.178711
9470.297852
9612.911133
9368.151367
9490.771484
9400.043945
9504.864258
9537.732422
9179.342773
9628.853516
9410.506836
9487.280273
9534.433594
9281.962891
9490.552734
9389.462891
9241.974609
9697.315430
9529.757812
9325.644531
9556.149414
9569.100586
9341.176758
9417.362305
9125.483398
9360.273438
9563.523438
9369.788086
9542.012695
9480.377930
9208.249023
9427.536133
9349.564453
9405.103516
9422.676758
9389.913086
9413.729492
9285.199219
9439.371094
9553.121094
9461.018555
9416.055664
9515.988281
9667.991211
9190.440430
9414.372070
9375.450195
9360.763672
9303.245117
9471.036133
9341.464844
9458.273438
9433.115234
9297.293945
9671.458008
9479.840820
9465.854492
9404.137695
9687.008789
9445.325195
9330.848633
9295.502930
9401.664062
9433.717773
9286.813477
9314.322266
9206.761719
9160.118164
9420.091797
9521.758789
9130.713867
9429.672852
9194.667969
9428.318359
9223.894531
9568.892578
9519.176758
9451.054688
9414.498047
9621.740234
9514.578125
9290.185547
9422.887695
9403.108398
9335.578125
9353.457031
9460.638672
9439.170898
9312.977539
9342.565430
9327.953125
9498.272461
9285.276367
9058.819336
9415.799805
9602.927734
9144.776367
9327.618164
9300.662109
9415.258789
9412.300781
9289.087891
9242.603516
9649.416992
9503.717773
9437.286133
9301.668945
9537.998047
9368.506836
9223.204102
9592.415039
9398.338867
9542.808594
9105.740234
9483.706055
9341.959961
9437.146484
9185.714844
9312.593750
9351.304688
9444.972656
9424.470703
9348.675781
9267.276367
9316.428711
9487.667969
9370.888672
9359.178711
9170.666992
9147.101562
9330.769531
9472.713867
9363.416992
9433.651367
9446.611328
9383.333008
9299.368164
9311.926758
9264.208008
9203.859375
9389.743164
9217.169922
9356.017578
9350.543945
9350.693359
9302.769531
9381.225586
9153.899414
9269.340820
9314.201172
9654.411133
9215.458008
9317.022461
9215.528320
9298.641602
9394.193359
9401.315430
9129.316406
9289.290039
9331.722656
9385.804688
9420.664062
9250.217773
9368.860352
9229.198242
9516.953125
9488.929688
9292.864258
9262.360352
9076.840820
9174.000977
9105.727539
9540.369141
9187.768555
9344.973633
9436.145508
9524.166992
9186.830078
9341.934570
9187.492188
9279.428711
9289.111328
9214.489258
9364.861328
9252.822266
9236.213867
9325.882812
9568.014648
9332.058594
9370.688477
9144.585938
9348.158203
9404.638672
9342.778320
9114.737305
9400.285156
9382.908203
9349.424805
9320.861328
9444.003906
9212.443359
9082.836914
9368.417969
9453.268555
9469.415039
9246.833984
9283.494141
9245.529297
9230.016602
9451.346680
9349.125977
9295.131836
9173.377930
9371.697266
9240.834961
9465.807617
9298.325195
9087.461914
9207.411133
9453.654297
9169.209961
9108.526367
9147.071289
9406.768555
9101.385742
9251.448242
9289.587891
9182.117188
9257.589844
9272.599609
9275.616211
9093.928711
9219.904297
9122.748047
9044.074219
9206.170898
9135.872070
9217.634766
9195.892578
9215.263672
9202.651367
9412.293945
9093.437500
9070.601562
9259.466797
9283.578125
9310.771484
9257.019531
9230.605469
9254.137695
8991.685547
9298.419922
9223.259766
9383.190430
9280.458008
9245.141602
9408.134766
9289.120117
9243.862305
9235.360352
9316.066406
9108.142578
8964.581055
9406.361328
9135.833984
9133.451172
9331.874023
9201.139648
9554.470703
9354.447266
9330.416992
9345.581055
9336.024414
9065.444336
9018.297852
9120.744141
9370.122070
8966.752930
9086.706055
9216.790039
8955.313477
9281.339844
9198.632812
9305.699219
9379.413086
9204.567383
9460.773438
9415.936523
9178.705078
9090.997070
9080.224609
9415.414062
9450.113281
9073.016602
9285.336914
9254.092773
9282.089844
9408.318359
9121.204102
9048.071289
9045.509766
9143.043945
9245.932617
9013.782227
9106.746094
9179.660156
9128.284180
9074.959961
9392.128906
9221.170898
9140.346680
9207.455078
9122.913086
9210.765625
8908.236328
9195.235352
9262.205078
9035.532227
9413.441406
9257.263672
9275.168945
9135.116211
9313.334961
9233.277344
9304.958008
9280.404297
9138.380859
9134.136719
9318.754883
8988.606445
9126.122070
9262.146484
9150.320312
9033.690430
9108.706055
9139.634766
9329.169922
9128.288086
9168.237305
9072.007812
8934.932617
9033.944336
9115.303711
9116.609375
9155.571289
9251.615234
9249.814453
9250.428711
9300.601562
9226.841797
9194.182617
9092.037109
9232.862305
9318.686523
8457.522461
8912.664062
9163.898438
9034.748047
9322.668945
9054.685547
9306.239258
9258.163086
9292.511719
9351.333984
9442.235352
9103.604492
9019.506836
9303.310547
9193.514648
9229.614258
9354.824219
9330.024414
9244.272461
9175.572266
9295.778320
9155.110352
9236.445312
9239.756836
9200.890625
9140.759766
9130.177734
9105.994141
9214.517578
9142.514648
9135.432617
9150.553711
9221.729492
9268.216797
9263.690430
9203.286133
9246.816406
9511.581055
9271.691406
9155.108398
9219.913086
9062.560547
9295.479492
9063.285156
9140.197266
9095.870117
9010.125000
9136.627930
9151.568359
9249.724609
9151.264648
8970.801758
9418.845703
9281.252930
8984.089844
9218.836914
9089.373047
9121.482422
9077.731445
9116.359375
9188.184570
9466.625000
8977.804688
9203.580078
9032.115234
9106.874023
9250.968750
9105.902344
9082.678711
9064.393555
8765.104492
8927.486328
8916.685547
9138.720703
9211.679688
9152.866211
9185.468750
9156.607422
9190.383789
9026.926758
9055.414062
9056.224609
9206.449219
9110.168945
8930.995117
9327.780273
9120.220703
9114.071289
9033.630859
9280.319336
9145.173828
9073.446289
8923.586914
9171.332031
9030.902344
9057.235352
8917.882812
9039.247070
9019.682617
9173.756836
9046.058594
9397.443359
```
