## Supplementary material for "Functional connectivity across the human subcortical auditory system using an autoregressive matrix-Gaussian copula graphical model approach with partial correlations": Code: roi-06_mean_ts.txt

```
7780.955078
7760.439941
8006.623535
7966.291992
7999.869141
8075.599609
7854.750977
7835.541016
7952.173828
7806.777344
7753.134277
7796.488281
7942.535645
8143.319336
7994.207031
7936.065430
7723.928223
7665.891602
7931.339844
8020.399902
7995.600098
7844.102051
7932.596191
7750.302246
7485.955078
7745.589355
7883.818359
7912.628418
7440.140137
7705.696289
8059.104492
7675.903809
7651.016113
7855.269531
7803.671875
7800.829102
8064.182617
8131.588867
7807.379883
7964.824707
7734.584473
7697.840332
7823.989258
7722.973633
7580.656250
7839.022949
7727.706055
7948.087891
7962.847656
7714.112305
7823.752930
7822.451660
7702.909668
7820.653320
8035.905273
7776.323730
7864.568848
7857.187988
7745.032227
7838.284668
7964.740234
7914.480957
7905.872559
7959.321777
8202.261719
7755.714844
7734.251465
7855.815430
7946.231445
7978.875977
7745.494141
7894.277832
7880.551758
7677.989258
7748.718262
7777.772461
7889.025391
7806.223633
7959.445312
7701.598633
7929.930176
8016.657715
7552.735840
7488.390625
7604.938477
8035.272949
7721.881836
7671.001953
7796.671387
7755.067383
7772.568848
7742.347656
7604.038086
7634.185059
7753.146973
7723.577637
7661.376953
7617.604492
7777.977539
7708.452637
7954.948242
7756.796387
7906.282227
7839.919922
7681.053711
7823.130371
7774.290039
7917.768555
7834.895996
7561.525391
7648.746094
7759.024414
8076.201172
7902.644043
7642.226562
7751.734863
7901.563965
7577.195312
7653.560547
7776.771484
7899.193848
7636.775391
7627.513184
7661.191895
7781.155273
7758.820801
7594.345215
7850.931641
7686.473633
7451.720703
7754.691895
7627.209961
7650.145020
7529.044922
7917.878906
7759.361816
7486.227539
7713.719727
8030.785156
7414.676758
7447.917969
7804.691406
7685.286133
7747.345703
7587.821289
7969.604004
7464.004883
7423.251953
7575.775391
7739.352539
7824.683594
7565.370605
7682.209961
7468.379883
7449.375000
7817.970703
7792.589844
7629.767090
7523.625488
7804.365234
7621.023438
7817.352051
7881.635742
7681.218750
7856.141113
7636.010254
7697.726562
7571.923340
7459.431641
7496.828613
7956.214844
8048.256348
7238.523438
7359.497070
7436.057129
7390.092773
7509.785156
7775.760742
7725.864746
7571.396484
7589.242676
7555.685059
7348.502441
7425.099121
7392.619629
7596.009766
7445.407227
7588.517090
7590.333496
7584.784180
7421.316406
7497.714844
7382.365723
7637.666016
7578.753906
7782.235352
7643.037109
7632.138184
7356.276855
7503.143555
7504.867676
7511.787109
7452.495117
7607.494629
7523.444336
7822.642578
7279.361816
7383.409180
7632.652344
7795.466309
7583.290039
7473.182617
7386.645020
7367.491211
7434.534180
7552.359863
7672.281250
7454.048340
7523.645020
7424.834961
7592.207520
7535.398926
7234.106934
7641.470215
7425.118164
7174.343750
7639.502441
7504.811523
7505.001953
7427.446289
7286.617188
7253.659180
7578.090820
7365.731934
7456.890625
7579.065918
7373.698242
7307.514160
7399.290527
7516.207031
7421.493164
7319.386719
7704.945312
7203.159180
7275.775391
7502.506348
7472.508301
7486.381836
7346.110352
7266.834473
7350.176270
7527.894531
7109.453613
7509.767090
7509.278320
7269.026367
7341.236328
7401.990234
7463.492188
7471.407715
7497.210449
7448.953613
7364.233887
7304.663086
7343.106445
7452.262207
7491.390625
7426.850586
7185.477051
7251.352051
7383.000488
7191.400391
7343.921875
7556.821777
7208.917480
7400.626465
7425.143066
7426.623535
7482.956055
7358.770508
7310.678711
7376.310547
7508.795898
7171.188477
7268.265625
7217.744629
7434.309570
7334.966797
7189.313965
7507.961914
7431.561523
7317.496582
7530.361816
7229.197754
7289.399414
7353.925293
7579.329590
7318.051758
7250.341797
7400.218750
7363.237793
7528.105469
7343.550781
7339.403809
7287.720215
7408.434082
7215.148438
7345.165039
7320.961426
7238.795898
7238.121094
7480.925781
7321.169434
7366.915039
7695.290527
7432.183105
7306.599609
7505.383789
7542.446777
7318.979004
7507.428711
7582.588379
7302.387695
7305.333008
7322.731445
7387.941895
7334.187500
7317.283203
7360.100586
7222.856445
7341.728027
7390.914062
7297.276367
7478.786133
7245.071289
7247.332520
7036.768555
7481.730957
7254.641602
7383.568848
7360.209961
7398.411133
7299.103516
7291.603027
7248.312500
7464.191406
7368.216309
7300.312012
7384.476074
7400.275391
7152.104492
7119.144531
7193.953125
7075.770508
7079.683594
7334.272461
7289.006348
7608.549805
7313.103027
7383.796387
7315.480957
7388.412598
7407.053711
7524.163086
7471.475098
7408.631836
7201.484863
7316.376465
7462.088867
7561.061523
7302.395996
7365.784180
7599.797852
7211.732910
7148.237793
7355.269043
7497.038086
7148.952148
7273.583496
7294.514160
7369.445801
7153.277344
7236.314941
7384.000977
7472.274902
7467.688477
7480.023438
7227.358398
7156.990723
7426.042480
7384.876465
7185.708008
7238.898438
7298.336426
7276.269043
7347.628418
7356.866211
7327.041016
7560.307129
7362.833008
7287.041504
7536.582031
7321.840332
7218.218750
7311.334961
7190.300781
7096.192383
7392.803711
7251.979492
7201.777832
7060.484375
7321.122559
7520.903320
7332.734863
7237.616211
7450.634766
7283.280273
7172.355469
7495.670898
7444.795410
7304.466797
7400.798340
7153.979492
7346.154297
7383.629395
7218.220703
7242.050781
7651.099121
7132.199707
7335.713867
7388.521484
7367.982422
7303.752441
7332.330078
7417.874023
7568.840332
7357.559570
7466.538574
7577.001953
7256.705078
7289.238281
7521.655273
7413.136230
7365.908203
7476.124512
7707.557129
7273.204590
7347.958496
7185.877441
7666.046387
7393.934570
7326.974121
7471.000977
7430.089844
7368.021973
7449.391113
7453.872559
7465.078613
7136.729492
7115.616211
7246.324219
7686.224609
7337.823242
7487.442383
7550.633789
7174.714844
7269.885742
7226.370117
7541.209473
7648.998535
7271.286133
7279.749023
7383.576660
7441.169434
7577.497559
7425.939453
7427.821289
7370.380371
7242.242188
7527.518555
7478.333008
7371.056152
7379.773438
7441.708984
7182.538574
7337.780273
7479.511719
7413.627441
7279.806641
7401.047363
7422.036621
7334.250000
7504.862305
7498.522461
7382.442871
7325.020508
7308.218262
7320.108887
7551.708008
7212.270996
7252.042969
7585.304199
7302.515137
7276.694824
7569.793457
7423.112305
7291.723633
7279.893555
7550.562988
7594.954102
7255.770996
7335.865234
7479.791504
7237.533203
7437.191895
7516.152832
7311.370117
7532.402344
7225.969727
7417.860352
7579.265137
7382.760742
7392.330078
7476.646484
7420.168457
7144.871582
7443.745605
7464.525391
7534.481445
7401.764648
7525.529785
7461.180664
7509.119629
7509.736328
7458.850586
7354.391602
7701.132812
7342.984863
7628.716309
7782.177734
7419.583496
7378.537598
7517.516113
7622.330078
7384.983887
7557.670898
7638.601074
7537.110840
7304.944336
7538.163574
7610.206055
7418.065430
7395.302734
7492.474121
7431.557617
7510.850586
7562.588867
7353.333496
7443.041016
7371.786133
7374.773926
7520.196777
7254.749023
7387.533203
7352.713379
7575.992676
7341.597656
7484.072266
7515.852539
7360.883789
7244.416992
7451.050293
7448.680664
7363.885254
7490.125977
7212.907227
7401.643555
7423.114746
7453.354980
7521.170410
7495.527344
7530.707520
7214.296387
7626.910156
7532.172852
7435.698730
7207.329102
7563.948242
7333.884766
7565.210449
7636.380859
7422.439453
7526.680176
7547.256348
7389.670410
7367.937500
7556.514648
7630.823242
7307.182617
7531.955566
7467.773438
7454.646484
7346.097168
7696.917480
7509.410156
7147.732910
7518.697266
7427.649414
7389.950684
7605.806641
7624.154297
7585.080078
7645.206543
7502.408203
7610.183105
7529.408691
7332.497070
7439.000977
7755.562500
7241.970215
7140.984863
7643.602539
7597.755371
7497.996582
7711.313965
7466.842773
7499.737793
7719.752930
7705.526855
7473.995117
7552.106445
7439.618652
7329.711426
7504.039551
7451.437988
7570.517578
7483.645508
7442.517578
7300.656250
7636.048828
7472.420410
7420.123535
7448.801270
7547.597656
7349.168457
7623.792480
7494.654785
7381.234863
7583.058105
7332.784180
7602.913086
7520.363281
7551.987305
7477.433105
7693.817871
7463.250977
7407.487305
7595.566895
7747.661621
7451.620117
7471.799316
7310.487305
7730.926758
7444.292969
7622.541504
7638.750488
7455.973633
7413.038574
7286.750000
7600.952148
7443.874023
7424.924316
8003.782227
7330.616211
7466.121582
7600.237793
7718.420898
7685.608398
7376.963379
7493.086426
7324.013672
7529.102051
7627.233398
7440.655273
7476.543945
7268.651855
7285.510254
7358.211426
7496.791992
7644.554688
7532.899414
7365.875977
7435.943359
7434.065918
7506.242188
7557.114258
7514.474121
7301.344238
7509.789551
7408.343750
7523.211426
7347.818848
7468.316406
7561.179199
7603.188477
7417.451172
7506.305664
7526.486328
7343.302734
7461.069824
7487.094727
7516.346680
7295.505859
7246.023438
7500.298340
7550.179688
7381.262207
7587.035645
7424.255371
7362.301758
7530.091309
7501.220703
7544.205078
7663.293945
7360.895020
7210.140625
7505.590332
7564.576660
7362.160156
7555.875977
7352.112793
7393.551270
7625.296387
7554.552734
7372.964844
7613.612305
7311.558105
7391.314453
7657.374023
7393.930664
7273.528320
7525.469238
7701.564453
7532.060059
7520.222168
7545.956055
7503.056641
7415.605469
7391.730469
7332.600098
7549.983887
7520.007812
7579.562500
7239.649414
7549.890625
7465.896973
7617.801758
7313.833008
7372.018066
7617.593262
7399.068359
7599.638184
7271.010742
7535.196289
7461.733398
7395.642090
7472.636719
7520.606934
7692.711914
7464.290039
7596.128906
7476.104492
7452.810547
7458.377930
7667.385254
7592.817871
7450.531250
7362.384766
7474.228516
7505.879395
7636.911133
7430.906250
7597.276367
7597.484375
7523.961914
7712.576660
7642.457031
7625.870117
7498.519531
7162.333984
7430.795410
7411.854492
7579.397461
7601.972656
7430.090332
7486.273926
7592.613281
7431.781250
8043.594238
7610.599609
7188.081055
7170.761230
7247.787109
7412.277344
7574.451172
7253.264160
7359.121094
7093.770020
7250.025391
7231.838379
7588.232422
7294.874023
7285.031250
7435.838379
7487.406250
7453.475586
7445.430176
7205.687988
7330.023926
7257.331543
7336.447266
7545.060547
7534.570801
7452.984375
7382.306641
7486.783203
7464.030273
7502.901367
7652.664062
7494.900391
7375.827148
7326.036133
7816.196289
7663.886719
7476.494141
7477.660156
7626.937988
7351.970703
7282.889648
7699.981445
7741.412109
7721.464355
7500.393555
7580.155273
7705.627930
7708.805664
7433.597656
7708.287109
7555.691406
7715.651855
7499.866211
7421.535156
7434.562012
7674.596680
7545.345703
7567.455566
7589.982910
7315.773926
7622.701660
7591.885742
7710.234863
7526.417969
7656.819336
7426.261230
7793.397949
7662.392578
7605.345703
7383.167480
7670.566406
7631.583984
7515.736328
7478.986328
7472.359375
7454.417480
7568.442383
7816.429688
7672.624023
7511.606445
7658.603027
7436.688965
7571.979980
7556.328125
7656.049316
7509.208008
7531.829590
7287.102539
7419.026855
7764.985352
7816.428711
7438.420898
7701.925781
7345.264648
7655.393555
7714.770508
7563.145508
7502.426758
7410.634766
7440.802246
7566.105469
7614.145508
```
