## Supplementary material for "Functional connectivity across the human subcortical auditory system using an autoregressive matrix-Gaussian copula graphical model approach with partial correlations": Code: roi-07_mean_ts.txt

```
8504.668945
8575.119141
8550.092773
8421.846680
8422.310547
8541.608398
8510.239258
8504.552734
8501.105469
8470.194336
8445.147461
8414.007812
8555.249023
8497.971680
8399.824219
8579.188477
8512.125977
8474.281250
8551.252930
8632.345703
8624.987305
8475.040039
8688.444336
8542.491211
8624.436523
8460.681641
8582.336914
8486.307617
8290.566406
8515.218750
8649.457031
8364.938477
8447.442383
8562.705078
8585.333008
8555.693359
8451.111328
8644.279297
8452.735352
8592.508789
8391.249023
8502.541016
8455.572266
8491.312500
8514.776367
8360.499023
8327.750977
8481.556641
8545.008789
8530.342773
8473.972656
8482.875000
8474.338867
8437.723633
8609.733398
8532.136719
8439.980469
8575.577148
8383.800781
8471.191406
8437.116211
8511.453125
8406.706055
8494.280273
8456.270508
8472.868164
8377.617188
8484.011719
8487.155273
8532.994141
8661.494141
8365.075195
8363.523438
8611.800781
8462.174805
8482.799805
8452.027344
8497.915039
8413.464844
8367.162109
8335.141602
8544.924805
8402.736328
8358.488281
8365.345703
8543.558594
8406.683594
8428.197266
8449.200195
8460.409180
8534.955078
8376.709961
8410.924805
8590.635742
8442.128906
8420.955078
8360.703125
8457.368164
8398.507812
8435.617188
8648.531250
8457.334961
8453.175781
8557.865234
8488.524414
8364.364258
8484.027344
8527.709961
8449.906250
8498.646484
8485.766602
8378.372070
8461.945312
8422.375977
8476.637695
8360.678711
8433.314453
8253.707031
8388.836914
8422.715820
8475.164062
8597.638672
8382.807617
8492.117188
8501.521484
8426.667969
8524.807617
8521.160156
8482.917969
8418.941406
8418.768555
8474.807617
8383.250977
8380.800781
8332.030273
8532.254883
8530.364258
8433.452148
8288.513672
8314.294922
8450.427734
8426.030273
8453.475586
8398.199219
8423.688477
8388.334961
8404.500000
8451.205078
8372.675781
8467.032227
8527.448242
8442.784180
8443.974609
8412.579102
8471.271484
8353.174805
8391.959961
8511.669922
8399.363281
8351.430664
8474.704102
8431.393555
8625.310547
8565.403320
8518.069336
8382.010742
8528.561523
8475.431641
8439.941406
8485.741211
8574.472656
8513.780273
8300.993164
8474.762695
8676.823242
8576.364258
8566.808594
8399.737305
8639.392578
8544.655273
8666.821289
8578.842773
8576.377930
8502.444336
8450.289062
8578.204102
8534.006836
8570.786133
8599.131836
8538.218750
8478.502930
8529.163086
8522.774414
8385.316406
8534.196289
8561.075195
8586.381836
8282.621094
8442.762695
8429.513672
8583.829102
8462.214844
8369.362305
8448.930664
8390.290039
8607.008789
8529.129883
8508.691406
8445.394531
8450.350586
8497.514648
8542.583984
8477.605469
8415.859375
8482.204102
8544.875977
8526.472656
8661.706055
8595.341797
8480.543945
8615.399414
8492.555664
8432.551758
8364.272461
8467.018555
8492.709961
8640.529297
8607.535156
8580.550781
8422.118164
8635.722656
8407.993164
8543.781250
8673.964844
8504.905273
8534.567383
8510.471680
8390.340820
8498.435547
8478.524414
8533.687500
8640.861328
8434.466797
8564.164062
8596.668945
8593.071289
8440.102539
8407.272461
8630.014648
8574.882812
8539.962891
8549.827148
8458.448242
8571.360352
8476.572266
8370.686523
8487.503906
8518.520508
8443.038086
8685.750977
8566.454102
8491.686523
8499.011719
8536.253906
8570.381836
8521.288086
8491.177734
8431.512695
8474.436523
8481.868164
8721.024414
8582.749023
8495.324219
8440.102539
8492.790039
8348.160156
8766.829102
8540.019531
8568.064453
8628.699219
8411.441406
8479.918945
8616.192383
8549.104492
8512.927734
8575.572266
8525.459961
8550.925781
8475.757812
8602.258789
8535.858398
8626.475586
8582.037109
8450.009766
8625.594727
8622.580078
8561.157227
8598.961914
8586.093750
8630.731445
8642.967773
8516.654297
8473.207031
8495.618164
8384.944336
8563.607422
8662.167969
8637.204102
8631.527344
8490.474609
8405.714844
8489.852539
8462.939453
8479.397461
8478.282227
8419.640625
8534.686523
8524.895508
8471.920898
8585.832031
8461.079102
8417.570312
8426.103516
8433.204102
8590.821289
8599.243164
8511.667969
8432.291992
8442.933594
8442.959961
8504.679688
8482.082031
8561.559570
8460.864258
8452.394531
8427.834961
8499.839844
8545.244141
8671.217773
8540.745117
8422.968750
8433.014648
8497.963867
8381.995117
8454.747070
8533.397461
8396.487305
8578.760742
8621.316406
8470.618164
8318.189453
8477.458008
8563.719727
8580.219727
8549.791016
8569.794922
8594.881836
8556.308594
8473.535156
8441.225586
8429.677734
8670.318359
8555.907227
8508.625977
8474.561523
8572.222656
8373.757812
8445.399414
8621.897461
8550.931641
8648.258789
8524.867188
8392.942383
8448.441406
8464.998047
8419.589844
8565.862305
8517.210938
8486.737305
8571.793945
8411.810547
8470.781250
8433.663086
8562.363281
8382.763672
8417.339844
8437.741211
8360.734375
8352.688477
8461.483398
8541.839844
8498.198242
8600.869141
8514.376953
8508.133789
8502.144531
8613.097656
8597.062500
8473.224609
8602.393555
8462.066406
8539.940430
8453.683594
8639.639648
8369.952148
8484.063477
8541.624023
8672.967773
8535.256836
8468.181641
8600.594727
8512.160156
8574.198242
8564.139648
8555.416016
8450.533203
8641.963867
8454.170898
8484.493164
8521.584961
8484.490234
8384.246094
8470.529297
8520.358398
8597.381836
8503.582031
8416.121094
8383.137695
8447.896484
8420.891602
8485.093750
8414.790039
8554.661133
8475.217773
8393.745117
8524.723633
8609.288086
8527.288086
8494.625977
8355.074219
8362.711914
8529.665039
8626.403320
8592.787109
8456.139648
8404.805664
8435.881836
8540.684570
8481.742188
8546.962891
8553.883789
8514.178711
8316.226562
8373.266602
8395.176758
8482.079102
8378.373047
8289.963867
8485.264648
8300.329102
8371.653320
8491.418945
8515.637695
8518.395508
8491.615234
8449.436523
8433.843750
8319.003906
8298.042969
8375.488281
8261.697266
8276.249023
8633.812500
8485.319336
8534.649414
8450.619141
8377.849609
8395.913086
8383.708008
8366.058594
8525.747070
8310.125000
8324.929688
8393.926758
8438.471680
8434.921875
8313.842773
8449.472656
8395.764648
8369.130859
8460.925781
8356.978516
8240.454102
8439.437500
8381.222656
8385.485352
8546.704102
8396.357422
8372.451172
8449.004883
8357.691406
8290.191406
8364.405273
8316.754883
8331.655273
8363.629883
8559.297852
8283.830078
8343.608398
8532.863281
8401.999023
8437.200195
8635.288086
8410.353516
8406.694336
8478.117188
8291.495117
8499.500000
8354.704102
8412.972656
8462.193359
8575.138672
8474.741211
8536.422852
8508.857422
8424.622070
8386.291992
8331.894531
8419.190430
8430.248047
8344.234375
8414.207031
8481.751953
8510.152344
8345.381836
8412.400391
8577.878906
8595.777344
8413.495117
8447.923828
8360.125000
8396.281250
8497.571289
8513.350586
8374.160156
8364.638672
8416.667969
8339.409180
8269.625000
8315.414062
8393.965820
8284.438477
8352.313477
8459.386719
8359.357422
8280.957031
8420.304688
8299.933594
8233.806641
8442.682617
8328.997070
8422.458008
8236.324219
8369.503906
8432.842773
8438.922852
8321.258789
8462.426758
8253.570312
8329.041992
8409.480469
8535.960938
8365.749023
8530.082031
8404.824219
8384.838867
8200.983398
8346.942383
8389.209961
8353.567383
8351.104492
8229.941406
8376.952148
8448.860352
8426.670898
8290.046875
8575.352539
8467.405273
8461.646484
8484.067383
8547.250977
8409.714844
8415.254883
8426.905273
8450.378906
8497.534180
8499.757812
8474.753906
8316.336914
8335.835938
8369.498047
8306.819336
8321.984375
8392.280273
8369.756836
8529.172852
8494.055664
8418.336914
8458.163086
8434.118164
8520.528320
8384.696289
8291.979492
8372.389648
8246.737305
8330.434570
8300.832031
8493.334961
8436.253906
8366.636719
8485.595703
8355.704102
8434.691406
8409.482422
8306.941406
8443.795898
8399.712891
8243.935547
8575.942383
8442.545898
8413.540039
8442.086914
8355.943359
8391.818359
8352.625000
8459.971680
8437.550781
8200.360352
8326.233398
8227.538086
8407.020508
8395.718750
8353.337891
8455.027344
8471.327148
8328.660156
8385.769531
8352.622070
8338.253906
8318.382812
8307.491211
8487.811523
8452.684570
8323.847656
8383.642578
8296.002930
8330.639648
8313.294922
8261.406250
8353.922852
8312.654297
8237.143555
8418.732422
8353.405273
8380.306641
8490.027344
8406.202148
8261.836914
8188.187988
8177.234863
8342.071289
8278.695312
8207.667969
8256.017578
8493.410156
8219.374023
8312.171875
8348.679688
8221.563477
8360.688477
8202.542969
8299.836914
8239.691406
8309.205078
8275.441406
8390.217773
8372.792969
8547.163086
8523.922852
8464.521484
8502.250000
8363.715820
8237.514648
8445.023438
8351.943359
8345.202148
8313.230469
8297.795898
8222.529297
8484.178711
8420.776367
8350.586914
8377.563477
8424.070312
8340.428711
8262.370117
8237.297852
8283.430664
8399.483398
8063.317383
8215.860352
8310.842773
8298.771484
8253.889648
8295.398438
8386.140625
8492.593750
8364.930664
8282.475586
8255.308594
8358.133789
8275.975586
8372.589844
8293.822266
8384.277344
8233.296875
8430.325195
8455.514648
8365.480469
8355.704102
8423.211914
8351.442383
8259.467773
8207.417969
8276.338867
8127.206543
8298.398438
8236.752930
8331.834961
8334.016602
8412.013672
8411.819336
8452.155273
8377.238281
8384.677734
8213.172852
8112.534668
8226.912109
8289.170898
8253.033203
8179.020508
8256.041016
8383.239258
8521.394531
8408.795898
8345.809570
8237.399414
8339.125000
8384.425781
8278.531250
8380.032227
8308.089844
8211.519531
8158.360840
8389.401367
8199.235352
8373.811523
8369.403320
8419.457031
8391.094727
8227.397461
8253.009766
8236.040039
8203.991211
8302.162109
8258.148438
8238.670898
8288.083984
8293.421875
8420.930664
8333.019531
8431.916992
8445.918945
8325.980469
8416.581055
8230.281250
8290.860352
8286.546875
8092.490723
8197.516602
8211.684570
8316.477539
8254.855469
8381.914062
8639.621094
8489.893555
8356.972656
8433.378906
8017.997070
8278.301758
8270.608398
8345.468750
8454.595703
8434.863281
8339.958984
8334.524414
8169.833008
8455.179688
8363.817383
8312.066406
8287.534180
8340.225586
8271.406250
8376.778320
8184.772949
8249.703125
8434.432617
8168.052734
8148.368652
8356.833008
8336.621094
8177.029297
8309.016602
8459.885742
8273.059570
8361.305664
8252.790039
8350.509766
8268.571289
8427.877930
8305.054688
8450.082031
8297.846680
8283.409180
8389.455078
8375.469727
8313.998047
8426.279297
8366.684570
8429.352539
8433.227539
8410.143555
8447.967773
8428.889648
8453.553711
8428.973633
8244.988281
8395.668945
8412.753906
8415.016602
8369.457031
8444.040039
8477.356445
8392.895508
8465.195312
8205.245117
8267.592773
8350.377930
8430.579102
8424.288086
8389.367188
8526.717773
8423.402344
8344.529297
8512.131836
8518.816406
8277.690430
8348.681641
8305.660156
8303.461914
8246.155273
8226.856445
8120.590820
8300.014648
8374.291016
8585.199219
8338.550781
8435.407227
8375.872070
8312.649414
8289.683594
8378.389648
8276.653320
8351.197266
8279.443359
8326.412109
8244.783203
8302.309570
8155.953613
8360.000000
8234.524414
8380.600586
8219.631836
8311.038086
8091.427734
8368.604492
8171.825195
8220.758789
8246.934570
8249.422852
```
