## Supplementary material for "Functional connectivity across the human subcortical auditory system using an autoregressive matrix-Gaussian copula graphical model approach with partial correlations": Code: roi-08_mean_ts.txt

```
9838.915039
9765.684570
9861.548828
9864.552734
9836.160156
9787.457031
9799.992188
9848.092773
9750.772461
9661.174805
9769.040039
9830.795898
9730.581055
9704.480469
9801.287109
9907.178711
9621.022461
9714.708008
9796.382812
9769.718750
9664.718750
9696.429688
9821.155273
9735.235352
9695.761719
9651.666992
9805.716797
9784.470703
9766.643555
9801.316406
9762.996094
9915.269531
9933.205078
9834.756836
9823.084961
9831.385742
9801.172852
9731.527344
9744.061523
9626.638672
9669.304688
9685.982422
9719.477539
9541.492188
9483.332031
9626.035156
9660.021484
9710.985352
9668.112305
9607.693359
9817.425781
9756.225586
9746.789062
9694.364258
9819.030273
9797.428711
9852.583984
9750.742188
9695.293945
9773.947266
9779.277344
9774.069336
9648.335938
9785.908203
9733.304688
9669.656250
9686.339844
9760.499023
9673.267578
9711.371094
9799.239258
9746.569336
9763.275391
9740.346680
9569.456055
9718.732422
9826.345703
9648.958984
9633.108398
9716.597656
9790.878906
9813.575195
9724.825195
9711.013672
9767.556641
9829.753906
9738.994141
9770.221680
9768.642578
9706.908203
9685.177734
9705.556641
9766.780273
9620.304688
9657.749023
9741.226562
9772.972656
9729.814453
9750.111328
9776.882812
9733.666992
9713.510742
9942.451172
9905.916992
9787.134766
9772.634766
9842.106445
9783.503906
9771.798828
9709.519531
9739.427734
9707.970703
9657.080078
9788.217773
9659.041992
9843.855469
9741.608398
9685.815430
9695.025391
9701.152344
9663.468750
9757.934570
9712.559570
9869.666016
9722.258789
9643.124023
9743.771484
9695.812500
9714.571289
9678.262695
9753.695312
9626.509766
9618.764648
9670.186523
9745.566406
9619.707031
9617.803711
9715.474609
9755.849609
9689.282227
9735.893555
9672.239258
9709.873047
9687.562500
9715.468750
9702.085938
9574.413086
9745.865234
9711.320312
9719.531250
9631.290039
9703.221680
9739.093750
9596.333984
9683.632812
9716.316406
9673.391602
9706.156250
9848.056641
9885.580078
9579.396484
9815.468750
9771.551758
9832.055664
9873.433594
9793.458008
9711.832031
9757.908203
9717.443359
9621.299805
9795.887695
9876.998047
9670.112305
9720.190430
9690.123047
9744.267578
9716.868164
9860.918945
9823.672852
9717.735352
9734.916016
9784.562500
9641.881836
9590.423828
9588.173828
9760.761719
9656.601562
9620.851562
9741.340820
9774.197266
9745.126953
9561.812500
9738.576172
9762.061523
9760.562500
9754.412109
9888.006836
9908.833984
9746.750000
9742.337891
9832.902344
9736.647461
9811.559570
9856.903320
9904.668945
9740.305664
9646.019531
9847.688477
9769.470703
9778.747070
9755.380859
9919.218750
9771.402344
9716.575195
9816.894531
9738.423828
9780.930664
9851.583984
9876.674805
9646.710938
9781.746094
9863.073242
9724.528320
9711.544922
9588.983398
9621.028320
9707.452148
9654.381836
9675.183594
9792.757812
9731.139648
9687.439453
9845.160156
9842.989258
9791.427734
9902.756836
9668.279297
9722.961914
9824.016602
9761.252930
9707.978516
9877.204102
9786.670898
9648.702148
9800.123047
9807.654297
9855.712891
9886.549805
9754.611328
9659.210938
9817.089844
9736.699219
9639.957031
9762.564453
9752.159180
9781.355469
9707.572266
9786.056641
9777.238281
9697.936523
9832.272461
9901.885742
9805.178711
9829.748047
9932.251953
9758.072266
9905.117188
9762.166992
9709.865234
9695.594727
9755.569336
9779.260742
9851.488281
9766.412109
9577.166016
9758.644531
9716.079102
9751.904297
9762.162109
9903.364258
9772.314453
9694.513672
9842.257812
9725.823242
9756.000000
9827.724609
9821.152344
9691.519531
9767.292969
9910.845703
9802.735352
9896.290039
9927.507812
9713.185547
9805.022461
9764.814453
9795.494141
9850.438477
9762.327148
9795.809570
9736.801758
9769.043945
9799.831055
9724.177734
9697.869141
9851.250000
9769.163086
9787.031250
9793.957031
9717.762695
9669.162109
9804.377930
9837.768555
9813.037109
9944.663086
9723.264648
9754.032227
9823.699219
9830.665039
9785.704102
9869.732422
9786.951172
9724.583008
9839.873047
9759.060547
9725.211914
9747.352539
9831.748047
9656.337891
9721.564453
9962.793945
9781.707031
9782.242188
9869.704102
9729.320312
9751.462891
9886.771484
9836.201172
9839.422852
9774.532227
9914.747070
9796.525391
9811.840820
9721.918945
9763.855469
9828.660156
9635.920898
9799.038086
9817.523438
9726.136719
9626.162109
9687.031250
9681.884766
9694.998047
9709.003906
9761.622070
9965.891602
9883.314453
9723.437500
9900.736328
9919.625000
9895.976562
9825.440430
9899.968750
9852.873047
9730.980469
9710.513672
9780.054688
9839.332031
9859.238281
9790.178711
9837.303711
9773.535156
9777.840820
9607.414062
9735.476562
9773.247070
9668.060547
9718.378906
9842.518555
9874.915039
9689.083984
9645.441406
9772.928711
9704.132812
9736.201172
9828.299805
9678.589844
9638.531250
9692.777344
9731.847656
9772.861328
9738.937500
9594.832031
9725.042969
9763.979492
9660.258789
9749.354492
9875.962891
9673.064453
9645.706055
9846.624023
9601.725586
9696.344727
9735.452148
9653.594727
9653.840820
9690.514648
9765.491211
9805.957031
9735.790039
9669.559570
9741.191406
9813.518555
9779.740234
9807.313477
9692.249023
9773.927734
9760.711914
9701.576172
9808.294922
9780.904297
9755.466797
9716.612305
9795.446289
9650.050781
9796.481445
9821.419922
9642.139648
9784.547852
9638.978516
9684.392578
9731.726562
9674.997070
9639.657227
9804.314453
9797.625000
9830.570312
9783.170898
9688.377930
9704.619141
9859.186523
9818.900391
9814.893555
9941.454102
9918.672852
9580.785156
9746.014648
9690.905273
9784.733398
9773.779297
9825.970703
9877.157227
9697.660156
9780.135742
9748.094727
9779.544922
9727.075195
9616.016602
9561.633789
9525.211914
9654.018555
9641.116211
9718.309570
9785.647461
9727.399414
9678.141602
9769.534180
9566.627930
9667.543945
9695.113281
9575.787109
9498.272461
9681.170898
9877.019531
9734.908203
9717.691406
9713.716797
9565.810547
9674.574219
9670.061523
9696.166992
9692.403320
9771.568359
9646.681641
9700.387695
9671.585938
9718.788086
9721.221680
9726.958008
9586.945312
9659.256836
9691.481445
9580.322266
9554.226562
9669.072266
9550.458984
9573.168945
9734.237305
9522.273438
9622.464844
9754.638672
9619.500000
9678.752930
9601.126953
9653.295898
9770.440430
9636.916016
9618.243164
9706.333984
9630.814453
9685.819336
9712.694336
9635.478516
9684.845703
9686.547852
9787.941406
9784.116211
9659.363281
9724.459961
9734.816406
9746.878906
9851.895508
9837.732422
9930.050781
9668.275391
9845.429688
9879.034180
9795.271484
9711.925781
9810.595703
9906.437500
9937.005859
9951.573242
9830.472656
9753.625977
9810.237305
9787.106445
9856.524414
9685.793945
9738.892578
9754.693359
9690.247070
9679.424805
9630.345703
9699.272461
9859.753906
9904.275391
9740.071289
9567.663086
9857.073242
9615.846680
9544.750000
9746.148438
9916.194336
9853.631836
9567.872070
9706.364258
9682.104492
9622.916016
9780.511719
9787.399414
9694.388672
9510.773438
9669.795898
9622.354492
9663.257812
9677.415039
9758.292969
9654.994141
9544.740234
9664.992188
9683.486328
9683.383789
9779.914062
9620.172852
9506.165039
9607.968750
9561.835938
9538.034180
9733.431641
9676.425781
9582.263672
9640.462891
9602.737305
9643.744141
9772.983398
9858.871094
9604.108398
9781.168945
9905.083008
9685.959961
9711.426758
9793.302734
9725.520508
9637.573242
9747.153320
9747.304688
9690.625000
9826.875000
9817.926758
9715.001953
9632.738281
9686.542969
9803.667969
9742.378906
9855.314453
9703.056641
9749.648438
9762.356445
9732.157227
9764.656250
9888.076172
9697.282227
9766.970703
9753.403320
9669.113281
9811.061523
9918.759766
9697.121094
9711.160156
9788.091797
9747.257812
9746.749023
9922.584961
9701.514648
9636.237305
9796.792969
9706.568359
9700.309570
9808.085938
9712.761719
9720.602539
9741.773438
9695.116211
9728.881836
9770.634766
9803.333008
9666.905273
9734.262695
9719.923828
9699.279297
9838.755859
9826.119141
9847.775391
9837.281250
9644.433594
9717.352539
9828.449219
9603.248047
9574.694336
9694.938477
9586.302734
9663.858398
9814.242188
9745.527344
9752.544922
9712.407227
9653.842773
9760.977539
9746.301758
9511.535156
9618.909180
9705.099609
9710.290039
9785.507812
9817.443359
9677.023438
9698.824219
9596.549805
9663.326172
9734.570312
9772.736328
9564.016602
9537.544922
9547.627930
9781.610352
9599.412109
9701.886719
9588.050781
9510.041992
9452.173828
9555.258789
9646.336914
9493.525391
9515.741211
9515.719727
9567.019531
9691.798828
9737.867188
9740.731445
9609.845703
9686.975586
9664.160156
9642.122070
9660.785156
9577.553711
9576.205078
9653.537109
9614.454102
9631.983398
9760.122070
9738.374023
9630.041992
9760.050781
9702.582031
9698.920898
9678.032227
9599.832031
9583.837891
9587.045898
9589.627930
9548.289062
9553.358398
9574.476562
9727.565430
9658.489258
9812.029297
9666.783203
9682.549805
9650.742188
9535.431641
9746.630859
9658.225586
9633.958008
9567.691406
9610.096680
9809.839844
9667.619141
9776.097656
9775.539062
9751.335938
9631.938477
9663.516602
9659.309570
9680.164062
9646.249023
9622.824219
9604.017578
9627.165039
9638.809570
9810.599609
9816.309570
9774.425781
9679.077148
9659.719727
9629.076172
9661.327148
9550.909180
9591.952148
9588.865234
9537.800781
9561.498047
9792.868164
9858.962891
9832.518555
9831.416016
9712.360352
9751.895508
9710.384766
9646.956055
9588.833984
9598.293945
9716.443359
9715.365234
9663.660156
9690.918945
9746.298828
9741.394531
9712.883789
9787.929688
9654.165039
9588.127930
9658.810547
9647.433594
9563.162109
9595.288086
9408.469727
9572.077148
9556.976562
9648.389648
9702.533203
9741.339844
9679.096680
9710.010742
9728.113281
9641.832031
9770.037109
9712.157227
9524.918945
9699.806641
9679.083008
9668.860352
9757.525391
9753.056641
9849.415039
9854.263672
9749.709961
9922.375977
9666.154297
9553.704102
9770.700195
9653.374023
9669.842773
9636.100586
9846.249023
9856.204102
9655.329102
9663.724609
9556.236328
9679.350586
9729.958984
9592.287109
9596.514648
9682.263672
9650.852539
9501.221680
9534.833008
9572.369141
9591.218750
9603.119141
9730.012695
9799.579102
9737.538086
9679.116211
9659.352539
9820.054688
9828.833984
9914.274414
9738.673828
9734.397461
9742.135742
9883.842773
9790.010742
9690.531250
9797.707031
9879.381836
9700.933594
9812.248047
9828.445312
9833.758789
9727.056641
9701.537109
9731.658203
9812.404297
9720.936523
9825.313477
9830.287109
9776.214844
9886.410156
9836.585938
9729.717773
9624.943359
9747.293945
9685.580078
9752.124023
9740.148438
9626.593750
9802.541992
9699.361328
9785.093750
9716.380859
9700.350586
9765.634766
9730.373047
9769.465820
9836.417969
9736.135742
9677.701172
9685.013672
9643.574219
9613.690430
9637.093750
9540.119141
9572.552734
9658.562500
9722.283203
9826.032227
9803.427734
9788.378906
9667.455078
9625.993164
9685.894531
9754.853516
9704.494141
9677.333984
9552.540039
9711.410156
9703.023438
9734.512695
9820.893555
9686.579102
9608.162109
9541.610352
9596.887695
9645.989258
9543.436523
9342.458984
9579.247070
9554.906250
```
