## Supplementary material for "Functional connectivity across the human subcortical auditory system using an autoregressive matrix-Gaussian copula graphical model approach with partial correlations": Code: roi-09_mean_ts.txt

```
11053.394531
11048.438477
11182.215820
10967.166016
10933.985352
11021.415039
10973.979492
11126.105469
10973.950195
10742.482422
11029.205078
11082.084961
10955.466797
10886.660156
11008.251953
10999.955078
10894.773438
10905.559570
11043.801758
10972.943359
10832.532227
11039.210938
10962.114258
10884.922852
10921.717773
10988.975586
11098.907227
11008.949219
11021.603516
10891.993164
10888.160156
10970.771484
11046.291016
11074.363281
10973.915039
11037.666016
10945.988281
10844.344727
10905.019531
10846.617188
10960.110352
10903.434570
10817.524414
10826.163086
10732.638672
10844.511719
10915.583008
11026.528320
10978.624023
10933.448242
10932.542969
10852.928711
10900.998047
10990.291016
11005.808594
10892.375000
10939.717773
10946.978516
10796.660156
11028.720703
10875.898438
10907.715820
11009.508789
10946.217773
10868.009766
10723.486328
10987.027344
11036.131836
10879.676758
10888.174805
10858.369141
11035.167969
10862.777344
10866.383789
10853.876953
11119.346680
10977.499023
10852.512695
10910.372070
10961.940430
11024.591797
10911.263672
10655.592773
10798.842773
11009.072266
11023.003906
10788.138672
10995.118164
10808.081055
10671.467773
10858.207031
10993.943359
10851.273438
10780.229492
10912.416992
10898.186523
10776.547852
10857.134766
10904.560547
10936.250000
10845.187500
10817.523438
11015.830078
10915.626953
10883.714844
10927.243164
11002.793945
10846.295898
10917.962891
10750.847656
10791.399414
10902.162109
11079.855469
10849.630859
10826.444336
10952.282227
10867.100586
10695.809570
10928.966797
10866.358398
10832.113281
10772.239258
10845.690430
10875.214844
10763.232422
10826.295898
10924.433594
10886.959961
10812.558594
10823.923828
10867.910156
10750.596680
10674.378906
10958.928711
10787.021484
10823.977539
10777.736328
10938.190430
10667.675781
10708.589844
10860.216797
10880.112305
10762.389648
10723.058594
10893.916992
10854.767578
10666.489258
10783.767578
10944.812500
10865.941406
10712.856445
10870.580078
10839.547852
10633.903320
10953.560547
10917.142578
10833.460938
10884.881836
11002.863281
10851.139648
10643.486328
10956.740234
10786.634766
10870.312500
10887.121094
10818.905273
10789.518555
11058.986328
10811.855469
10749.794922
10765.418945
10799.844727
10823.167969
10676.555664
10628.635742
10707.554688
10697.229492
10936.256836
10832.608398
10614.718750
10929.779297
10744.103516
10669.930664
10597.851562
10672.539062
10857.000000
10742.450195
10817.628906
10805.050781
10868.548828
10724.375000
10677.623047
10843.746094
10883.042969
10781.367188
10799.083008
10944.999023
10810.303711
10629.160156
10824.431641
10941.196289
10792.989258
10762.710938
10830.055664
10851.837891
10708.886719
10682.282227
10865.858398
10842.709961
10642.009766
10767.095703
10845.882812
10747.658203
10736.153320
10906.978516
10724.756836
10777.858398
10900.850586
10806.493164
10745.172852
10971.511719
10831.038086
10843.528320
10866.958984
10535.818359
10749.403320
10863.719727
10687.501953
10675.207031
10809.757812
10703.045898
10667.360352
11004.334961
10670.619141
10866.736328
10892.496094
10618.124023
10710.788086
10880.949219
10740.198242
10676.710938
10835.377930
10669.250977
10582.639648
10918.503906
10831.579102
10799.987305
10808.791016
10723.534180
10651.774414
10966.173828
10812.209961
10623.102539
10808.308594
10842.408203
10565.351562
10745.981445
10894.521484
10805.764648
10674.058594
10833.478516
10906.945312
10693.416992
10739.666992
10809.957031
10687.591797
10784.402344
10645.417969
10699.622070
10787.104492
10762.678711
10628.970703
10897.876953
10706.173828
10623.436523
10846.543945
10813.380859
10688.184570
10794.392578
10813.952148
10647.456055
10664.875977
10940.725586
10718.742188
10756.108398
10871.217773
10759.833984
10654.437500
10836.758789
10977.030273
10740.258789
10964.076172
10838.269531
10588.297852
10881.034180
10721.158203
10879.851562
10831.738281
10747.163086
10883.387695
10727.065430
10773.012695
10795.826172
10705.552734
10708.102539
10930.975586
10692.883789
10721.008789
10740.685547
10685.739258
10621.757812
10970.824219
10758.994141
10770.589844
10843.380859
10563.267578
10754.000977
10772.424805
10700.080078
10763.467773
10837.176758
10688.133789
10569.065430
10907.831055
10637.669922
10737.481445
10863.166992
10665.639648
10669.282227
10794.231445
10925.486328
10720.320312
10774.206055
10794.077148
10680.232422
10790.155273
10941.711914
10824.556641
10684.676758
10750.013672
10789.277344
10711.642578
10623.919922
10641.229492
10888.949219
10740.896484
10684.476562
10827.273438
10829.580078
10658.135742
10539.035156
10760.139648
10777.293945
10547.079102
10699.188477
10876.646484
10921.044922
10806.844727
10606.636719
10927.781250
10879.282227
10828.454102
10815.690430
10962.667969
10774.146484
10667.992188
10772.009766
10681.863281
10957.820312
10861.306641
10631.447266
10877.464844
10889.936523
10687.672852
10665.166016
10867.105469
10771.337891
10657.041016
10713.780273
10853.011719
10757.935547
10696.366211
10719.979492
10863.709961
10769.174805
10737.074219
10879.366211
10741.794922
10561.634766
10853.402344
10734.406250
10722.599609
10811.551758
10560.408203
10806.603516
10756.820312
10657.363281
10783.376953
10679.153320
10607.021484
10880.833008
10847.183594
10570.634766
10822.604492
10751.011719
10694.107422
10819.321289
10618.164062
10672.051758
10661.781250
10650.597656
10591.555664
10874.489258
10744.077148
10573.978516
10721.368164
10644.766602
10620.285156
10843.458008
10674.116211
10801.402344
10692.064453
10720.162109
10759.785156
10784.457031
10698.645508
10871.643555
10686.871094
10560.032227
10824.704102
10581.812500
10786.684570
10629.467773
10641.003906
10610.656250
10882.782227
10749.913086
10777.683594
10788.706055
10621.808594
10787.708008
10951.854492
10775.020508
10816.662109
10864.709961
10693.335938
10558.115234
10751.257812
10887.298828
10846.742188
10675.529297
10719.256836
10883.531250
10659.764648
10806.896484
10854.907227
10721.572266
10651.360352
10592.353516
10573.416016
10675.950195
10755.514648
10617.135742
10549.106445
10883.945312
10655.413086
10812.779297
10690.686523
10703.542969
10677.290039
10648.197266
10672.766602
10561.653320
10778.444336
10859.340820
10693.487305
10661.820312
10644.970703
10606.563477
10873.375000
10592.993164
10629.428711
10813.246094
10649.068359
10660.916016
10740.889648
10748.229492
10655.433594
10786.244141
10774.929688
10517.976562
10769.279297
10778.727539
10601.992188
10623.249023
10681.958984
10574.646484
10641.019531
10823.500977
10629.089844
10648.753906
10766.273438
10579.085938
10751.236328
10746.443359
10692.210938
10689.600586
10567.321289
10628.166992
10803.409180
10583.809570
10738.902344
10603.862305
10565.255859
10944.305664
10651.284180
10751.176758
10755.541016
10602.053711
10769.121094
10692.420898
10647.659180
10752.523438
10886.377930
10720.962891
10549.294922
10864.527344
10904.497070
10668.201172
10731.846680
10751.064453
10816.622070
10856.666016
10686.373047
10814.022461
10702.194336
10875.311523
10754.851562
10932.133789
10723.269531
10720.492188
10698.452148
10791.680664
10712.066406
10604.739258
10733.619141
10847.017578
10811.068359
10566.358398
10662.468750
10835.753906
10671.887695
10673.331055
10781.523438
10843.214844
10670.358398
10595.818359
10797.636719
10817.924805
10708.406250
10691.823242
10705.111328
10615.630859
10646.597656
10801.582031
10724.352539
10693.162109
10782.876953
10688.935547
10598.597656
10661.606445
10703.975586
10666.204102
10707.947266
10745.833984
10648.028320
10498.483398
10800.657227
10587.785156
10590.658203
10726.798828
10481.337891
10512.875000
10704.160156
10666.558594
10665.779297
10781.447266
10658.115234
10515.304688
10810.787109
10849.472656
10586.693359
10775.408203
10733.183594
10674.485352
10680.094727
10960.178711
10716.873047
10683.207031
10877.945312
10573.062500
10636.500977
10736.784180
10797.978516
10700.878906
10760.224609
10745.456055
10656.658203
10755.722656
10754.021484
10732.113281
10842.815430
10749.103516
10549.055664
10813.152344
10841.177734
10590.970703
10796.462891
10843.410156
10745.748047
10639.999023
10781.674805
10714.212891
10735.825195
10861.448242
10605.761719
10746.460938
10817.324219
10718.811523
10744.579102
10748.863281
10568.289062
10707.757812
10848.089844
10645.521484
10777.384766
10803.735352
10697.104492
10502.543945
10790.871094
10780.521484
10520.564453
10933.125977
10745.897461
10876.737305
10909.982422
10591.086914
10749.883789
10818.070312
10656.071289
10656.438477
10753.747070
10675.990234
10603.467773
10930.467773
10695.309570
10760.020508
10725.833984
10813.371094
10767.246094
10642.481445
10667.482422
10712.959961
10711.412109
10683.498047
10754.398438
10886.170898
10709.308594
10681.948242
10813.040039
10701.322266
10725.759766
10774.904297
10548.505859
10631.383789
10593.825195
10751.086914
10541.592773
10669.309570
10524.156250
10605.683594
10593.179688
10586.669922
10697.226562
10582.865234
10594.884766
10659.965820
10624.105469
10694.537109
10590.450195
10811.219727
10716.471680
10653.935547
10693.729492
10681.827148
10767.125000
10558.198242
10724.018555
10758.462891
10646.541016
10624.462891
10715.700195
10687.788086
10801.045898
10804.225586
10687.858398
10717.704102
10617.858398
10665.543945
10740.762695
10639.107422
10602.269531
10651.679688
10570.052734
10643.438477
10755.944336
10597.823242
10834.378906
10683.318359
10727.412109
10746.904297
10499.226562
10756.799805
10644.751953
10525.243164
10533.297852
10622.621094
10868.274414
10704.323242
10843.780273
10743.856445
10896.378906
10815.520508
10674.594727
10853.833984
10604.581055
10616.423828
10781.884766
10770.183594
10711.675781
10578.688477
10684.599609
10875.424805
10787.801758
10787.405273
10685.375000
10697.553711
10694.298828
10524.309570
10594.488281
10706.333008
10742.198242
10578.981445
10837.992188
10687.028320
10847.387695
10791.117188
10678.285156
10862.196289
10667.123047
10639.034180
10709.416016
10626.793945
10792.748047
10649.589844
10594.937500
10695.947266
10785.280273
10897.425781
10703.531250
10883.187500
10726.836914
10690.514648
10682.525391
10680.875000
10647.979492
10500.772461
10525.299805
10658.941406
10768.660156
10643.261719
10700.674805
10800.045898
10658.922852
10862.375977
10687.293945
10664.308594
10883.300781
10708.476562
10533.346680
10812.084961
10860.416992
10777.291992
10601.330078
10682.507812
10871.261719
10727.566406
10908.695312
10977.436523
10612.486328
10647.693359
10629.520508
10647.259766
10588.341797
10577.804688
10880.208008
10673.508789
10553.970703
10706.523438
10583.624023
10754.586914
10668.876953
10541.802734
10693.830078
10700.956055
10580.940430
10502.107422
10633.216797
10577.266602
10642.878906
10645.697266
10712.975586
10722.644531
10707.195312
10504.013672
10585.356445
10654.172852
10873.163086
10802.631836
10645.842773
10591.381836
10731.333984
10933.547852
10702.914062
10634.618164
10797.899414
10781.964844
10686.360352
10622.471680
10853.667969
10913.733398
10772.988281
10578.842773
10860.549805
10737.031250
10581.943359
10776.966797
10920.926758
10698.446289
10743.655273
10770.543945
10735.319336
10665.198242
10915.739258
10663.037109
10786.925781
10780.427734
10552.506836
10873.291016
10664.946289
10723.174805
10667.081055
10669.277344
10775.490234
10783.385742
10716.920898
10730.486328
10733.867188
10684.416992
10717.136719
10718.320312
10651.482422
10581.410156
10774.084961
10652.250000
10727.893555
10761.123047
10806.044922
10838.652344
10852.279297
10771.913086
10661.560547
10770.017578
10787.709961
10738.237305
10734.750000
10681.926758
10815.357422
10788.493164
10740.357422
10832.383789
10649.125000
10709.212891
10697.035156
10663.361328
10578.628906
10578.833008
10543.345703
10667.342773
10686.166992
```
