## Supplementary material for "Functional connectivity across the human subcortical auditory system using an autoregressive matrix-Gaussian copula graphical model approach with partial correlations": Code: roi-10_mean_ts.txt

```
9571.503906
9694.823242
9598.508789
9573.380859
9535.326172
9464.619141
9412.726562
9448.851562
9461.655273
9448.941406
9423.156250
9606.989258
9507.266602
9594.307617
9488.247070
9480.119141
9563.395508
9414.687500
9632.340820
9490.055664
9453.824219
9486.895508
9521.644531
9606.629883
9439.392578
9482.198242
9583.157227
9530.579102
9523.399414
9471.897461
9516.204102
9708.078125
9549.022461
9607.297852
9418.675781
9451.166016
9452.807617
9523.328125
9455.594727
9566.247070
9468.020508
9538.679688
9574.302734
9474.638672
9446.891602
9410.327148
9444.217773
9581.585938
9511.716797
9537.489258
9477.839844
9518.539062
9646.873047
9548.885742
9620.437500
9528.924805
9497.249023
9434.603516
9478.753906
9567.560547
9437.000977
9570.774414
9441.686523
9434.972656
9524.826172
9558.039062
9444.735352
9504.914062
9459.276367
9570.939453
9620.444336
9483.344727
9499.137695
9541.066406
9561.835938
9526.760742
9605.116211
9608.740234
9590.384766
9523.810547
9482.072266
9437.535156
9495.742188
9555.810547
9501.213867
9587.661133
9518.433594
9507.933594
9328.949219
9446.797852
9478.791016
9483.813477
9609.091797
9455.180664
9552.485352
9534.235352
9466.225586
9532.157227
9530.588867
9698.352539
9533.111328
9591.694336
9556.548828
9555.601562
9415.160156
9459.895508
9601.955078
9594.757812
9470.844727
9440.927734
9510.588867
9557.635742
9566.139648
9503.294922
9561.986328
9540.138672
9498.294922
9524.019531
9548.357422
9587.548828
9618.711914
9585.160156
9562.866211
9557.475586
9586.509766
9492.510742
9467.469727
9562.186523
9559.078125
9343.510742
9545.737305
9424.242188
9594.782227
9608.163086
9495.113281
9616.149414
9462.540039
9445.569336
9472.376953
9566.659180
9513.714844
9548.084961
9598.221680
9594.539062
9546.087891
9458.854492
9587.772461
9535.674805
9490.568359
9547.186523
9590.034180
9555.821289
9518.539062
9551.664062
9660.426758
9679.059570
9467.527344
9476.619141
9538.707031
9484.635742
9597.070312
9654.377930
9591.089844
9602.159180
9638.063477
9432.811523
9576.317383
9529.685547
9584.500977
9614.141602
9652.908203
9761.491211
9591.414062
9645.685547
9635.899414
9689.370117
9576.737305
9637.645508
9680.896484
9667.824219
9632.757812
9631.236328
9713.658203
9670.008789
9637.094727
9626.058594
9723.575195
9679.115234
9743.374023
9637.402344
9542.264648
9554.840820
9770.063477
9665.129883
9690.264648
9618.033203
9666.419922
9638.560547
9600.323242
9639.556641
9756.949219
9703.879883
9640.740234
9705.576172
9665.860352
9610.935547
9707.392578
9696.229492
9710.943359
9534.396484
9629.280273
9655.772461
9661.185547
9700.876953
9636.306641
9739.830078
9714.218750
9593.438477
9658.637695
9608.373047
9684.523438
9836.124023
9752.522461
9551.898438
9695.625000
9659.898438
9806.972656
9739.380859
9806.354492
9740.375000
9636.716797
9690.251953
9742.987305
9710.452148
9659.501953
9711.948242
9736.435547
9739.816406
9700.040039
9789.678711
9746.148438
9777.036133
9675.245117
9678.246094
9898.657227
9788.022461
9772.088867
9711.803711
9742.635742
9825.491211
9784.651367
9783.670898
9612.970703
9682.130859
9639.709961
9802.736328
9796.938477
9779.621094
9658.791992
9593.510742
9746.631836
9761.166992
9606.878906
9758.089844
9882.443359
9951.698242
9679.413086
9833.991211
9767.373047
9768.729492
9735.474609
9755.487305
9776.900391
9644.806641
9738.389648
9773.303711
9716.825195
9872.936523
9727.195312
9814.012695
9714.263672
9707.615234
9725.016602
9831.367188
9636.467773
9654.191406
9637.521484
9683.597656
9771.303711
9883.905273
9799.120117
9666.915039
9808.785156
9688.357422
9747.736328
9922.928711
9733.838867
9665.898438
9666.364258
9694.753906
9713.762695
9654.196289
9704.294922
9586.696289
9727.954102
9880.073242
9772.637695
9801.549805
9680.749023
9754.418945
9731.089844
9887.736328
9765.594727
9831.167969
9758.017578
9831.811523
9850.932617
9725.414062
9733.314453
9734.058594
9754.910156
9687.618164
9670.442383
9844.769531
9819.989258
9564.817383
9641.069336
9692.444336
9639.727539
9765.487305
9755.347656
9694.770508
9750.219727
9660.942383
9700.272461
9752.981445
9837.476562
9921.338867
9805.826172
9869.857422
9681.812500
9613.329102
9710.959961
9602.690430
9740.200195
9688.419922
9857.288086
9793.162109
9793.915039
9690.791992
9708.632812
9771.514648
9615.363281
9712.994141
9749.379883
9765.394531
9798.989258
9768.036133
9833.458008
9767.488281
9746.452148
9845.241211
9753.105469
9816.113281
9707.473633
9709.292969
9804.642578
9897.082031
9837.621094
9918.647461
9814.367188
9722.591797
9787.819336
9710.310547
9782.308594
9756.611328
9821.987305
9900.813477
9780.673828
9821.371094
9843.613281
9730.849609
9825.724609
9806.494141
9757.538086
9722.570312
9727.730469
9744.245117
9771.275391
9701.874023
9766.879883
9846.169922
9818.924805
9720.503906
9822.209961
9867.087891
9866.631836
9733.869141
9732.242188
9726.439453
9765.312500
9849.773438
9708.604492
9699.459961
9713.118164
9695.703125
9630.471680
9857.869141
9756.223633
9724.518555
9822.970703
9831.656250
9878.774414
9765.836914
9825.049805
9798.101562
9716.991211
9713.688477
9777.834961
9756.450195
9802.266602
9809.273438
9793.195312
9790.468750
9725.637695
9735.137695
9740.519531
9850.544922
9791.124023
9814.426758
9748.344727
9781.386719
9747.755859
9782.654297
9733.398438
9800.436523
9738.675781
9730.242188
9693.007812
9688.535156
9826.267578
9821.989258
9731.888672
9874.128906
9966.136719
9765.862305
9802.506836
9817.999023
9773.295898
10018.477539
9848.983398
9896.080078
9910.290039
9871.241211
9836.867188
9791.399414
9716.972656
9718.186523
9670.642578
9639.833984
9688.213867
9837.963867
9890.047852
9782.438477
9795.276367
9835.227539
9762.503906
9577.127930
9678.500977
9656.404297
9709.541992
9749.996094
9845.566406
9935.462891
9941.133789
9782.264648
9642.986328
9647.337891
9630.906250
9673.520508
9661.889648
9757.297852
9773.831055
9784.130859
9744.691406
9636.096680
9713.539062
9755.491211
9724.795898
9643.791992
9580.576172
9678.421875
9712.042969
9735.058594
9620.881836
9584.310547
9663.704102
9630.480469
9671.726562
9736.553711
9729.979492
9684.535156
9739.287109
9676.419922
9707.117188
9863.960938
9665.883789
9630.941406
9754.625977
9732.537109
9746.638672
9825.238281
9814.843750
9679.838867
9845.395508
9884.743164
9717.742188
9787.693359
9878.975586
9933.836914
9827.196289
9968.041992
9765.368164
9807.102539
9816.860352
9750.316406
9877.914062
9780.560547
9887.887695
9800.416992
9807.964844
9954.716797
9941.805664
9957.591797
9839.294922
9761.925781
9838.018555
9839.500977
9813.037109
9648.368164
9628.089844
9730.625000
9790.225586
9734.629883
9828.705078
9775.300781
9774.076172
9667.911133
9831.589844
9679.598633
9679.996094
9704.776367
9785.675781
9746.836914
9787.100586
9711.157227
9765.369141
9783.368164
9857.419922
9914.375977
9785.843750
9760.701172
9619.094727
9587.852539
9779.649414
9741.644531
9778.086914
9684.604492
9706.029297
9577.353516
9595.107422
9648.485352
9596.226562
9756.655273
9638.601562
9629.502930
9561.337891
9676.640625
9787.108398
9822.023438
9736.049805
9866.568359
9750.107422
9669.054688
9925.901367
9826.686523
9822.438477
9734.930664
9831.118164
9925.006836
9887.459961
9798.077148
9706.033203
9725.033203
9824.954102
9709.301758
9769.588867
9781.422852
9709.413086
9698.543945
9639.598633
9560.250000
9697.266602
9752.817383
9737.733398
9752.875977
9688.133789
9699.948242
9836.255859
9763.175781
9759.999023
9679.222656
9717.379883
9644.163086
9669.026367
9723.777344
9707.976562
9661.389648
9865.508789
9848.098633
9771.479492
9846.926758
9736.988281
9685.270508
9782.606445
9681.719727
9843.116211
9879.113281
9844.071289
9848.788086
9761.413086
9723.876953
9757.804688
9737.887695
9629.614258
9714.987305
9791.214844
9742.561523
9761.744141
9793.949219
9878.178711
9783.207031
9862.105469
9776.299805
9752.388672
9840.407227
9744.408203
9698.485352
9580.130859
9556.475586
9621.175781
9752.358398
9635.135742
9651.040039
9711.730469
9769.163086
9683.057617
9754.051758
9607.143555
9688.726562
9652.373047
9705.246094
9900.754883
9701.689453
9792.088867
9865.786133
9824.804688
9683.161133
9643.600586
9590.430664
9679.047852
9582.179688
9579.597656
9538.339844
9710.219727
9702.713867
9772.913086
9646.379883
9532.292969
9437.898438
9668.415039
9688.700195
9531.278320
9578.892578
9591.313477
9674.357422
9867.619141
9767.847656
9764.238281
9807.244141
9810.213867
9676.291992
9619.033203
9566.348633
9705.511719
9577.824219
9616.029297
9630.660156
9516.839844
9683.575195
9688.671875
9686.968750
9647.570312
9749.225586
9791.760742
9769.912109
9588.483398
9559.311523
9696.356445
9542.411133
9586.513672
9469.754883
9637.134766
9583.878906
9669.645508
9778.891602
9746.244141
9797.458008
9583.213867
9724.648438
9722.018555
9685.368164
9657.906250
9613.229492
9690.000000
9845.922852
9942.135742
9911.444336
9859.085938
9711.571289
9641.550781
9698.932617
9609.089844
9650.827148
9680.867188
9616.687500
9527.642578
9670.999023
9732.988281
9689.084961
9814.329102
9831.144531
9722.723633
9677.155273
9636.647461
9660.873047
9632.433594
9621.054688
9473.708008
9577.140625
9639.916016
9701.986328
9759.273438
9930.861328
9779.935547
9811.436523
9696.519531
9675.300781
9608.415039
9553.065430
9472.088867
9580.914062
9574.058594
9605.762695
9648.333008
9720.871094
9600.023438
9722.566406
9708.967773
9598.421875
9677.172852
9552.364258
9622.484375
9565.294922
9528.883789
9586.081055
9601.508789
9587.585938
9665.925781
9748.125000
9807.577148
9913.488281
9940.561523
9842.064453
9811.426758
9609.946289
9633.040039
9688.165039
9578.313477
9598.231445
9681.561523
9821.443359
9754.186523
9880.591797
9759.080078
9826.850586
9836.700195
9721.555664
9715.660156
9635.295898
9670.773438
9801.101562
9708.070312
9841.693359
9928.397461
9739.222656
9768.458008
9621.847656
9729.858398
9660.525391
9665.952148
9789.350586
9664.003906
9728.152344
9661.419922
9653.037109
9670.249023
9654.558594
9696.571289
9843.861328
9824.831055
9790.405273
9681.983398
9771.586914
9748.080078
9735.113281
9881.667969
9799.586914
9726.523438
9749.075195
9753.017578
9723.495117
9795.748047
9746.611328
9730.049805
9712.900391
9745.019531
9781.275391
9936.907227
9799.000000
9807.038086
9830.750977
9733.316406
9762.641602
9718.625000
9691.219727
9702.091797
9733.645508
9749.041992
9686.835938
9701.152344
9771.533203
9761.375977
9815.525391
9698.789062
9720.448242
9677.948242
9674.588867
9706.687500
9678.199219
9808.250977
9722.832031
9774.460938
9678.414062
9816.538086
9666.055664
9611.944336
9711.420898
9568.451172
9676.607422
9522.347656
9571.282227
9620.405273
9695.500977
9741.711914
9823.281250
9888.661133
9906.754883
9703.164062
9666.760742
9769.117188
9694.308594
9523.201172
9720.618164
9565.571289
9696.961914
9690.996094
9748.373047
9888.469727
9827.087891
9798.292969
9565.909180
9587.439453
9577.081055
9583.290039
9462.993164
9633.592773
9562.326172
9693.405273
9890.438477
```
