## Supplementary material for "Functional connectivity across the human subcortical auditory system using an autoregressive matrix-Gaussian copula graphical model approach with partial correlations": Code: roi-11_mean_ts.txt

```
9029.168945
9004.546875
9058.662109
9064.485352
8928.208984
8959.560547
8911.795898
8948.416992
8893.166992
9013.375977
9033.250000
8955.941406
8927.080078
8988.247070
8992.238281
8887.079102
8778.604492
9031.380859
8982.552734
9078.338867
8892.623047
8912.236328
9048.635742
8897.776367
8987.569336
8967.769531
8990.534180
8988.505859
8861.479492
8861.392578
8946.311523
8789.149414
8938.372070
8833.368164
8997.083984
8789.255859
8895.372070
8867.200195
8819.814453
8834.644531
8713.960938
8695.113281
8747.279297
8899.723633
8872.146484
8854.975586
8820.105469
8751.331055
8861.239258
8913.533203
8791.880859
8851.416016
8933.233398
8929.803711
8904.495117
8887.791016
8869.106445
8921.748047
8990.004883
8892.087891
8853.208984
8766.090820
8803.236328
8910.272461
8854.544922
8960.092773
8923.157227
8872.530273
8806.775391
8825.422852
8911.915039
8886.709961
8867.061523
8926.987305
8863.714844
8832.871094
8881.316406
8710.288086
8766.083008
8842.622070
8859.089844
8803.621094
8866.548828
8866.309570
8851.973633
8851.195312
8784.023438
8721.121094
8651.058594
8803.359375
8812.982422
8807.017578
8855.607422
8775.885742
8754.898438
8795.142578
8699.563477
8842.384766
8918.202148
8770.216797
8858.049805
8711.986328
8787.088867
8795.144531
8873.137695
8794.855469
8754.045898
8796.804688
8765.837891
8737.085938
8743.357422
8754.689453
8779.579102
8838.482422
8791.500977
8822.360352
8798.497070
8766.568359
8873.449219
8764.055664
8753.771484
8798.277344
8782.989258
8810.760742
8741.305664
8786.394531
8721.084961
8727.665039
8770.330078
8706.402344
8782.269531
8674.637695
8870.419922
8803.492188
8739.568359
8848.937500
8694.724609
8764.764648
8793.536133
8820.647461
8769.369141
8800.905273
8732.418945
8816.438477
8675.683594
8729.986328
8755.386719
8770.060547
8677.322266
8779.662109
8702.971680
8741.745117
8738.578125
8770.479492
8752.585938
8635.493164
8723.117188
8688.731445
8811.431641
8698.948242
8760.992188
8888.549805
8724.435547
8741.736328
8770.110352
8779.443359
8694.733398
8742.295898
8837.394531
8707.250000
8697.277344
8830.230469
8868.550781
8802.017578
8844.137695
8782.386719
8817.274414
8647.263672
8824.791992
8779.347656
8853.701172
8801.892578
8818.292969
8751.319336
8931.026367
8707.872070
8752.345703
8829.652344
8771.210938
8835.161133
8753.649414
8709.849609
8818.487305
8764.282227
8673.717773
8913.726562
8750.882812
8859.414062
8772.919922
8927.922852
8656.860352
8836.471680
8780.612305
8774.975586
8867.913086
8726.073242
8960.861328
8806.757812
8759.253906
8743.678711
8678.510742
8775.707031
8763.625000
8771.478516
8756.892578
8735.931641
8792.684570
8903.721680
8846.227539
8815.483398
8779.933594
8796.955078
8659.008789
8724.540039
8790.425781
8683.590820
8896.250977
8922.023438
8754.510742
8696.952148
8693.852539
8729.608398
8815.021484
8730.194336
8728.904297
8863.057617
8844.796875
8804.498047
8801.350586
8856.210938
8710.473633
8765.896484
8720.286133
8859.212891
8721.334961
8795.057617
8720.185547
8800.041992
8821.271484
8872.396484
8856.985352
8888.066406
8812.829102
8738.870117
8827.252930
8788.304688
8891.178711
8863.856445
8763.166016
8868.910156
8749.626953
8832.306641
8936.483398
8840.540039
8851.649414
8837.591797
8838.470703
8966.368164
8779.143555
8748.506836
8923.961914
8778.739258
8779.333984
8809.579102
8821.234375
8891.171875
8832.581055
8889.679688
8913.799805
8874.828125
8773.190430
8854.198242
8835.050781
8731.951172
8736.899414
8907.393555
8856.321289
8850.388672
8901.812500
8863.610352
8887.776367
8793.894531
8942.658203
8761.583008
8770.498047
8737.130859
8796.310547
8818.410156
8776.985352
8793.423828
8748.784180
8833.870117
8748.346680
8834.862305
8874.313477
8828.166016
8929.375977
8896.253906
8827.759766
8824.733398
8805.708984
8847.828125
8867.447266
8809.740234
8958.623047
8903.592773
8945.057617
8793.188477
8826.355469
8844.267578
8804.746094
8778.302734
8838.060547
8931.571289
8760.071289
8833.517578
8770.722656
8722.572266
8740.244141
8829.436523
8840.046875
8830.874023
8844.144531
8943.212891
8907.455078
8908.698242
9000.542969
9006.515625
8843.248047
8798.731445
8893.901367
8770.216797
8886.835938
8944.936523
8747.234375
8858.463867
8901.713867
8969.369141
8850.907227
8858.559570
8845.855469
8856.675781
8744.848633
8737.620117
8837.736328
8903.877930
8886.550781
8934.356445
8857.873047
8851.030273
8950.585938
8852.891602
8832.513672
8736.042969
8885.477539
8828.640625
8879.944336
8932.002930
8802.205078
8766.466797
8798.565430
8788.170898
8833.811523
8744.344727
8892.412109
8841.129883
8849.700195
8880.912109
8893.254883
8834.839844
8893.859375
8707.110352
8884.114258
8850.654297
8713.243164
8702.493164
8851.548828
8669.955078
8805.742188
8772.196289
8862.361328
8971.131836
8863.663086
8823.924805
8844.752930
8848.822266
8832.127930
8816.852539
8809.916992
8926.824219
8852.710938
8799.809570
8769.632812
8794.694336
8792.066406
8827.376953
8826.859375
8807.842773
8832.983398
8940.606445
8933.178711
8938.944336
8936.416992
8951.058594
8850.517578
8856.143555
8829.496094
8836.448242
8827.627930
8837.700195
8848.236328
8942.323242
8798.302734
8898.681641
8915.967773
8907.623047
8753.789062
8817.947266
8917.751953
8736.565430
8844.750977
8783.330078
8814.314453
8849.645508
8882.982422
8901.307617
8951.646484
8862.485352
8896.736328
8915.957031
9036.306641
8926.579102
8902.535156
8887.719727
8940.147461
8865.522461
8913.148438
8842.391602
8863.255859
8954.231445
8867.305664
8849.350586
8879.778320
8859.030273
8803.734375
8749.516602
8760.783203
8700.436523
8759.116211
8776.889648
8939.774414
8884.644531
8885.131836
8927.996094
8941.640625
8924.379883
8738.872070
8773.800781
8642.255859
8672.341797
8689.145508
8839.809570
8931.032227
8969.879883
8871.874023
8876.133789
8841.872070
8801.929688
8768.925781
8689.956055
8732.711914
8761.627930
8693.055664
8656.771484
8841.174805
8706.152344
8790.261719
8805.642578
8717.166016
8800.897461
8678.499023
8780.503906
8789.259766
8666.691406
8707.870117
8790.551758
8757.588867
8831.192383
8879.065430
8664.360352
8769.082031
8759.986328
8712.890625
8831.639648
8730.439453
8830.532227
8848.315430
8830.392578
8926.958984
8850.869141
8811.790039
8902.345703
8894.327148
8889.357422
8886.869141
8945.865234
8904.861328
8856.047852
8893.359375
8992.829102
8940.506836
9034.434570
9001.662109
9006.234375
8841.614258
8882.599609
8969.598633
8919.047852
8830.547852
8757.649414
8855.916992
8818.258789
8853.636719
8928.038086
8965.696289
8950.211914
8914.339844
8857.507812
8680.698242
8821.282227
8730.271484
8810.529297
8923.873047
8799.479492
8822.137695
8927.831055
8952.617188
8852.517578
8825.103516
8756.539062
8741.970703
8729.189453
8682.092773
8861.166992
8816.947266
8848.235352
8801.474609
8745.022461
8799.484375
8877.846680
8684.947266
8654.570312
8770.250000
8793.912109
8803.463867
8702.046875
8764.153320
8782.592773
8747.416016
8795.882812
8673.920898
8765.598633
8740.870117
8818.865234
8744.201172
8728.501953
8807.573242
8795.702148
8741.398438
8793.731445
8764.573242
8854.708984
8844.970703
8837.311523
8887.746094
8846.720703
8837.989258
8845.340820
8940.688477
9027.200195
8803.506836
8790.470703
8868.846680
8827.582031
8918.921875
8736.136719
8909.802734
8837.316406
8746.087891
8713.700195
8801.537109
8818.761719
8804.710938
8784.719727
8749.474609
8755.686523
8871.163086
8927.450195
8925.322266
8885.713867
8800.116211
8861.754883
8810.891602
8728.138672
8771.465820
8731.293945
8696.663086
8756.278320
8857.359375
8896.785156
8956.544922
8880.598633
8813.306641
8739.266602
8830.466797
8823.820312
8895.887695
8755.893555
8927.796875
8836.865234
8833.045898
8943.265625
8827.898438
8859.212891
8681.681641
8820.353516
8802.714844
8840.048828
8794.827148
8881.727539
8819.236328
8856.068359
8928.145508
8901.702148
8936.567383
8814.946289
8794.229492
8679.583008
8746.770508
8787.487305
8688.042969
8710.000977
8809.683594
8817.693359
8858.133789
8842.016602
8865.517578
8827.408203
8665.237305
8780.958008
8725.022461
8794.986328
8924.497070
8881.885742
8754.462891
8778.734375
8879.852539
8788.451172
8835.024414
8647.965820
8686.986328
8720.066406
8724.074219
8716.107422
8753.465820
8890.500000
8895.419922
8784.292969
8742.103516
8774.289062
8746.752930
8653.493164
8699.787109
8764.003906
8670.376953
8740.722656
8909.779297
8894.224609
8903.752930
8950.304688
8776.161133
8767.435547
8724.857422
8711.661133
8680.595703
8587.161133
8768.057617
8723.809570
8631.564453
8690.574219
8864.570312
8732.760742
8754.734375
8767.879883
8822.419922
8762.161133
8623.822266
8698.124023
8698.697266
8608.207031
8674.221680
8646.973633
8717.466797
8735.315430
8706.387695
8834.543945
8863.896484
8815.162109
8779.523438
8791.673828
8827.740234
8721.293945
8700.765625
8706.032227
8736.144531
8773.325195
9045.884766
8894.791992
8910.172852
8847.991211
8855.898438
8749.594727
8824.547852
8681.934570
8712.554688
8780.085938
8755.427734
8770.601562
8747.798828
8864.466797
8810.908203
8826.308594
8895.585938
8840.377930
8740.027344
8744.524414
8697.821289
8695.257812
8763.785156
8648.785156
8663.026367
8808.681641
8906.898438
8856.666992
8882.695312
8880.793945
8710.000000
8765.327148
8671.166992
8681.289062
8637.739258
8681.235352
8591.515625
8603.271484
8788.825195
8826.675781
8856.332031
8806.756836
8841.320312
8845.573242
8884.058594
8805.015625
8683.354492
8782.511719
8665.252930
8664.922852
8774.752930
8659.934570
8829.365234
8868.922852
8782.838867
8845.976562
8808.111328
8727.026367
8778.379883
8678.587891
8681.992188
8619.070312
8723.171875
8709.986328
8911.574219
8723.121094
8825.054688
8937.291992
9090.050781
9002.090820
9004.019531
8866.470703
8848.951172
8794.855469
8717.713867
8801.096680
8921.589844
8838.001953
8855.027344
8779.897461
8771.324219
8775.273438
8837.707031
8744.377930
8792.611328
8577.357422
8738.777344
8750.714844
8727.706055
8628.801758
8735.051758
8737.884766
8882.369141
8841.671875
8759.426758
8765.708008
8811.595703
8773.040039
8768.396484
8672.443359
8778.650391
8877.436523
8835.871094
8800.996094
8890.925781
8810.761719
8941.495117
8822.605469
8915.483398
8712.670898
8924.969727
8793.220703
8818.806641
8868.683594
8867.315430
8880.128906
8845.623047
8795.073242
8818.205078
8757.296875
8752.061523
8740.460938
8734.737305
8882.702148
8851.715820
8834.604492
8895.325195
8960.537109
8866.788086
8684.473633
8824.743164
8749.698242
8762.687500
8762.749023
8737.176758
8726.459961
8884.929688
8948.377930
8916.117188
8808.364258
8777.169922
8713.381836
8759.081055
8723.422852
8698.768555
8713.201172
8813.753906
8837.038086
8876.264648
8955.504883
8860.008789
8947.149414
8838.431641
8795.511719
8780.865234
8707.284180
8642.444336
8641.254883
8739.733398
8707.680664
8915.926758
8845.636719
8735.268555
8797.048828
8756.657227
8593.494141
8612.560547
8567.979492
8616.689453
8558.975586
8655.556641
8685.578125
8661.134766
8710.793945
```
