## Supplementary material for "Functional connectivity across the human subcortical auditory system using an autoregressive matrix-Gaussian copula graphical model approach with partial correlations": Code: roi-12_mean_ts.txt

```
10873.556641
10872.583008
10895.307617
10890.461914
10903.608398
10953.208008
10930.409180
10900.884766
10855.304688
10855.656250
10854.406250
10849.099609
10862.086914
10885.060547
10827.734375
10827.646484
10792.623047
10771.164062
10732.161133
10773.678711
10867.409180
10882.960938
10894.398438
10941.685547
10962.050781
10950.419922
10936.904297
10947.136719
10969.758789
10923.728516
10990.926758
11002.428711
10938.512695
10937.650391
10920.396484
10864.819336
10813.773438
10775.479492
10733.281250
10688.159180
10702.818359
10755.636719
10733.144531
10700.445312
10732.181641
10765.942383
10792.278320
10767.141602
10787.198242
10734.292969
10713.909180
10707.945312
10738.973633
10731.602539
10771.473633
10783.169922
10746.521484
10707.948242
10706.494141
10711.578125
10723.517578
10870.192383
10967.985352
11007.307617
11029.341797
11018.470703
11015.787109
10970.820312
10953.307617
10941.770508
10927.016602
10928.961914
10906.063477
10840.080078
10843.594727
10843.789062
10827.293945
10792.880859
10831.984375
10855.326172
10819.289062
10815.192383
10845.422852
10822.826172
10787.778320
10813.588867
10786.831055
10731.407227
10678.219727
10704.561523
10748.523438
10808.746094
10904.296875
10957.800781
10956.048828
10977.795898
10957.246094
10892.804688
10864.914062
10852.165039
10857.485352
10830.916016
10860.038086
10891.273438
10881.505859
10780.023438
10787.517578
10769.875000
10750.717773
10714.880859
10753.947266
10781.078125
10810.662109
10843.385742
10818.045898
10794.496094
10765.102539
10784.487305
10760.734375
10734.520508
10784.966797
10809.178711
10841.391602
10850.737305
10860.455078
10854.647461
10815.998047
10824.427734
10821.167969
10829.198242
10809.444336
10818.672852
10844.015625
10819.086914
10822.413086
10840.018555
10862.599609
10859.304688
10819.026367
10818.689453
10782.206055
10759.999023
10802.355469
10826.917969
10838.897461
10819.350586
10831.470703
10849.548828
10841.739258
10871.454102
10887.656250
10844.609375
10836.895508
10872.485352
10837.164062
10789.092773
10807.720703
10819.411133
10776.394531
10799.022461
10906.804688
10923.891602
10891.743164
10919.942383
10936.464844
10883.442383
10825.234375
10877.890625
10880.643555
10837.023438
10838.569336
10883.841797
10901.602539
10906.192383
10912.018555
10876.958008
10836.852539
10770.944336
10745.017578
10730.172852
10701.781250
10706.931641
10718.169922
10747.732422
10801.186523
10801.801758
10806.798828
10797.838867
10862.992188
10853.147461
10845.425781
10887.186523
10905.456055
10874.634766
10853.211914
10828.731445
10775.730469
10775.358398
10784.517578
10823.343750
10781.006836
10749.895508
10819.278320
10845.978516
10821.056641
10807.249023
10845.279297
10777.416992
10705.380859
10745.556641
10791.874023
10795.779297
10784.019531
10815.146484
10773.009766
10805.978516
10928.195312
11009.927734
10976.166992
10968.238281
10952.241211
10893.994141
10788.750977
10741.279297
10809.078125
10871.990234
10939.131836
11014.431641
11003.419922
10953.751953
10976.203125
10985.981445
10935.856445
10841.077148
10804.452148
10829.874023
10890.136719
10942.036133
10946.105469
10968.775391
10935.101562
10880.153320
10819.910156
10814.226562
10763.840820
10732.080078
10744.176758
10773.792969
10818.260742
10832.675781
10797.708984
10753.763672
10748.990234
10774.431641
10837.425781
10867.282227
10848.807617
10790.071289
10751.894531
10710.846680
10720.533203
10796.518555
10864.657227
10853.014648
10815.394531
10834.150391
10846.832031
10866.897461
10863.279297
10804.317383
10851.654297
10841.239258
10768.571289
10723.939453
10744.919922
10754.186523
10805.599609
10894.993164
10907.556641
10898.291016
10834.441406
10798.411133
10799.730469
10823.570312
10816.629883
10780.393555
10746.127930
10816.908203
10870.604492
10932.754883
10924.967773
10886.262695
10933.146484
10946.169922
10895.986328
10842.975586
10845.252930
10865.031250
10826.931641
10735.763672
10668.926758
10634.672852
10629.343750
10646.121094
10774.295898
10807.250977
10792.602539
10766.779297
10771.338867
10781.894531
10804.571289
10853.815430
10916.243164
10895.213867
10944.568359
10952.324219
10942.855469
10903.979492
10863.481445
10806.700195
10758.359375
10779.511719
10829.239258
10810.872070
10729.150391
10680.158203
10657.763672
10623.342773
10668.419922
10760.739258
10770.195312
10704.714844
10664.961914
10769.105469
10839.414062
10875.775391
10857.275391
10818.091797
10772.759766
10703.323242
10655.506836
10634.913086
10646.901367
10665.191406
10689.952148
10754.813477
10819.242188
10872.739258
10834.966797
10754.124023
10710.008789
10637.266602
10661.967773
10753.371094
10869.765625
10941.293945
10943.114258
10932.071289
10947.974609
10857.847656
10749.183594
10727.416992
10763.670898
10818.569336
10840.648438
10869.716797
10848.813477
10872.764648
10884.445312
10878.838867
10882.330078
10828.023438
10751.411133
10715.254883
10799.386719
10915.718750
10963.190430
10974.537109
11004.062500
11011.186523
10951.414062
10961.991211
10963.809570
10881.666992
10805.485352
10761.116211
10720.946289
10670.944336
10680.696289
10801.810547
10890.910156
10880.585938
10928.542969
10947.778320
10974.030273
10963.192383
10966.960938
10890.557617
10872.036133
10860.144531
10793.994141
10697.456055
10629.161133
10604.260742
10591.273438
10581.053711
10626.725586
10744.246094
10830.075195
10867.675781
10849.107422
10903.007812
10954.358398
10970.614258
10919.362305
10902.843750
10890.268555
10818.524414
10784.704102
10773.272461
10777.129883
10777.419922
10830.984375
10861.578125
10824.125977
10802.670898
10826.152344
10819.512695
10825.599609
10736.664062
10657.463867
10672.080078
10777.482422
10817.765625
10800.626953
10809.011719
10819.481445
10744.822266
10715.909180
10791.791016
10806.108398
10738.425781
10781.598633
10856.115234
10894.310547
10841.535156
10795.746094
10765.242188
10844.365234
10956.880859
10998.905273
10978.667969
10958.723633
10864.627930
10786.484375
10603.430664
10537.093750
10542.198242
10541.197266
10687.948242
10824.669922
10926.181641
10931.290039
10962.789062
10903.294922
10778.044922
10608.436523
10544.765625
10571.249023
10624.876953
10711.178711
10900.659180
11095.736328
11081.724609
10964.051758
10884.771484
10791.781250
10737.201172
10724.358398
10733.987305
10778.346680
10786.840820
10731.818359
10668.310547
10726.695312
10721.922852
10699.946289
10716.281250
10682.081055
10711.130859
10750.340820
10771.335938
10739.467773
10711.378906
10679.842773
10732.859375
10724.667969
10710.492188
10677.175781
10620.352539
10597.381836
10602.429688
10701.946289
10728.147461
10692.176758
10692.122070
10590.070312
10523.369141
10498.412109
10570.767578
10668.543945
10704.824219
10698.321289
10737.721680
10771.361328
10831.578125
10873.201172
10868.484375
10865.571289
10902.164062
10891.808594
10847.268555
10822.257812
10783.762695
10790.120117
10849.966797
10863.875000
10763.574219
10698.313477
10726.432617
10776.541992
10881.512695
10979.500977
11022.372070
11009.512695
10960.004883
10915.338867
10779.359375
10692.157227
10649.261719
10658.850586
10730.247070
10847.162109
10890.659180
10893.098633
10892.338867
10818.523438
10762.341797
10695.067383
10643.536133
10584.683594
10611.285156
10756.494141
10869.792969
10925.897461
10934.243164
10940.598633
10940.619141
10948.653320
10961.669922
10920.439453
10888.211914
10836.083984
10747.759766
10778.155273
10806.627930
10843.388672
10847.986328
10825.776367
10812.857422
10830.892578
10806.035156
10765.933594
10714.957031
10687.613281
10666.363281
10718.394531
10758.030273
10780.951172
10832.443359
10894.442383
10978.626953
11006.726562
11037.021484
11091.249023
11102.196289
11054.760742
11093.499023
11083.720703
10999.641602
10909.916016
10814.999023
10840.396484
10850.403320
10818.280273
10779.328125
10713.930664
10662.272461
10677.200195
10672.458984
10624.858398
10572.579102
10527.666992
10499.191406
10545.077148
10618.214844
10720.371094
10799.153320
10810.922852
10752.934570
10726.141602
10726.005859
10639.724609
10611.273438
10547.650391
10563.372070
10592.076172
10630.556641
10652.803711
10721.433594
10823.717773
10869.669922
10924.655273
10854.487305
10797.856445
10776.843750
10852.566406
10897.712891
10966.604492
10983.880859
10978.864258
10932.563477
10853.894531
10740.230469
10740.352539
10817.671875
10840.771484
10772.018555
10741.536133
10746.263672
10797.237305
10890.332031
10990.884766
10989.853516
10917.352539
10828.458008
10804.708008
10745.345703
10703.886719
10665.692383
10671.293945
10707.994141
10754.130859
10829.775391
10839.881836
10755.737305
10624.628906
10549.062500
10602.479492
10656.742188
10686.056641
10738.927734
10804.487305
10861.500000
10878.724609
10943.829102
10930.200195
10794.589844
10699.134766
10688.864258
10647.097656
10573.753906
10600.810547
10686.398438
10776.046875
10807.265625
10815.056641
10770.423828
10746.441406
10711.627930
10751.253906
10726.496094
10746.342773
10800.865234
10878.955078
11007.928711
11093.898438
11192.035156
11236.846680
11093.885742
10926.723633
10832.155273
10773.921875
10692.669922
10633.111328
10640.740234
10648.057617
10659.597656
10619.363281
10685.543945
10784.341797
10819.128906
10842.054688
10829.762695
10725.271484
10652.116211
10567.685547
10506.627930
10425.798828
10363.287109
10362.803711
10470.817383
10559.493164
10636.359375
10763.000977
10892.853516
10917.697266
10836.640625
10699.377930
10733.670898
10683.357422
10633.223633
10647.227539
10677.608398
10753.916016
10887.217773
11101.913086
11143.617188
11086.733398
11019.736328
10913.284180
10831.346680
10680.990234
10639.206055
10571.245117
10506.356445
10568.195312
10620.734375
10769.401367
10893.045898
10944.784180
10961.271484
10917.611328
10813.706055
10652.634766
10532.636719
10462.009766
10434.101562
10498.572266
10587.504883
10677.234375
10855.005859
11064.926758
11055.535156
11023.333008
10958.465820
10842.593750
10719.736328
10544.026367
10421.849609
10390.377930
10359.510742
10455.832031
10651.646484
10715.852539
10693.354492
10729.182617
10741.246094
10693.088867
10710.576172
10707.802734
10657.856445
10550.596680
10411.818359
10409.591797
10476.419922
10564.116211
10661.379883
10847.118164
11027.605469
11112.221680
11159.490234
11082.048828
10909.003906
10728.307617
10554.563477
10456.623047
10421.501953
10453.694336
10529.554688
10626.239258
10743.524414
10898.768555
11077.608398
11080.620117
11100.491211
11020.757812
10945.183594
10821.969727
10705.253906
10733.669922
10795.564453
10838.030273
10939.765625
10988.873047
10937.075195
10903.413086
10891.313477
10859.810547
10837.720703
10813.125977
10729.109375
10668.557617
10602.061523
10572.976562
10662.452148
10699.784180
10775.672852
10873.633789
10975.186523
11014.228516
10996.433594
10930.386719
10801.622070
10763.709961
10812.897461
10862.321289
10836.736328
10816.981445
10790.454102
10746.866211
10646.995117
10608.244141
10660.119141
10763.075195
10818.663086
10887.497070
10967.129883
11037.838867
11016.647461
11012.169922
11004.656250
10957.943359
10859.330078
10851.295898
10831.616211
10759.301758
10708.268555
10793.848633
10832.478516
10885.023438
10836.779297
10824.123047
10826.000000
10805.684570
10705.669922
10650.911133
10599.119141
10637.481445
10698.005859
10766.506836
10896.568359
10963.203125
10995.691406
10972.866211
10873.541016
10749.064453
10634.040039
10603.189453
10594.996094
10632.750977
10711.848633
10815.365234
10874.213867
11045.051758
11199.419922
11215.950195
11098.401367
10930.269531
10760.456055
10635.150391
10665.808594
10739.474609
10802.981445
10806.577148
10851.282227
10962.343750
10983.916992
10947.086914
10905.105469
10783.812500
10588.759766
10453.791016
10398.269531
10472.182617
10511.279297
10579.907227
10639.630859
10769.565430
10923.508789
```
