## Supplementary material for "Functional connectivity across the human subcortical auditory system using an autoregressive matrix-Gaussian copula graphical model approach with partial correlations": Code: roi-13_mean_ts.txt

```
10989.114258
10905.951172
10872.926758
10881.837891
10843.183594
10858.643555
10878.360352
10826.627930
10797.337891
10812.640625
10822.428711
10802.936523
10817.538086
10858.825195
10856.603516
10850.975586
10863.789062
10845.631836
10793.173828
10787.146484
10800.888672
10769.232422
10774.468750
10809.440430
10828.315430
10815.511719
10840.767578
10877.453125
10842.327148
10817.559570
10832.191406
10801.586914
10801.659180
10773.104492
10758.296875
10733.880859
10715.241211
10718.199219
10727.891602
10690.795898
10702.244141
10742.457031
10737.753906
10733.956055
10776.923828
10820.212891
10785.374023
10780.263672
10811.745117
10810.088867
10795.310547
10816.853516
10836.847656
10812.062500
10823.305664
10811.514648
10765.399414
10744.942383
10750.865234
10773.478516
10730.223633
10723.731445
10735.972656
10729.256836
10713.120117
10720.424805
10731.304688
10728.370117
10749.756836
10789.333984
10768.610352
10756.976562
10766.258789
10761.583008
10748.759766
10769.730469
10808.745117
10777.712891
10773.059570
10813.347656
10778.682617
10803.507812
10823.939453
10823.085938
10772.566406
10744.520508
10736.682617
10678.891602
10683.995117
10691.411133
10685.204102
10702.572266
10754.909180
10784.007812
10791.536133
10807.150391
10818.883789
10800.529297
10799.900391
10814.096680
10810.036133
10776.330078
10765.421875
10765.652344
10756.710938
10723.944336
10720.690430
10738.279297
10727.145508
10730.219727
10770.759766
10779.183594
10782.840820
10821.542969
10825.376953
10790.880859
10771.769531
10765.627930
10747.725586
10705.597656
10730.409180
10776.986328
10767.860352
10752.161133
10735.987305
10719.419922
10692.412109
10691.493164
10710.549805
10713.535156
10703.876953
10720.953125
10734.395508
10715.621094
10718.746094
10752.182617
10774.561523
10736.062500
10728.642578
10724.094727
10697.000977
10680.393555
10691.936523
10710.764648
10682.196289
10686.337891
10693.631836
10700.305664
10689.780273
10716.302734
10746.373047
10721.970703
10724.215820
10721.322266
10709.805664
10683.116211
10682.523438
10712.956055
10698.799805
10705.415039
10706.454102
10700.661133
10696.154297
10710.561523
10744.872070
10708.661133
10692.402344
10675.917969
10682.490234
10632.985352
10662.725586
10700.607422
10713.559570
10721.702148
10760.505859
10753.225586
10729.414062
10720.904297
10727.726562
10663.072266
10648.750000
10670.994141
10650.677734
10644.925781
10668.941406
10692.625000
10684.854492
10682.248047
10733.395508
10752.775391
10746.594727
10759.297852
10796.400391
10782.859375
10759.598633
10767.123047
10752.077148
10700.536133
10696.916016
10695.719727
10697.778320
10691.641602
10711.188477
10745.337891
10730.207031
10728.570312
10742.699219
10733.683594
10717.912109
10707.862305
10733.233398
10695.355469
10710.000000
10732.530273
10746.130859
10728.590820
10748.263672
10793.836914
10752.384766
10745.680664
10727.996094
10703.576172
10627.287109
10606.141602
10612.500000
10668.235352
10689.872070
10734.406250
10741.654297
10745.440430
10699.028320
10688.162109
10692.306641
10660.500000
10653.749023
10658.284180
10674.701172
10661.551758
10650.129883
10661.408203
10709.918945
10670.091797
10691.647461
10693.146484
10676.550781
10630.842773
10660.119141
10674.725586
10655.826172
10653.416016
10667.864258
10692.754883
10698.727539
10685.979492
10702.848633
10731.234375
10718.594727
10721.279297
10734.647461
10763.459961
10716.886719
10689.222656
10663.992188
10655.064453
10610.743164
10617.325195
10635.289062
10661.657227
10648.629883
10650.943359
10665.317383
10695.815430
10666.995117
10653.093750
10659.523438
10655.087891
10625.987305
10656.464844
10711.712891
10716.439453
10732.843750
10739.676758
10726.564453
10675.247070
10692.220703
10734.234375
10708.285156
10688.905273
10704.556641
10710.572266
10679.416992
10687.189453
10683.386719
10678.493164
10679.174805
10652.351562
10679.311523
10704.202148
10692.371094
10643.415039
10656.133789
10681.521484
10642.639648
10629.477539
10643.112305
10702.916992
10673.157227
10701.012695
10725.656250
10695.514648
10706.222656
10710.819336
10714.574219
10679.033203
10703.164062
10702.986328
10664.614258
10642.397461
10673.348633
10705.787109
10678.941406
10666.770508
10673.395508
10666.094727
10612.796875
10616.958008
10663.537109
10656.290039
10650.201172
10658.047852
10690.996094
10695.781250
10662.384766
10653.214844
10687.696289
10658.154297
10655.800781
10669.298828
10672.588867
10640.714844
10635.000000
10650.086914
10611.992188
10613.583008
10616.814453
10616.970703
10589.104492
10609.094727
10666.995117
10641.417969
10637.037109
10652.651367
10671.941406
10650.765625
10659.002930
10693.281250
10683.390625
10693.296875
10702.165039
10688.810547
10671.332031
10647.738281
10651.256836
10605.300781
10617.107422
10620.954102
10604.246094
10616.111328
10637.080078
10663.723633
10612.108398
10610.710938
10639.226562
10613.158203
10606.084961
10622.073242
10660.126953
10627.576172
10641.465820
10669.837891
10617.575195
10600.407227
10595.085938
10607.762695
10572.595703
10582.422852
10625.902344
10607.081055
10604.922852
10583.281250
10608.768555
10610.786133
10629.167969
10625.254883
10618.356445
10581.926758
10589.274414
10634.898438
10602.864258
10608.840820
10625.115234
10657.000977
10603.936523
10605.681641
10607.059570
10607.767578
10573.965820
10562.723633
10604.318359
10610.859375
10558.796875
10600.597656
10624.256836
10637.864258
10609.253906
10624.660156
10641.098633
10649.937500
10636.898438
10613.224609
10624.618164
10581.676758
10566.245117
10590.132812
10631.031250
10663.893555
10625.667969
10617.134766
10638.522461
10654.426758
10629.509766
10627.082031
10701.793945
10714.103516
10726.856445
10738.415039
10752.766602
10722.929688
10721.752930
10741.965820
10714.801758
10721.077148
10720.846680
10739.233398
10698.474609
10682.475586
10686.419922
10686.449219
10694.652344
10732.818359
10780.081055
10737.998047
10732.794922
10731.943359
10678.954102
10578.894531
10588.120117
10593.838867
10575.918945
10599.784180
10632.135742
10699.670898
10712.269531
10680.010742
10659.929688
10631.184570
10516.791992
10443.034180
10475.702148
10505.922852
10540.428711
10614.308594
10702.156250
10715.124023
10666.775391
10636.525391
10633.572266
10593.758789
10572.507812
10541.152344
10568.393555
10557.858398
10564.176758
10556.977539
10520.889648
10499.811523
10510.475586
10549.245117
10509.838867
10488.089844
10494.048828
10500.908203
10476.376953
10498.412109
10537.416992
10538.165039
10519.010742
10515.382812
10553.687500
10524.236328
10520.857422
10522.213867
10523.686523
10490.477539
10493.984375
10526.672852
10571.171875
10550.034180
10568.615234
10603.645508
10581.517578
10584.702148
10604.998047
10631.250977
10606.862305
10611.617188
10649.070312
10639.942383
10642.964844
10660.245117
10707.616211
10705.549805
10728.734375
10753.748047
10701.698242
10709.656250
10715.022461
10716.125000
10693.624023
10710.028320
10741.375000
10734.702148
10769.188477
10791.275391
10747.786133
10717.454102
10701.691406
10658.653320
10600.861328
10580.503906
10599.597656
10586.673828
10617.940430
10663.436523
10630.376953
10627.986328
10652.537109
10596.295898
10579.355469
10569.594727
10562.723633
10540.131836
10545.239258
10603.828125
10599.607422
10596.416992
10610.534180
10588.570312
10554.370117
10541.896484
10571.155273
10540.023438
10550.575195
10583.447266
10600.492188
10563.747070
10592.220703
10627.663086
10579.163086
10567.421875
10576.192383
10597.924805
10554.042969
10556.368164
10609.658203
10572.361328
10577.462891
10564.414062
10593.526367
10559.014648
10604.506836
10608.676758
10599.731445
10621.614258
10664.125000
10675.639648
10645.750977
10676.891602
10674.893555
10675.616211
10669.302734
10629.034180
10634.564453
10651.809570
10643.343750
10637.343750
10650.549805
10669.331055
10621.961914
10616.143555
10632.846680
10630.673828
10556.917969
10579.983398
10620.653320
10605.955078
10576.605469
10600.997070
10649.505859
10641.293945
10651.934570
10694.442383
10687.661133
10662.217773
10634.748047
10667.396484
10640.980469
10655.995117
10690.439453
10687.409180
10657.800781
10651.174805
10669.791016
10650.221680
10632.365234
10639.229492
10646.152344
10636.812500
10676.820312
10726.950195
10680.815430
10671.763672
10693.177734
10682.790039
10621.150391
10628.712891
10698.439453
10652.743164
10656.774414
10698.848633
10739.567383
10727.056641
10745.567383
10753.582031
10687.312500
10625.070312
10603.438477
10634.102539
10579.136719
10592.459961
10685.453125
10730.861328
10736.421875
10738.376953
10715.833008
10680.277344
10606.032227
10524.269531
10490.602539
10520.500000
10486.964844
10494.952148
10623.208008
10707.331055
10726.046875
10725.611328
10712.239258
10615.883789
10568.893555
10550.805664
10553.694336
10483.770508
10457.449219
10504.106445
10610.073242
10638.541016
10661.762695
10656.138672
10600.667969
10518.531250
10503.700195
10491.435547
10499.693359
10491.103516
10497.020508
10562.689453
10642.022461
10724.840820
10755.098633
10732.267578
10682.741211
10614.936523
10592.594727
10571.116211
10513.137695
10506.388672
10508.082031
10491.788086
10488.269531
10533.369141
10615.240234
10626.747070
10630.484375
10617.917969
10578.363281
10524.260742
10495.434570
10480.598633
10460.253906
10434.634766
10440.879883
10499.037109
10515.406250
10542.075195
10596.275391
10662.387695
10646.754883
10579.270508
10534.863281
10554.897461
10517.791016
10491.617188
10480.546875
10534.103516
10546.408203
10605.011719
10736.131836
10779.006836
10710.391602
10652.592773
10608.550781
10552.834961
10510.228516
10516.761719
10548.109375
10503.659180
10486.892578
10495.643555
10602.334961
10662.130859
10701.457031
10742.269531
10699.833008
10636.330078
10611.624023
10613.897461
10562.931641
10526.075195
10557.009766
10581.916992
10569.793945
10647.492188
10770.147461
10819.689453
10769.297852
10746.554688
10720.958008
10672.677734
10599.563477
10564.334961
10554.799805
10521.652344
10521.844727
10559.625977
10593.803711
10591.598633
10655.355469
10703.169922
10693.052734
10614.361328
10572.009766
10549.476562
10539.269531
10461.482422
10464.262695
10487.383789
10469.340820
10511.193359
10575.826172
10673.613281
10717.272461
10735.790039
10718.934570
10683.741211
10613.276367
10605.438477
10603.021484
10554.609375
10534.880859
10551.380859
10564.467773
10566.940430
10642.084961
10759.208008
10783.086914
10745.485352
10725.350586
10692.324219
10572.449219
10536.374023
10558.135742
10591.119141
10595.738281
10594.461914
10614.146484
10559.394531
10549.963867
10561.674805
10545.323242
10506.237305
10495.449219
10531.699219
10486.947266
10482.849609
10505.331055
10511.564453
10515.495117
10546.237305
10576.425781
10634.211914
10630.625000
10635.563477
10664.895508
10658.380859
10648.408203
10662.105469
10675.238281
10639.853516
10645.125000
10675.103516
10710.140625
10657.476562
10654.883789
10642.666992
10642.563477
10677.539062
10672.604492
10681.949219
10682.939453
10646.174805
10668.538086
10655.609375
10669.702148
10644.365234
10660.278320
10663.228516
10673.964844
10627.463867
10619.680664
10622.039062
10655.008789
10605.129883
10603.085938
10604.841797
10641.684570
10594.611328
10591.125977
10600.409180
10600.849609
10548.700195
10562.678711
10628.452148
10665.672852
10701.154297
10724.033203
10750.344727
10648.494141
10591.750977
10587.967773
10547.930664
10523.169922
10539.333984
10564.518555
10587.642578
10689.933594
10820.505859
10857.143555
10813.504883
10747.097656
10666.461914
10583.019531
10562.756836
10531.574219
10566.988281
10547.012695
10605.738281
10715.866211
10775.157227
10719.609375
10688.348633
10646.380859
10580.770508
10489.836914
10475.577148
10451.035156
10450.312500
10457.401367
10450.277344
10520.743164
10617.341797
```
