## Supplementary material for "Functional connectivity across the human subcortical auditory system using an autoregressive matrix-Gaussian copula graphical model approach with partial correlations": Code: roi-14_mean_ts.txt

```
11181.282227
11183.262695
11186.020508
11189.725586
11210.028320
11260.325195
11251.010742
11210.400391
11178.634766
11194.081055
11155.607422
11166.416992
11186.497070
11168.792969
11120.503906
11101.646484
11056.758789
11027.172852
10990.979492
11058.184570
11152.723633
11179.120117
11220.371094
11266.753906
11274.056641
11278.799805
11272.410156
11252.747070
11220.918945
11237.230469
11266.039062
11236.477539
11240.925781
11250.155273
11194.025391
11154.463867
11093.553711
11050.528320
11013.306641
10986.517578
10983.239258
11041.714844
11028.014648
10998.014648
11027.252930
11080.654297
11077.983398
11093.037109
11088.572266
11021.800781
11020.397461
10975.711914
11034.712891
11073.742188
11072.335938
11101.725586
11037.481445
10998.810547
11003.016602
10998.280273
11038.840820
11177.187500
11266.809570
11332.380859
11347.725586
11351.447266
11343.095703
11282.751953
11268.945312
11242.428711
11229.019531
11229.352539
11177.604492
11159.335938
11158.843750
11164.928711
11162.312500
11140.775391
11154.562500
11162.184570
11139.121094
11112.847656
11131.275391
11115.069336
11079.945312
11112.147461
11096.467773
11025.534180
10965.743164
10962.598633
11025.904297
11083.185547
11177.527344
11220.984375
11223.617188
11223.101562
11220.621094
11221.718750
11166.058594
11154.708008
11152.686523
11157.529297
11176.402344
11151.239258
11176.797852
11101.599609
11087.085938
11050.627930
11017.993164
10995.112305
11069.101562
11061.687500
11102.358398
11135.844727
11128.147461
11116.255859
11059.577148
11086.426758
11058.843750
11028.920898
11080.199219
11121.643555
11139.900391
11148.660156
11165.835938
11153.537109
11131.919922
11126.119141
11113.818359
11088.157227
11064.809570
11061.903320
11101.192383
11098.827148
11080.321289
11118.291016
11137.276367
11148.541992
11119.416016
11121.515625
11067.963867
11049.749023
11066.475586
11102.011719
11120.848633
11083.793945
11041.695312
11107.086914
11142.410156
11165.738281
11189.739258
11147.704102
11135.641602
11157.497070
11130.376953
11083.875000
11087.745117
11060.765625
10984.072266
10995.538086
11142.918945
11170.192383
11143.916016
11175.877930
11174.451172
11143.372070
11078.802734
11107.247070
11124.919922
11067.292969
11085.515625
11134.813477
11160.729492
11135.119141
11162.458008
11171.733398
11104.030273
11059.874023
11032.133789
11027.395508
11014.402344
11006.336914
11003.166992
11033.931641
11086.794922
11082.332031
11089.682617
11147.347656
11139.664062
11128.889648
11126.006836
11153.890625
11191.411133
11167.936523
11142.461914
11138.075195
11088.336914
11056.913086
11065.791992
11065.963867
11059.094727
11068.484375
11128.880859
11147.449219
11142.840820
11152.103516
11135.105469
11082.215820
10975.753906
11022.770508
11077.908203
11057.005859
11052.791992
11090.274414
11055.442383
11081.593750
11221.874023
11259.313477
11224.121094
11182.339844
11208.373047
11122.705078
11021.231445
10967.144531
11061.516602
11140.933594
11210.643555
11287.234375
11330.850586
11282.588867
11266.877930
11268.557617
11252.920898
11154.629883
11076.740234
11071.041992
11130.110352
11129.614258
11144.914062
11186.863281
11187.131836
11090.515625
11033.126953
11020.819336
10952.475586
10927.529297
10999.810547
10986.269531
11008.919922
11049.486328
11044.373047
10989.391602
10993.229492
11050.644531
11095.283203
11128.763672
11147.739258
11099.764648
11058.673828
11006.750000
10963.767578
11074.264648
11122.866211
11130.567383
11111.682617
11144.125000
11139.091797
11106.260742
11096.579102
11040.592773
11079.458008
11100.277344
11028.392578
10961.194336
10977.962891
11014.099609
11063.391602
11182.541016
11207.250977
11179.898438
11097.074219
11093.396484
11086.558594
11116.099609
11110.272461
11076.254883
11048.222656
11095.129883
11174.436523
11199.521484
11202.312500
11183.264648
11210.281250
11224.214844
11227.568359
11171.798828
11171.471680
11166.484375
11086.068359
10997.855469
10947.794922
10889.085938
10827.109375
10867.187500
11012.489258
11031.090820
11030.632812
11048.866211
11022.911133
11002.342773
11065.142578
11127.366211
11200.491211
11190.747070
11218.883789
11211.780273
11241.141602
11211.033203
11147.612305
11047.180664
11016.809570
11048.276367
11122.510742
11092.224609
11029.694336
10968.058594
10923.834961
10911.895508
10900.709961
11011.162109
11005.477539
10941.742188
10916.852539
11007.362305
11108.267578
11165.644531
11147.707031
11135.050781
11062.596680
11002.106445
10921.828125
10897.888672
10864.642578
10883.496094
10916.449219
10958.976562
11029.657227
11077.216797
11103.820312
11031.713867
10962.414062
10923.326172
10945.833008
11051.939453
11160.288086
11215.879883
11241.043945
11228.467773
11233.924805
11158.150391
11035.908203
11003.416016
11043.571289
11108.082031
11130.358398
11115.842773
11131.825195
11165.910156
11153.461914
11166.339844
11160.729492
11114.357422
11074.169922
11004.261719
11055.928711
11161.045898
11210.145508
11248.632812
11295.843750
11290.778320
11204.749023
11225.413086
11244.566406
11188.281250
11077.829102
11049.044922
10978.462891
10948.871094
10977.951172
11092.981445
11182.283203
11186.653320
11252.678711
11257.558594
11287.200195
11251.869141
11272.206055
11193.089844
11132.986328
11113.307617
11021.878906
10934.999023
10899.478516
10892.348633
10875.606445
10888.461914
10948.310547
11059.502930
11120.146484
11144.430664
11130.797852
11208.511719
11255.483398
11255.752930
11233.890625
11224.125000
11203.633789
11164.341797
11098.234375
11081.406250
11091.805664
11096.269531
11127.107422
11153.337891
11098.673828
11082.790039
11120.506836
11111.344727
11171.321289
11064.960938
10984.414062
10964.053711
11080.041016
11108.760742
11090.405273
11134.368164
11135.783203
11033.797852
11001.873047
11071.804688
11079.768555
11041.222656
11081.096680
11169.933594
11175.515625
11130.534180
11067.866211
11041.713867
11145.463867
11264.281250
11340.206055
11331.271484
11330.537109
11236.545898
11143.721680
10945.030273
10826.516602
10773.242188
10798.571289
10943.682617
11100.371094
11211.843750
11211.673828
11242.332031
11192.186523
11045.288086
10876.621094
10777.488281
10839.887695
10897.166992
11000.984375
11176.208008
11360.202148
11370.928711
11281.342773
11241.080078
11152.011719
11072.493164
11029.683594
11064.142578
11091.924805
11121.743164
11073.049805
10944.460938
11018.392578
11020.804688
11005.800781
11000.292969
10973.759766
11007.648438
11040.966797
11050.824219
11011.789062
10958.443359
10951.372070
10970.156250
10970.606445
10968.621094
10966.935547
10897.568359
10875.772461
10876.799805
10948.625000
10990.569336
11000.506836
11013.724609
10910.070312
10813.978516
10805.117188
10836.320312
10933.917969
10925.513672
10943.330078
10962.414062
11012.069336
11073.759766
11108.216797
11096.446289
11108.024414
11136.348633
11129.476562
11108.112305
11104.819336
11088.678711
11069.898438
11132.833984
11136.962891
11059.839844
11003.255859
10991.156250
11032.782227
11164.930664
11282.383789
11312.659180
11276.475586
11284.221680
11222.589844
11112.000000
11006.875977
10957.196289
10964.043945
11026.975586
11132.971680
11190.875000
11181.478516
11221.663086
11170.376953
11077.093750
10988.327148
10914.043945
10864.572266
10906.838867
11047.968750
11176.162109
11194.668945
11200.492188
11227.874023
11226.880859
11218.315430
11272.550781
11230.210938
11189.416016
11143.262695
11035.376953
11081.578125
11100.363281
11158.904297
11135.738281
11088.300781
11124.358398
11133.457031
11102.751953
11038.980469
10992.231445
10928.482422
10867.406250
10921.020508
11001.718750
11045.830078
11116.129883
11179.903320
11233.859375
11242.855469
11300.205078
11348.589844
11364.800781
11345.905273
11367.388672
11377.028320
11319.638672
11204.014648
11106.687500
11155.275391
11140.023438
11113.452148
11059.435547
10959.494141
10925.169922
10952.286133
10992.676758
10929.091797
10828.489258
10762.904297
10693.396484
10782.451172
10908.797852
10999.328125
11074.121094
11099.115234
11038.583984
11034.708008
11031.139648
10933.534180
10875.467773
10844.825195
10835.898438
10863.452148
10889.103516
10913.730469
10956.274414
11081.365234
11161.499023
11217.190430
11135.009766
11097.752930
11036.903320
11116.607422
11156.363281
11212.930664
11244.668945
11247.136719
11234.628906
11173.452148
11068.177734
11034.546875
11108.566406
11104.815430
11033.463867
11008.396484
11026.885742
11096.676758
11196.940430
11290.583984
11269.875977
11230.860352
11128.616211
11145.480469
11073.011719
10978.325195
10946.611328
10947.119141
10959.204102
11026.309570
11106.909180
11065.040039
10948.446289
10818.297852
10800.170898
10908.024414
10927.156250
10949.390625
10995.542969
11062.608398
11132.647461
11154.484375
11232.585938
11188.871094
11063.318359
10983.195312
10960.236328
10917.980469
10834.799805
10843.209961
10930.634766
11027.690430
11086.503906
11094.049805
11039.822266
10984.598633
10965.083984
11002.058594
10987.782227
11048.874023
11072.809570
11138.955078
11276.291992
11361.375977
11469.529297
11548.562500
11431.257812
11282.507812
11157.547852
11120.693359
11036.355469
10955.347656
10952.672852
10943.925781
10947.748047
10879.036133
10954.191406
11076.828125
11087.040039
11140.300781
11151.061523
11062.559570
10985.013672
10871.122070
10776.968750
10715.282227
10620.217773
10645.126953
10710.552734
10803.378906
10836.802734
10936.351562
11123.813477
11200.370117
11081.603516
10973.655273
10966.813477
10885.608398
10855.064453
10888.576172
10905.849609
10981.988281
11138.797852
11360.838867
11458.955078
11413.512695
11332.452148
11221.461914
11093.951172
10986.879883
10923.604492
10843.195312
10756.534180
10791.738281
10862.950195
11020.096680
11130.272461
11185.427734
11222.623047
11202.236328
11107.880859
10930.722656
10802.569336
10723.090820
10675.145508
10709.953125
10845.929688
10927.563477
11103.929688
11326.133789
11316.457031
11284.855469
11286.607422
11145.440430
11032.104492
10858.871094
10681.028320
10647.527344
10624.043945
10738.186523
10917.954102
10961.725586
10956.783203
10979.708984
10988.817383
10972.940430
10943.005859
10997.280273
10898.863281
10771.494141
10655.082031
10612.787109
10711.687500
10787.724609
10879.224609
11057.528320
11227.301758
11351.711914
11437.859375
11347.730469
11201.458984
11022.536133
10834.984375
10712.541016
10655.563477
10660.818359
10765.951172
10889.795898
10983.316406
11149.689453
11335.457031
11383.355469
11415.398438
11344.099609
11261.762695
11091.304688
11041.578125
11047.291016
11098.436523
11134.765625
11225.442383
11262.417969
11186.063477
11162.360352
11135.333008
11076.790039
11056.682617
11044.895508
10960.088867
10889.433594
10838.562500
10828.629883
10884.433594
10933.091797
11043.898438
11139.898438
11231.110352
11274.948242
11271.031250
11195.888672
11086.824219
11089.362305
11111.913086
11123.085938
11090.683594
11061.199219
11012.804688
10985.309570
10888.794922
10801.587891
10856.556641
10969.236328
11027.323242
11113.667969
11184.170898
11241.025391
11243.231445
11216.943359
11206.909180
11156.147461
11060.931641
11050.025391
11043.362305
10966.205078
10945.591797
11036.793945
11125.583008
11129.139648
11092.654297
11092.523438
11095.760742
11025.270508
10942.814453
10874.591797
10856.355469
10915.037109
10972.783203
11032.350586
11119.750000
11201.287109
11204.385742
11198.036133
11118.322266
10991.546875
10876.564453
10863.250000
10916.014648
10945.257812
10998.884766
11089.468750
11170.448242
11336.702148
11519.679688
11524.207031
11429.280273
11258.673828
11048.750000
10913.064453
10990.045898
11066.674805
11089.180664
11084.160156
11163.060547
11265.962891
11276.754883
11241.287109
11201.085938
11025.883789
10845.472656
10694.974609
10658.152344
10714.395508
10782.117188
10843.809570
10928.916016
11028.414062
11169.808594
```
