## Supplementary material for "Functional connectivity across the human subcortical auditory system using an autoregressive matrix-Gaussian copula graphical model approach with partial correlations": Code: roi-15_mean_ts.txt

```
11311.316406
11210.770508
11202.119141
11199.605469
11147.122070
11151.170898
11177.221680
11143.463867
11110.126953
11127.055664
11143.350586
11120.307617
11148.693359
11180.264648
11182.853516
11159.719727
11165.539062
11152.419922
11103.933594
11100.317383
11124.235352
11105.143555
11109.427734
11146.860352
11169.333984
11153.941406
11154.855469
11173.448242
11130.084961
11101.656250
11130.788086
11103.680664
11134.770508
11101.066406
11090.729492
11053.794922
11015.105469
11006.168945
11004.988281
10971.495117
10981.432617
11035.666992
11035.761719
11021.318359
11071.479492
11100.339844
11087.025391
11092.034180
11123.065430
11099.970703
11087.676758
11119.059570
11141.251953
11120.879883
11127.807617
11129.801758
11091.994141
11080.851562
11088.400391
11100.260742
11072.578125
11066.583984
11092.228516
11076.632812
11058.145508
11052.333008
11052.548828
11021.800781
11038.337891
11080.648438
11062.930664
11062.040039
11079.816406
11085.559570
11061.034180
11082.697266
11121.373047
11089.007812
11105.503906
11148.916016
11112.262695
11118.333984
11150.952148
11131.249023
11083.047852
11082.133789
11085.929688
11041.901367
11037.569336
11048.947266
11033.004883
11034.850586
11081.133789
11110.211914
11114.691406
11122.337891
11136.810547
11119.022461
11107.723633
11122.868164
11114.876953
11086.134766
11090.721680
11113.432617
11089.648438
11047.943359
11061.496094
11082.644531
11061.370117
11070.948242
11109.856445
11117.468750
11125.582031
11161.933594
11159.983398
11136.976562
11114.344727
11111.636719
11080.736328
11026.750000
11041.244141
11088.256836
11079.915039
11070.566406
11054.944336
11045.087891
11009.875977
11014.503906
11038.734375
11050.033203
11040.838867
11055.931641
11081.835938
11059.284180
11068.070312
11102.024414
11116.639648
11074.574219
11056.593750
11060.796875
11034.909180
11029.635742
11032.090820
11049.873047
11025.721680
11033.295898
11055.771484
11045.324219
11021.518555
11037.200195
11063.225586
11038.448242
11040.754883
11052.104492
11044.242188
11037.589844
11054.542969
11073.686523
11044.037109
11040.335938
11059.609375
11078.690430
11061.650391
11086.999023
11113.267578
11088.872070
11063.887695
11056.191406
11069.967773
11030.870117
11049.281250
11085.148438
11099.061523
11102.925781
11139.888672
11138.441406
11110.794922
11105.012695
11108.704102
11046.418945
11039.522461
11065.024414
11054.277344
11046.235352
11072.796875
11104.461914
11082.375000
11074.964844
11109.347656
11103.737305
11088.661133
11096.733398
11121.737305
11127.883789
11122.932617
11134.626953
11143.625977
11108.425781
11096.540039
11096.576172
11090.407227
11082.379883
11087.936523
11103.134766
11073.483398
11063.907227
11066.847656
11046.813477
11023.488281
11028.582031
11056.244141
11031.648438
11053.983398
11080.173828
11107.384766
11094.015625
11099.692383
11156.664062
11113.846680
11089.057617
11082.363281
11077.025391
10995.629883
10974.505859
10987.391602
11064.499023
11101.322266
11153.624023
11144.000977
11137.749023
11100.706055
11091.774414
11118.622070
11088.590820
11064.530273
11066.892578
11076.309570
11061.864258
11052.348633
11069.010742
11101.690430
11066.057617
11066.062500
11070.653320
11074.354492
11038.296875
11061.926758
11091.293945
11085.167969
11086.619141
11097.043945
11132.625977
11134.517578
11116.092773
11121.483398
11152.012695
11134.196289
11128.147461
11126.600586
11150.155273
11110.400391
11099.152344
11097.310547
11088.052734
11048.764648
11050.142578
11073.905273
11097.431641
11074.906250
11075.277344
11089.237305
11107.990234
11070.240234
11073.075195
11082.236328
11088.222656
11068.576172
11083.613281
11135.654297
11130.096680
11133.450195
11137.655273
11141.523438
11097.976562
11114.342773
11135.646484
11109.480469
11082.531250
11102.861328
11131.829102
11108.827148
11101.073242
11092.288086
11092.736328
11107.179688
11074.188477
11081.964844
11101.662109
11096.289062
11030.493164
11047.407227
11070.764648
11018.285156
11014.034180
11028.610352
11075.303711
11032.714844
11042.845703
11061.314453
11034.291016
11052.098633
11068.583008
11071.033203
11039.705078
11045.689453
11052.503906
11032.287109
11007.513672
11043.853516
11090.727539
11068.872070
11056.420898
11052.308594
11055.102539
10983.315430
10973.970703
11017.001953
11010.601562
11011.892578
11030.466797
11056.343750
11077.272461
11053.958008
11044.188477
11079.866211
11052.170898
11046.997070
11062.409180
11071.824219
11017.943359
10990.003906
10993.359375
10945.885742
10952.072266
10981.663086
10993.320312
10973.656250
11001.193359
11056.529297
11031.926758
10998.458984
11009.887695
11030.760742
11006.377930
11016.600586
11063.029297
11058.382812
11064.123047
11071.278320
11048.959961
11009.970703
11005.838867
11016.343750
10955.130859
10947.851562
10981.062500
10962.321289
10962.391602
10991.631836
11024.158203
10979.490234
10977.532227
10992.007812
10977.852539
10959.490234
10973.394531
11025.056641
10993.595703
11004.570312
11050.530273
11017.885742
10978.991211
10973.348633
10994.874023
10936.392578
10922.066406
10963.478516
10953.916992
10937.034180
10932.000000
10972.240234
10979.996094
10995.369141
10994.135742
11014.318359
10982.711914
10989.045898
11037.497070
10995.646484
11006.643555
11017.273438
11053.100586
11001.582031
10992.903320
10991.611328
10983.291992
10957.016602
10955.351562
11002.670898
11025.018555
10974.285156
10997.331055
11031.492188
11047.556641
11008.944336
11005.535156
11007.672852
11016.639648
10992.813477
10982.999023
11007.475586
10975.308594
10951.411133
10969.119141
11009.423828
11037.039062
10999.715820
10998.138672
11004.974609
11024.962891
10983.731445
10976.767578
11038.972656
11042.875977
11023.965820
11041.350586
11076.648438
11030.276367
11032.397461
11046.693359
11056.734375
11042.622070
11032.785156
11058.372070
11012.435547
11014.388672
11004.991211
11003.558594
11020.198242
11066.323242
11118.104492
11082.062500
11076.816406
11074.729492
11016.687500
10924.598633
10922.521484
10934.877930
10931.609375
10932.035156
10974.992188
11043.544922
11044.693359
11015.890625
11009.866211
10990.549805
10897.143555
10804.245117
10809.459961
10840.733398
10873.223633
10943.760742
11047.205078
11068.374023
11005.508789
10961.912109
10963.801758
10946.294922
10915.565430
10904.374023
10935.705078
10923.584961
10932.955078
10910.358398
10878.676758
10855.822266
10870.798828
10902.494141
10872.408203
10851.192383
10867.916992
10872.220703
10863.415039
10880.125977
10923.164062
10924.917969
10913.419922
10923.422852
10962.327148
10940.788086
10919.655273
10916.645508
10929.326172
10887.272461
10880.826172
10914.514648
10934.541992
10895.979492
10909.716797
10937.186523
10907.240234
10902.154297
10922.311523
10953.517578
10933.439453
10935.622070
10983.512695
10960.171875
10959.283203
10980.408203
11051.448242
11049.506836
11067.332031
11094.691406
11041.804688
11017.937500
11022.351562
11031.629883
10991.551758
11009.421875
11050.040039
11040.301758
11088.226562
11139.586914
11097.682617
11057.890625
11044.125000
11003.409180
10940.897461
10925.371094
10944.454102
10934.433594
10983.920898
11030.492188
10992.365234
11001.589844
11021.324219
10964.216797
10918.652344
10909.458008
10903.563477
10870.415039
10891.469727
10945.703125
10937.581055
10933.840820
10953.452148
10952.202148
10932.038086
10933.696289
10944.693359
10915.773438
10923.291992
10967.318359
10999.964844
10967.689453
10994.680664
11038.151367
10987.338867
10961.397461
10973.819336
11001.595703
10951.320312
10941.189453
10968.576172
10924.449219
10922.303711
10920.084961
10930.806641
10898.843750
10942.286133
10937.484375
10926.619141
10938.025391
10981.564453
11005.777344
10991.000977
11016.383789
11042.420898
11055.387695
11063.541992
11028.620117
11026.927734
11029.160156
11008.193359
10978.245117
10977.485352
10988.364258
10942.349609
10933.123047
10931.503906
10918.377930
10858.109375
10884.812500
10923.705078
10925.707031
10928.334961
10945.494141
10993.509766
10977.652344
10964.381836
11008.030273
11002.638672
10966.608398
10930.313477
10988.560547
10973.947266
10991.554688
11018.294922
11018.847656
10991.949219
10989.940430
11013.079102
11004.386719
10993.140625
10993.220703
11009.886719
11005.208984
11044.402344
11096.568359
11050.119141
11043.735352
11059.588867
11046.078125
10994.449219
10992.706055
11056.550781
11003.007812
10990.907227
11037.910156
11059.749023
11044.438477
11068.298828
11081.692383
11019.605469
10961.023438
10949.361328
10966.125977
10905.338867
10910.127930
11002.333984
11050.655273
11056.101562
11054.217773
11028.153320
11001.709961
10934.938477
10862.556641
10834.491211
10856.782227
10821.649414
10832.450195
10949.142578
11038.626953
11060.270508
11062.370117
11053.698242
10962.359375
10912.770508
10904.177734
10905.675781
10844.137695
10804.494141
10836.466797
10936.669922
10936.772461
10965.660156
10954.171875
10902.932617
10819.178711
10811.561523
10804.796875
10820.035156
10812.153320
10827.896484
10901.484375
10996.048828
11088.438477
11121.112305
11084.874023
11022.872070
10940.405273
10901.908203
10875.807617
10808.906250
10797.302734
10798.416992
10790.978516
10798.606445
10858.978516
10971.255859
10999.121094
10988.724609
10975.993164
10950.828125
10875.868164
10829.771484
10792.348633
10768.119141
10734.150391
10726.803711
10782.661133
10822.685547
10847.826172
10917.250000
11024.101562
11024.013672
10965.303711
10913.682617
10930.268555
10901.274414
10848.270508
10841.108398
10892.383789
10905.131836
10961.759766
11103.458008
11169.465820
11092.123047
11045.215820
11022.873047
10950.011719
10890.125977
10879.873047
10903.627930
10855.747070
10818.259766
10859.502930
10977.580078
11045.520508
11094.197266
11133.536133
11090.049805
11019.345703
10985.144531
10985.916992
10925.367188
10871.965820
10894.336914
10929.441406
10911.163086
10984.606445
11122.250000
11190.984375
11135.898438
11122.661133
11111.064453
11058.237305
10977.678711
10932.186523
10904.301758
10870.098633
10852.932617
10887.914062
10938.135742
10948.766602
11010.885742
11079.909180
11078.183594
10989.618164
10928.899414
10887.140625
10870.618164
10780.578125
10759.722656
10771.428711
10742.046875
10798.844727
10867.193359
10966.379883
11024.406250
11046.030273
11040.891602
10992.391602
10923.039062
10927.488281
10914.524414
10858.068359
10837.302734
10855.599609
10890.003906
10903.684570
10988.598633
11115.726562
11138.040039
11117.340820
11092.467773
11052.588867
10938.926758
10900.094727
10911.828125
10964.168945
10962.606445
10976.975586
11002.675781
10953.997070
10920.430664
10931.678711
10908.052734
10875.810547
10869.038086
10890.481445
10838.432617
10819.002930
10833.741211
10827.729492
10832.266602
10867.643555
10892.117188
10965.839844
10953.841797
10975.574219
11008.224609
10996.541992
10980.917969
11003.312500
11004.998047
10976.889648
10983.565430
11019.304688
11047.831055
10985.363281
10979.563477
10951.599609
10961.589844
11001.732422
10996.877930
11000.681641
11017.857422
10994.479492
11023.827148
11007.511719
11030.872070
11004.838867
11000.231445
10998.404297
11012.283203
10961.241211
10956.610352
10963.116211
11004.366211
10953.545898
10930.519531
10939.010742
10972.083008
10925.969727
10924.549805
10944.057617
10948.339844
10893.459961
10910.209961
10976.013672
11013.611328
11046.274414
11054.477539
11071.461914
10970.987305
10906.517578
10894.077148
10845.102539
10827.583008
10847.709961
10876.003906
10896.812500
11003.274414
11143.858398
11194.125977
11153.072266
11094.568359
11017.535156
10924.753906
10895.917969
10868.066406
10890.183594
10864.291016
10914.284180
10996.296875
11071.841797
11012.115234
10972.351562
10917.257812
10846.459961
10765.075195
10755.698242
10737.144531
10743.012695
10760.346680
10751.975586
10819.509766
10904.857422
```
