## Supplementary material for "Functional connectivity across the human subcortical auditory system using an autoregressive matrix-Gaussian copula graphical model approach with partial correlations": Code: roi-00_mean_ts.txt

```
9524.537109
9434.949219
9431.749023
9408.495117
9366.626953
9353.237305
9323.083008
9343.494141
9310.630859
9312.239258
9308.585938
9323.444336
9312.250977
9306.099609
9321.784180
9315.681641
9313.827148
9296.171875
9302.559570
9289.313477
9289.628906
9252.869141
9283.666992
9339.821289
9371.125977
9348.539062
9356.528320
9334.579102
9322.674805
9319.736328
9348.171875
9368.725586
9373.550781
9380.827148
9354.781250
9351.801758
9329.865234
9339.906250
9343.038086
9374.359375
9358.753906
9345.155273
9305.799805
9322.601562
9335.873047
9336.522461
9348.023438
9353.650391
9357.314453
9345.730469
9335.696289
9312.881836
9355.083008
9352.622070
9373.529297
9376.943359
9391.406250
9370.385742
9369.825195
9361.177734
9373.385742
9359.435547
9361.586914
9375.257812
9371.898438
9366.246094
9373.145508
9341.044922
9352.984375
9361.043945
9353.890625
9362.453125
9357.584961
9341.107422
9340.976562
9362.722656
9365.427734
9376.193359
9382.107422
9389.209961
9394.588867
9386.235352
9379.408203
9383.316406
9359.907227
9340.073242
9364.841797
9373.025391
9410.873047
9358.099609
9314.224609
9263.353516
9369.418945
9426.826172
9424.546875
9362.001953
9321.076172
9286.204102
9263.300781
9255.061523
9321.445312
9350.450195
9410.410156
9393.218750
9416.338867
9406.161133
9385.117188
9361.983398
9343.391602
9387.019531
9401.654297
9390.748047
9348.930664
9334.684570
9347.531250
9361.179688
9374.916992
9389.302734
9405.598633
9400.114258
9369.061523
9340.083984
9368.929688
9360.198242
9350.980469
9328.998047
9358.264648
9357.925781
9350.555664
9362.490234
9360.909180
9379.569336
9396.006836
9384.405273
9355.608398
9337.267578
9316.927734
9317.530273
9351.437500
9352.943359
9333.130859
9278.810547
9337.899414
9350.176758
9325.384766
9294.420898
9260.717773
9308.431641
9315.041992
9331.034180
9292.301758
9299.004883
9273.323242
9284.910156
9300.078125
9308.471680
9298.588867
9281.019531
9337.752930
9335.114258
9299.443359
9334.874023
9351.305664
9397.960938
9370.959961
9327.258789
9263.403320
9270.745117
9299.787109
9325.728516
9343.241211
9339.263672
9336.462891
9349.958008
9352.041992
9389.750000
9368.004883
9354.026367
9362.026367
9379.327148
9364.491211
9327.947266
9330.862305
9358.099609
9361.595703
9351.227539
9318.791016
9311.918945
9337.808594
9333.115234
9301.666992
9289.648438
9306.913086
9319.699219
9299.978516
9330.459961
9296.578125
9309.885742
9334.559570
9343.511719
9333.180664
9318.986328
9303.784180
9315.183594
9349.020508
9373.009766
9350.811523
9346.940430
9344.789062
9334.100586
9312.045898
9304.952148
9340.706055
9339.060547
9364.919922
9339.988281
9360.708984
9375.103516
9350.687500
9320.655273
9319.621094
9342.507812
9346.305664
9332.497070
9356.635742
9350.941406
9364.479492
9340.190430
9346.543945
9358.943359
9341.058594
9350.919922
9325.623047
9341.958984
9365.365234
9395.416992
9338.028320
9338.884766
9325.312500
9329.919922
9301.736328
9302.194336
9312.966797
9371.291016
9397.538086
9399.855469
9360.613281
9360.040039
9367.089844
9344.656250
9322.115234
9337.272461
9346.940430
9366.329102
9357.830078
9364.950195
9359.367188
9340.771484
9310.695312
9278.984375
9283.120117
9348.734375
9391.087891
9382.424805
9362.060547
9323.810547
9315.456055
9312.949219
9314.146484
9307.673828
9338.768555
9364.409180
9382.127930
9372.388672
9347.794922
9407.812500
9413.556641
9407.562500
9376.843750
9379.551758
9367.736328
9344.702148
9321.997070
9331.911133
9330.158203
9360.880859
9345.173828
9369.587891
9374.143555
9371.575195
9372.633789
9365.400391
9350.563477
9328.104492
9314.350586
9334.666016
9342.053711
9376.047852
9349.440430
9348.218750
9376.552734
9369.597656
9391.591797
9367.988281
9373.514648
9382.436523
9356.120117
9358.939453
9369.722656
9357.642578
9340.629883
9337.762695
9350.269531
9351.713867
9343.611328
9349.760742
9353.987305
9355.533203
9335.131836
9331.992188
9371.932617
9362.707031
9354.659180
9387.452148
9371.449219
9356.295898
9344.805664
9316.215820
9312.704102
9362.667969
9369.135742
9353.448242
9336.604492
9346.049805
9346.698242
9331.721680
9356.934570
9359.251953
9352.764648
9329.520508
9298.568359
9344.123047
9333.568359
9330.601562
9329.258789
9320.674805
9302.106445
9315.093750
9338.946289
9369.995117
9358.026367
9376.699219
9386.266602
9394.454102
9370.988281
9384.413086
9382.641602
9392.330078
9368.277344
9391.029297
9397.515625
9424.401367
9385.117188
9373.510742
9376.688477
9368.548828
9359.121094
9362.127930
9376.827148
9379.079102
9380.248047
9382.542969
9351.670898
9333.134766
9358.081055
9358.635742
9341.088867
9333.605469
9340.132812
9356.589844
9368.313477
9373.745117
9401.247070
9378.266602
9380.918945
9366.838867
9369.776367
9369.558594
9370.063477
9365.575195
9345.821289
9350.275391
9355.837891
9386.838867
9342.011719
9368.450195
9395.256836
9386.371094
9393.798828
9362.454102
9314.291016
9254.983398
9227.563477
9262.146484
9367.922852
9417.666016
9394.181641
9341.846680
9310.253906
9340.236328
9340.408203
9329.489258
9345.603516
9352.393555
9300.818359
9298.346680
9292.592773
9302.088867
9334.245117
9336.171875
9362.995117
9376.392578
9354.799805
9330.673828
9320.471680
9312.690430
9313.358398
9298.779297
9310.777344
9323.948242
9340.108398
9318.641602
9328.312500
9332.717773
9332.036133
9315.323242
9339.995117
9325.873047
9334.370117
9296.300781
9324.018555
9346.487305
9346.103516
9348.651367
9366.747070
9346.239258
9323.552734
9319.197266
9350.562500
9356.590820
9333.182617
9306.578125
9343.377930
9368.224609
9370.165039
9375.562500
9384.523438
9356.644531
9361.920898
9331.312500
9322.395508
9352.054688
9329.898438
9343.489258
9342.909180
9304.469727
9304.784180
9333.665039
9338.114258
9350.624023
9324.549805
9343.481445
9337.208984
9329.958008
9327.496094
9322.205078
9305.888672
9305.759766
9338.267578
9351.313477
9353.819336
9336.866211
9347.350586
9334.827148
9312.802734
9318.492188
9344.725586
9350.555664
9340.566406
9376.303711
9384.138672
9386.775391
9365.357422
9364.051758
9357.269531
9326.779297
9309.349609
9334.219727
9355.353516
9375.839844
9399.789062
9376.364258
9358.574219
9329.049805
9361.792969
9347.775391
9327.905273
9361.894531
9374.068359
9382.064453
9355.781250
9345.745117
9370.541992
9376.177734
9339.007812
9332.687500
9317.442383
9324.959961
9305.511719
9297.537109
9325.902344
9332.960938
9351.828125
9339.252930
9344.048828
9339.886719
9348.117188
9298.015625
9297.847656
9335.582031
9369.491211
9368.048828
9385.599609
9367.286133
9320.725586
9327.112305
9352.434570
9357.591797
9342.808594
9359.948242
9380.774414
9362.377930
9343.741211
9347.875000
9336.860352
9338.456055
9353.678711
9362.099609
9350.843750
9358.911133
9344.595703
9314.629883
9289.256836
9295.458008
9306.012695
9307.277344
9345.119141
9345.914062
9325.523438
9334.363281
9345.305664
9344.705078
9341.771484
9353.535156
9355.986328
9342.349609
9352.995117
9366.554688
9366.817383
9378.931641
9385.870117
9364.911133
9342.115234
9353.740234
9314.953125
9300.051758
9361.144531
9384.601562
9343.614258
9330.250000
9340.582031
9359.239258
9332.115234
9337.335938
9364.954102
9355.167969
9353.673828
9362.894531
9306.285156
9303.452148
9303.699219
9296.975586
9275.523438
9329.457031
9344.066406
9320.947266
9344.182617
9366.026367
9356.637695
9341.774414
9362.456055
9364.161133
9362.046875
9354.812500
9322.742188
9330.424805
9311.292969
9290.917969
9330.265625
9316.892578
9308.077148
9325.420898
9293.270508
9238.119141
9222.923828
9264.505859
9324.564453
9342.680664
9344.255859
9365.799805
9352.678711
9328.747070
9314.211914
9336.958984
9377.222656
9404.229492
9384.444336
9373.253906
9336.148438
9291.314453
9316.046875
9309.873047
9325.554688
9332.934570
9348.294922
9373.015625
9344.426758
9273.217773
9256.279297
9288.457031
9288.628906
9295.606445
9308.827148
9303.746094
9312.150391
9282.640625
9289.613281
9323.373047
9344.694336
9342.484375
9325.879883
9344.685547
9338.296875
9338.010742
9357.735352
9348.097656
9328.136719
9309.547852
9334.889648
9343.333008
9343.557617
9310.930664
9332.714844
9344.617188
9345.257812
9357.376953
9367.539062
9344.502930
9334.987305
9345.118164
9362.370117
9348.296875
9373.885742
9400.797852
9385.965820
9335.728516
9339.041992
9371.305664
9357.112305
9327.518555
9349.827148
9363.189453
9326.662109
9292.976562
9302.435547
9315.361328
9330.022461
9350.929688
9377.613281
9410.150391
9379.737305
9393.776367
9395.432617
9363.957031
9326.231445
9329.887695
9350.754883
9344.592773
9311.300781
9324.049805
9334.033203
9347.241211
9357.785156
9338.710938
9316.330078
9337.968750
9344.365234
9334.149414
9348.778320
9389.934570
9388.979492
9345.288086
9361.417969
9339.796875
9322.907227
9318.301758
9317.833008
9322.784180
9337.585938
9345.370117
9330.178711
9301.596680
9328.971680
9336.261719
9311.949219
9297.693359
9349.956055
9362.164062
9320.494141
9286.249023
9309.121094
9312.758789
9294.806641
9304.330078
9296.940430
9275.620117
9299.438477
9298.944336
9301.372070
9308.797852
9334.308594
9330.074219
9306.913086
9292.259766
9391.402344
9377.096680
9373.402344
9391.822266
9377.074219
9313.815430
9315.823242
9347.624023
9353.342773
9346.295898
9368.777344
9365.811523
9345.705078
9323.157227
9322.371094
9319.043945
9347.332031
9370.131836
9354.218750
9352.971680
9350.569336
9328.154297
9330.606445
9357.921875
9365.293945
9347.841797
9330.703125
9353.717773
9380.897461
9372.250000
9387.592773
9410.476562
9367.128906
9334.506836
9297.050781
9323.469727
9360.715820
9386.772461
9368.632812
9371.837891
9346.484375
9298.353516
9304.452148
9313.871094
9313.316406
9342.130859
9373.684570
9378.792969
9358.620117
9357.930664
9336.265625
9343.665039
9334.276367
9325.804688
9325.068359
9355.336914
9370.649414
9352.672852
9369.235352
9391.547852
9376.918945
9364.888672
9356.290039
9383.580078
9363.985352
9358.713867
9355.375977
9361.610352
9334.915039
9339.982422
9368.497070
9360.460938
9336.463867
9334.878906
9343.050781
9345.828125
9334.512695
9337.030273
9330.875000
9301.090820
9329.890625
9341.466797
9344.342773
9323.906250
9315.740234
9385.323242
9412.401367
9371.825195
9318.349609
9314.925781
9341.110352
9346.350586
9366.117188
9388.883789
9394.834961
9380.690430
9350.978516
9338.946289
9346.924805
9352.338867
9381.610352
9361.867188
9350.892578
9343.857422
9345.037109
9367.273438
9377.142578
9371.757812
9363.148438
9365.496094
9376.497070
9358.630859
9389.352539
9380.491211
9364.374023
9363.766602
9369.872070
9380.753906
9384.630859
9356.688477
9375.038086
9386.441406
9391.734375
9370.207031
9381.200195
9383.081055
9387.828125
9399.154297
9393.038086
9387.204102
9394.036133
9371.122070
9341.515625
9339.304688
9359.376953
9381.712891
9358.883789
9373.579102
9403.141602
9385.833008
9384.232422
9393.889648
9391.618164
9389.791992
9388.224609
9402.987305
9387.689453
9405.915039
9400.308594
9370.526367
9358.839844
9378.127930
9296.534180
9385.260742
9411.708984
9444.606445
```
