## Supplementary material for "Functional connectivity across the human subcortical auditory system using an autoregressive matrix-Gaussian copula graphical model approach with partial correlations": Code: roi-01_mean_ts.txt

```
10363.587891
10241.108398
10203.478516
10209.954102
10113.011719
10058.402344
10069.768555
10104.519531
10092.707031
10125.659180
10105.864258
10097.723633
10076.412109
10091.161133
10056.103516
10080.859375
10047.306641
10021.733398
10082.583008
10098.805664
10039.876953
10053.474609
10145.252930
10157.687500
10236.419922
10237.485352
10146.134766
10198.068359
10198.671875
10163.379883
10178.316406
10152.790039
10203.469727
10184.512695
10129.907227
10054.601562
10153.178711
10177.214844
10180.710938
10172.879883
10169.744141
10227.877930
10141.578125
10133.854492
10137.916016
10170.899414
10155.238281
10171.974609
10167.839844
10142.461914
10123.164062
10145.669922
10136.509766
10111.939453
10146.082031
10162.983398
10085.852539
10150.546875
10121.863281
10199.451172
10164.536133
10096.486328
10180.499023
10197.208008
10158.421875
10189.473633
10163.958984
10166.689453
10118.975586
10138.619141
10148.041016
10186.762695
10165.183594
10173.392578
10159.475586
10182.968750
10157.373047
10109.713867
10140.551758
10186.805664
10168.268555
10116.659180
10102.775391
10092.408203
10161.163086
10110.145508
10145.039062
10208.350586
10229.950195
10185.040039
10076.669922
10118.194336
10193.998047
10155.599609
10245.872070
10135.284180
10062.607422
10043.904297
10094.203125
10124.930664
10150.258789
10181.185547
10200.190430
10235.091797
10154.002930
10152.925781
10148.491211
10145.819336
10121.093750
10152.042969
10149.469727
10159.087891
10134.704102
10103.341797
10124.171875
10104.229492
10204.031250
10193.058594
10168.509766
10139.342773
10075.164062
10085.018555
10121.961914
10137.435547
10091.342773
10121.546875
10163.626953
10084.740234
10079.004883
10090.072266
10110.329102
10095.698242
10053.767578
10077.790039
10088.946289
10128.549805
10048.016602
10117.071289
10158.796875
10157.981445
10065.913086
10063.194336
10108.545898
10144.735352
10067.258789
10020.582031
10058.356445
10110.700195
10070.623047
10108.352539
10123.202148
10033.347656
10048.958984
10023.323242
10005.788086
9998.761719
9975.052734
10026.287109
10063.032227
10015.036133
10077.090820
10086.507812
10143.993164
10141.497070
10108.492188
10082.238281
10069.645508
10080.879883
10028.478516
10106.074219
10166.540039
10099.003906
10093.042969
10079.090820
10132.416016
10105.134766
10038.086914
10025.107422
10026.333984
10081.958984
10043.630859
9996.202148
10062.829102
10107.016602
10124.708984
10105.146484
10072.508789
10148.141602
10134.177734
10083.058594
10018.361328
9998.763672
10036.634766
10004.884766
10005.101562
9993.512695
10019.038086
10063.272461
10054.224609
10006.193359
10114.156250
10030.593750
10008.434570
10011.694336
10084.832031
10040.770508
10031.684570
10005.639648
10003.629883
9956.566406
9979.723633
9980.330078
10039.915039
9994.742188
10104.174805
10045.263672
10029.979492
10035.932617
10042.095703
10036.710938
10029.844727
10055.044922
10036.930664
10094.597656
10112.571289
10131.461914
10117.088867
10060.770508
10043.207031
10039.265625
10033.649414
10029.955078
10027.737305
10010.556641
10057.574219
9997.113281
10039.847656
10024.048828
9938.415039
9986.438477
9946.129883
9946.458984
9993.440430
10027.599609
10025.306641
10030.029297
10023.933594
9969.083984
10013.025391
9950.534180
10030.545898
10011.808594
9992.888672
10010.546875
9993.546875
10034.360352
10006.710938
9966.548828
9911.507812
9979.424805
10064.457031
10065.645508
10174.840820
10097.219727
10049.894531
10004.208008
9997.698242
10027.087891
9994.031250
9988.640625
10026.126953
10121.406250
10092.856445
10070.995117
10055.976562
10055.229492
10080.417969
10067.359375
10014.780273
10039.798828
10070.551758
10016.129883
10075.895508
10064.943359
10014.947266
10071.378906
10062.717773
10050.142578
10070.808594
10056.048828
10001.481445
10016.194336
10016.867188
9984.217773
9950.141602
10004.639648
10060.311523
9991.658203
9985.110352
10035.905273
10103.905273
10065.066406
10063.820312
10042.272461
10031.048828
9972.766602
9959.510742
9935.201172
10022.675781
9965.375977
9989.750000
9993.772461
10050.271484
10050.611328
9998.925781
10029.729492
10038.323242
10012.877930
9929.704102
9934.900391
9955.916016
10004.953125
9972.796875
10007.732422
10016.207031
10021.016602
9937.662109
9964.996094
9987.494141
10073.863281
10078.095703
10039.002930
10074.648438
10012.584961
9961.564453
10031.625977
9986.280273
9925.919922
10000.919922
9988.282227
9982.074219
10013.757812
10016.314453
10046.533203
9940.686523
10013.154297
10002.972656
9970.333008
9976.209961
10044.933594
9981.731445
9973.092773
10000.403320
9975.477539
9996.610352
9962.852539
10003.774414
9994.016602
10026.966797
10005.579102
10071.644531
10077.411133
10042.647461
10059.694336
10023.694336
10016.238281
9936.314453
9960.000000
9973.132812
9991.982422
9987.162109
9970.163086
10042.563477
9965.963867
9945.843750
9920.555664
10023.269531
9983.829102
9951.946289
10011.496094
10041.895508
9999.268555
10018.170898
10049.143555
10061.499023
9926.402344
9922.514648
9945.319336
9972.329102
9935.539062
9965.219727
9964.566406
10010.025391
10022.183594
10032.777344
10108.749023
10077.469727
10066.970703
10121.974609
9998.485352
9928.266602
9928.674805
9930.441406
10006.671875
10085.935547
10122.815430
10023.325195
9931.724609
9901.777344
9895.296875
9901.613281
9924.258789
9912.663086
9802.070312
9789.826172
9845.250977
9866.828125
9897.635742
9919.434570
9875.109375
9852.302734
9887.670898
9933.791016
9897.413086
9885.584961
9977.847656
9980.073242
9990.157227
9951.882812
9998.395508
9959.084961
9945.384766
9911.070312
9947.258789
10004.049805
9988.840820
10015.159180
10041.111328
10011.884766
9984.806641
9978.187500
10041.846680
10054.266602
9975.661133
10016.845703
9954.382812
10032.811523
10069.970703
9961.193359
10060.719727
10016.266602
10010.801758
9969.021484
9970.330078
9976.179688
9979.304688
9972.119141
9903.029297
9892.079102
9948.879883
9934.956055
9936.562500
10017.477539
9940.625000
9930.938477
9939.887695
9920.196289
9922.286133
9908.210938
9963.161133
9897.004883
9897.159180
9899.923828
9855.750977
9900.381836
9886.979492
9828.483398
9829.013672
9902.974609
9970.715820
9963.803711
9956.190430
9939.678711
9932.120117
9960.377930
9930.040039
9933.149414
9993.899414
9991.562500
9998.874023
9974.924805
10015.359375
9983.728516
9942.591797
9973.694336
9974.268555
9917.113281
9980.078125
9986.531250
9919.311523
9944.803711
9899.358398
9928.977539
9903.906250
9887.574219
9953.334961
9929.338867
10039.473633
9977.840820
9971.862305
9965.770508
9937.946289
9921.570312
9957.778320
9885.689453
9891.866211
9889.467773
9891.280273
9915.840820
9825.290039
9907.990234
9903.050781
9924.109375
9851.058594
9820.135742
9869.005859
9924.891602
9844.282227
9808.074219
9875.448242
9985.840820
9915.624023
9899.015625
9867.298828
9907.068359
9867.726562
9859.164062
9939.867188
9938.030273
9915.368164
9934.656250
9912.617188
9889.970703
9837.806641
9902.216797
9909.355469
9876.968750
9881.056641
9918.384766
9872.696289
9866.250977
9822.303711
9843.060547
9877.094727
9911.417969
9883.057617
9880.648438
9987.233398
9940.125000
9851.262695
9843.604492
9848.429688
9902.886719
9870.320312
9840.479492
9841.367188
9859.215820
9928.634766
9869.754883
9936.604492
9899.014648
9892.379883
9893.981445
9867.282227
9926.781250
9911.325195
9902.650391
9875.232422
9874.995117
9849.746094
9861.040039
9837.166992
9871.031250
9868.523438
9909.720703
9879.750000
9859.435547
9861.242188
9839.729492
9787.041016
9762.029297
9794.400391
9813.412109
9863.441406
9859.159180
9879.622070
9892.566406
9886.089844
9854.270508
9867.352539
9898.718750
9914.898438
9903.180664
9852.990234
9798.046875
9892.345703
9881.768555
9962.871094
9925.602539
9951.227539
9869.958984
10011.374023
9934.877930
9967.218750
9858.708984
9914.183594
10025.323242
10039.411133
9979.384766
9974.770508
9890.078125
9921.872070
9824.930664
9865.796875
9866.930664
9890.355469
9949.988281
9935.784180
9835.590820
9846.025391
9856.373047
9833.678711
9858.745117
9894.232422
9795.784180
9870.998047
9850.310547
9761.448242
9805.401367
9785.472656
9810.079102
9771.516602
9795.914062
9837.329102
9872.828125
9784.564453
9804.024414
9818.139648
9854.292969
9840.879883
9779.919922
9803.564453
9869.507812
9841.894531
9826.270508
9780.615234
9838.995117
9802.976562
9820.927734
9878.546875
9897.356445
9881.143555
9998.136719
9949.615234
9942.677734
9902.882812
9934.369141
9939.576172
9862.367188
9797.442383
9815.156250
9867.308594
9837.708984
9822.740234
9856.375977
9827.958984
9915.163086
9907.889648
9866.082031
9809.561523
9902.829102
9914.791016
9840.270508
9788.367188
9842.494141
9807.523438
9874.571289
9858.255859
9885.372070
9973.548828
9919.939453
9913.921875
9861.514648
9812.470703
9755.320312
9846.453125
9841.389648
9875.045898
9870.517578
9874.820312
9930.970703
9888.601562
9831.629883
9754.790039
9834.395508
9840.302734
9770.173828
9863.861328
9891.331055
9749.134766
9808.958984
9807.118164
9833.068359
9825.588867
9804.461914
9813.847656
9856.842773
9818.263672
9833.491211
9822.415039
9827.079102
9813.817383
9821.463867
9743.456055
9769.029297
9807.020508
9845.888672
9829.423828
9777.995117
9814.100586
9855.778320
9817.823242
9830.092773
9861.443359
9864.515625
9828.619141
9797.584961
9818.127930
9781.553711
9825.272461
9870.333008
9863.743164
9783.153320
9867.574219
9907.782227
9871.880859
9986.150391
9933.576172
9878.127930
9878.416016
9893.852539
9862.700195
9909.810547
9919.170898
9901.066406
9895.778320
9863.671875
9804.254883
9846.746094
9778.291016
9853.520508
9864.225586
9911.377930
9857.608398
9793.542969
9915.171875
9857.228516
9870.276367
9917.986328
9888.441406
9910.546875
9889.788086
9932.056641
9928.453125
9900.759766
9845.969727
9681.827148
9783.407227
9751.058594
9751.450195
9814.128906
9845.194336
9839.128906
9804.258789
9774.770508
9784.654297
9774.958984
9776.745117
9821.257812
9801.070312
9870.516602
9848.166992
9808.323242
9811.683594
9772.919922
9817.002930
9770.067383
9765.029297
9856.200195
9832.676758
9855.701172
9894.863281
9949.990234
9912.463867
9917.157227
9906.671875
9933.939453
9916.083984
9906.995117
9884.601562
9889.344727
9837.067383
9782.830078
9860.827148
9837.902344
9804.272461
9803.277344
9797.371094
9805.928711
9754.605469
9758.159180
9746.671875
9818.351562
9822.069336
9740.687500
9787.051758
9841.373047
9691.645508
9708.534180
9819.512695
9820.194336
9867.053711
9756.542969
9736.235352
9805.685547
9850.911133
9841.733398
9812.260742
9825.889648
9763.984375
9778.226562
9746.174805
9799.222656
9823.980469
9745.117188
9796.880859
9736.261719
9839.930664
9761.980469
9749.670898
9767.845703
9793.498047
9757.538086
9722.826172
9738.833008
9788.286133
9786.113281
9745.218750
9765.338867
9733.617188
9748.100586
9781.000000
9782.992188
9744.759766
9823.768555
9840.500000
9839.109375
9795.967773
9812.270508
9855.652344
9815.470703
9844.828125
9854.049805
9891.625000
9815.160156
9767.900391
9793.818359
9834.869141
9813.549805
9864.507812
9811.036133
9786.755859
9838.057617
9808.487305
9760.201172
9772.960938
9856.373047
9761.242188
9742.575195
9792.948242
9779.140625
9752.249023
9758.930664
9747.153320
9809.593750
9779.557617
9843.482422
9845.078125
9896.178711
9828.165039
```
