## Supplementary material for "Functional connectivity across the human subcortical auditory system using an autoregressive matrix-Gaussian copula graphical model approach with partial correlations": Code: roi-02_mean_ts.txt

```
11422.951172
11344.865234
11317.352539
11305.402344
11247.730469
11184.686523
11179.156250
11194.901367
11158.152344
11147.369141
11156.492188
11167.118164
11155.180664
11123.536133
11149.561523
11154.791016
11132.209961
11111.997070
11147.243164
11113.347656
11094.938477
11101.419922
11130.953125
11182.573242
11221.517578
11203.830078
11178.272461
11181.945312
11161.868164
11179.939453
11160.132812
11199.081055
11219.081055
11231.080078
11178.008789
11171.515625
11111.052734
11154.187500
11143.765625
11164.289062
11168.614258
11157.239258
11139.245117
11141.057617
11172.233398
11177.022461
11194.747070
11159.267578
11180.081055
11173.828125
11149.920898
11126.197266
11158.338867
11160.018555
11194.337891
11165.198242
11171.927734
11164.630859
11185.014648
11167.339844
11183.797852
11166.652344
11193.450195
11176.637695
11149.008789
11161.174805
11170.978516
11186.953125
11140.845703
11151.139648
11167.503906
11162.644531
11149.744141
11156.043945
11151.378906
11203.025391
11157.066406
11174.063477
11183.356445
11191.948242
11155.593750
11149.547852
11163.894531
11182.348633
11160.494141
11109.560547
11127.922852
11191.131836
11230.702148
11172.801758
11108.004883
11067.911133
11159.944336
11200.809570
11208.472656
11123.439453
11099.568359
11078.067383
11050.634766
11058.173828
11115.674805
11150.975586
11186.810547
11185.133789
11183.362305
11176.108398
11159.112305
11156.038086
11119.246094
11161.156250
11174.887695
11179.822266
11117.185547
11091.546875
11129.363281
11164.130859
11183.950195
11167.802734
11177.740234
11132.636719
11106.149414
11084.961914
11120.690430
11134.278320
11126.369141
11130.897461
11158.979492
11142.040039
11131.998047
11164.870117
11142.456055
11093.719727
11164.003906
11181.075195
11176.156250
11138.622070
11109.613281
11130.089844
11216.953125
11194.096680
11138.417969
11087.861328
11112.395508
11145.418945
11148.062500
11074.127930
11031.851562
11097.079102
11126.142578
11157.649414
11115.929688
11094.819336
11064.674805
11037.490234
11096.824219
11108.889648
11092.179688
11050.235352
11106.951172
11128.579102
11117.695312
11092.791016
11100.384766
11167.996094
11175.161133
11122.518555
11049.662109
11029.677734
11092.449219
11142.927734
11197.887695
11142.098633
11103.488281
11120.289062
11168.069336
11167.045898
11108.183594
11095.347656
11122.065430
11146.030273
11096.146484
11060.134766
11077.035156
11158.524414
11206.894531
11179.685547
11100.610352
11149.765625
11171.406250
11163.600586
11106.036133
11106.797852
11123.402344
11131.367188
11128.632812
11107.674805
11126.590820
11122.339844
11153.656250
11157.738281
11159.221680
11137.854492
11089.770508
11137.791992
11176.380859
11164.706055
11113.819336
11109.723633
11133.498047
11106.356445
11063.901367
11063.246094
11085.170898
11120.156250
11112.832031
11092.651367
11140.887695
11158.394531
11150.542969
11118.422852
11133.765625
11153.831055
11138.514648
11125.827148
11132.386719
11158.000000
11161.262695
11112.632812
11134.762695
11195.743164
11182.356445
11161.067383
11132.580078
11136.822266
11156.508789
11165.984375
11113.446289
11067.458984
11077.834961
11082.054688
11090.517578
11064.112305
11076.721680
11133.844727
11180.877930
11185.521484
11121.675781
11141.084961
11126.633789
11118.500000
11096.296875
11136.194336
11154.751953
11165.499023
11140.579102
11170.461914
11159.776367
11142.330078
11097.574219
11127.702148
11137.976562
11157.181641
11220.039062
11222.618164
11149.177734
11113.039062
11118.683594
11110.243164
11124.208984
11084.619141
11118.383789
11141.126953
11181.382812
11150.643555
11136.902344
11170.067383
11187.141602
11172.353516
11146.000000
11168.177734
11158.247070
11135.451172
11123.923828
11175.648438
11180.051758
11177.166992
11177.245117
11192.376953
11204.331055
11187.728516
11181.853516
11164.896484
11170.152344
11148.820312
11098.074219
11104.212891
11138.052734
11141.983398
11136.457031
11092.736328
11142.653320
11153.381836
11165.762695
11122.250977
11152.904297
11144.238281
11130.214844
11109.372070
11162.877930
11132.743164
11124.409180
11113.091797
11137.978516
11135.911133
11101.783203
11135.010742
11128.231445
11122.222656
11110.942383
11122.998047
11155.536133
11141.208984
11141.245117
11186.300781
11176.869141
11158.323242
11135.173828
11087.852539
11103.081055
11165.397461
11180.992188
11152.070312
11147.952148
11156.457031
11128.145508
11127.704102
11118.162109
11134.874023
11148.810547
11102.383789
11101.349609
11145.117188
11187.787109
11137.959961
11153.921875
11112.943359
11056.473633
11088.303711
11125.224609
11148.728516
11088.714844
11087.617188
11114.993164
11139.526367
11104.944336
11111.607422
11125.235352
11128.384766
11116.134766
11124.496094
11191.238281
11197.816406
11172.994141
11140.968750
11136.297852
11158.820312
11110.829102
11110.958984
11131.574219
11112.443359
11132.358398
11152.175781
11111.691406
11097.976562
11115.397461
11121.719727
11114.454102
11114.206055
11140.095703
11182.948242
11178.905273
11147.835938
11167.969727
11157.353516
11123.452148
11128.318359
11151.029297
11186.793945
11172.671875
11168.021484
11138.536133
11164.157227
11127.876953
11149.453125
11174.541016
11191.846680
11186.886719
11201.423828
11208.059570
11184.130859
11160.987305
11098.690430
11075.129883
11083.960938
11192.873047
11263.176758
11221.336914
11150.496094
11117.295898
11133.124023
11132.887695
11097.524414
11116.704102
11131.890625
11108.414062
11079.479492
11093.026367
11123.514648
11117.666016
11133.105469
11172.001953
11192.369141
11174.536133
11109.608398
11094.587891
11106.940430
11106.583008
11090.733398
11121.834961
11138.646484
11135.398438
11095.390625
11109.933594
11127.915039
11123.022461
11108.869141
11135.255859
11146.679688
11145.923828
11104.589844
11114.279297
11137.373047
11178.896484
11174.127930
11184.716797
11164.358398
11176.908203
11143.086914
11162.555664
11191.151367
11179.940430
11136.194336
11139.000977
11158.639648
11183.622070
11161.397461
11171.724609
11160.353516
11150.213867
11128.371094
11168.771484
11180.192383
11164.116211
11160.764648
11150.677734
11137.005859
11123.230469
11145.601562
11172.448242
11168.895508
11147.625977
11135.958008
11166.520508
11118.231445
11113.878906
11122.289062
11080.201172
11092.529297
11131.666992
11151.023438
11138.253906
11132.254883
11113.719727
11145.146484
11120.308594
11143.103516
11155.175781
11104.051758
11118.698242
11145.943359
11153.638672
11159.316406
11110.097656
11123.169922
11137.771484
11091.435547
11089.749023
11107.125000
11102.560547
11124.910156
11121.384766
11135.282227
11106.427734
11088.375000
11091.799805
11112.608398
11112.386719
11119.541016
11134.695312
11161.125977
11147.901367
11120.378906
11151.095703
11149.903320
11117.028320
11099.382812
11089.291992
11099.104492
11057.564453
11072.231445
11088.626953
11124.151367
11130.553711
11088.987305
11091.712891
11097.363281
11113.821289
11065.251953
11037.037109
11098.187500
11117.520508
11112.035156
11109.598633
11080.306641
11051.148438
11012.033203
11063.071289
11085.289062
11092.586914
11098.061523
11110.170898
11111.014648
11106.291992
11093.487305
11098.604492
11069.202148
11103.071289
11114.732422
11103.079102
11107.524414
11113.589844
11086.870117
11062.838867
11078.111328
11096.791992
11100.435547
11116.679688
11145.177734
11117.814453
11089.960938
11106.916016
11103.989258
11090.297852
11127.792969
11124.208008
11099.195312
11139.317383
11133.140625
11105.889648
11115.643555
11125.769531
11076.231445
11102.929688
11112.791992
11092.099609
11083.571289
11107.530273
11125.947266
11076.797852
11064.379883
11067.122070
11076.225586
11046.162109
11071.169922
11101.647461
11088.673828
11061.788086
11070.085938
11027.280273
10998.346680
11015.660156
10992.736328
10988.997070
11028.497070
11049.407227
11028.856445
11060.147461
11073.453125
11094.545898
11054.562500
11075.475586
11060.123047
11042.180664
10990.260742
10991.517578
11006.377930
11033.606445
11046.139648
11039.161133
10975.156250
10980.541992
11063.933594
11106.371094
11036.908203
10984.533203
11025.922852
11099.554688
11127.472656
11101.455078
11113.976562
11092.435547
11054.420898
11025.826172
11060.416016
11119.306641
11104.978516
11094.692383
11093.113281
11060.318359
11013.102539
11013.182617
11042.594727
11078.109375
11082.005859
11075.278320
11078.171875
11090.250000
11031.029297
10992.607422
11039.696289
11066.165039
11051.069336
11047.380859
11065.377930
11063.169922
11030.720703
11032.400391
11056.666016
11077.862305
11051.541992
11045.291016
11062.337891
11079.335938
11065.625977
11046.513672
11047.391602
11052.971680
11020.785156
11061.982422
11064.192383
11087.842773
11053.672852
11093.044922
11088.141602
11091.416016
11086.565430
11115.931641
11089.687500
11064.912109
11058.537109
11094.734375
11107.229492
11083.538086
11103.000000
11101.511719
11059.676758
11054.211914
11098.708984
11092.777344
11064.649414
11077.882812
11105.301758
11085.890625
11011.299805
11039.687500
11068.216797
11082.117188
11113.264648
11157.271484
11186.065430
11171.785156
11142.773438
11138.613281
11116.378906
11046.010742
11022.673828
11057.545898
11040.984375
11009.074219
11069.498047
11064.440430
11063.695312
11072.231445
11080.538086
11054.913086
11056.319336
11066.373047
11070.874023
11094.684570
11121.965820
11096.641602
11050.886719
11062.716797
11057.017578
11024.416016
11041.659180
11041.342773
11023.150391
11026.930664
11054.870117
11033.044922
11015.347656
11028.810547
11001.564453
10979.304688
10997.721680
11025.535156
11058.927734
11025.415039
10975.779297
10963.829102
10979.654297
10963.149414
10972.079102
10936.015625
10927.038086
10987.456055
11008.186523
10985.556641
11000.510742
11026.038086
11003.327148
10980.101562
10968.092773
10985.324219
11011.481445
10986.526367
11011.637695
10992.475586
10944.204102
10924.699219
10969.657227
11012.968750
10961.073242
10973.621094
10992.353516
10939.109375
10927.623047
10933.694336
10917.554688
10945.081055
10977.226562
10968.005859
10963.174805
10973.988281
10953.540039
10946.585938
10962.921875
11004.208984
10990.533203
10979.234375
10993.500000
10992.703125
11006.911133
11003.863281
10981.897461
10977.235352
10916.120117
10884.703125
10893.739258
10940.391602
10957.371094
10936.682617
10936.449219
10901.899414
10873.969727
10878.599609
10884.421875
10872.776367
10892.818359
10936.261719
10942.830078
10919.103516
10915.054688
10867.879883
10867.323242
10882.801758
10892.525391
10881.628906
10893.580078
10932.963867
10920.825195
10923.168945
10956.741211
10978.477539
10949.171875
10930.788086
10938.113281
10969.146484
10946.219727
10912.684570
10926.045898
10888.506836
10888.855469
10931.450195
10938.685547
10907.140625
10909.142578
10905.664062
10869.773438
10846.608398
10849.729492
10872.896484
10862.251953
10877.716797
10884.145508
10876.965820
10851.609375
10870.534180
10922.411133
10950.951172
10932.552734
10881.017578
10870.799805
10868.879883
10895.473633
10908.625000
10945.503906
10955.604492
10958.001953
10922.496094
10907.397461
10880.466797
10882.230469
10916.021484
10920.780273
10904.521484
10875.881836
10884.593750
10932.945312
10937.980469
10895.009766
10901.429688
10924.460938
10932.541992
10899.584961
10907.031250
10908.495117
10884.015625
10865.708008
10902.487305
10921.724609
10893.259766
10888.290039
10894.729492
10908.250000
10904.508789
10930.051758
10905.301758
10891.079102
10943.048828
10951.583008
10930.326172
10935.879883
10935.755859
10916.417969
10874.529297
10874.339844
10894.062500
10882.151367
10896.709961
10915.049805
10922.391602
10900.278320
10891.544922
10875.617188
10890.843750
10899.959961
10905.055664
10905.198242
10879.053711
10866.439453
10903.679688
10865.645508
10820.573242
10854.802734
10843.852539
10868.879883
10865.514648
10927.822266
```
