## Supplementary material for "Functional connectivity across the human subcortical auditory system using an autoregressive matrix-Gaussian copula graphical model approach with partial correlations": Code: roi-03_mean_ts.txt

```
10851.524414
10694.949219
10852.579102
10822.825195
10711.334961
10538.929688
10707.378906
10713.068359
10625.286133
10520.955078
10646.490234
10694.735352
10692.296875
10564.428711
10719.586914
10748.901367
10717.216797
10584.004883
10665.323242
10689.224609
10588.896484
10704.279297
10594.639648
10751.417969
10832.286133
10596.103516
10494.705078
10728.823242
10757.944336
10643.215820
10508.095703
10766.862305
10805.583984
10805.600586
10632.841797
10683.819336
10745.700195
10727.815430
10502.603516
10639.953125
10727.359375
10700.323242
10624.688477
10606.019531
10788.700195
10761.721680
10668.539062
10582.771484
10763.069336
10759.050781
10635.737305
10486.363281
10679.531250
10759.885742
10835.592773
10672.805664
10609.615234
10690.429688
10755.336914
10500.444336
10712.787109
10722.269531
10817.811523
10711.603516
10637.171875
10767.809570
10810.268555
10805.001953
10560.447266
10725.867188
10720.016602
10653.155273
10603.539062
10779.716797
10802.908203
10664.176758
10608.883789
10734.856445
10836.556641
10771.286133
10594.980469
10576.277344
10638.594727
10660.097656
10637.451172
10502.959961
10646.687500
10774.682617
10850.278320
10717.375977
10635.646484
10804.361328
10727.349609
10879.735352
10706.254883
10552.667969
10672.114258
10661.761719
10626.639648
10465.954102
10692.608398
10794.906250
10803.509766
10655.176758
10711.341797
10810.105469
10815.592773
10722.466797
10602.679688
10703.104492
10780.350586
10772.876953
10582.489258
10457.442383
10620.409180
10842.409180
10766.579102
10606.349609
10732.385742
10762.884766
10666.061523
10489.359375
10745.278320
10850.158203
10671.467773
10622.101562
10705.747070
10729.283203
10658.937500
10735.799805
10588.069336
10400.114258
10620.760742
10682.795898
10714.524414
10597.214844
10520.892578
10622.110352
10892.038086
10786.937500
10631.442383
10512.069336
10531.582031
10682.534180
10716.232422
10535.923828
10432.493164
10573.692383
10696.280273
10770.785156
10534.860352
10608.697266
10623.899414
10492.562500
10645.762695
10644.649414
10676.700195
10490.305664
10471.610352
10770.303711
10844.125977
10549.499023
10546.030273
10672.618164
10726.052734
10645.802734
10462.730469
10334.336914
10633.371094
10712.655273
10705.334961
10628.573242
10594.059570
10660.874023
10761.516602
10713.648438
10506.667969
10575.567383
10673.489258
10658.296875
10585.140625
10434.367188
10540.187500
10674.525391
10735.507812
10682.520508
10561.578125
10642.312500
10702.816406
10683.605469
10520.652344
10503.957031
10569.371094
10615.180664
10678.469727
10623.732422
10615.250000
10592.755859
10614.100586
10734.155273
10685.908203
10610.617188
10502.645508
10748.861328
10740.177734
10722.222656
10580.475586
10543.899414
10663.458984
10685.658203
10559.126953
10475.900391
10662.716797
10751.275391
10633.927734
10519.018555
10587.392578
10738.792969
10723.968750
10632.004883
10664.306641
10790.482422
10761.441406
10623.860352
10632.842773
10749.882812
10743.959961
10536.469727
10615.769531
10676.180664
10738.739258
10704.775391
10575.663086
10636.797852
10689.137695
10734.640625
10601.537109
10516.035156
10638.546875
10635.896484
10651.737305
10591.651367
10513.482422
10707.139648
10828.297852
10767.381836
10571.649414
10532.366211
10697.366211
10665.119141
10593.870117
10746.966797
10718.809570
10724.271484
10644.565430
10772.831055
10717.480469
10678.624023
10513.963867
10653.058594
10806.268555
10727.265625
10772.046875
10694.797852
10627.474609
10500.105469
10680.928711
10677.731445
10610.988281
10513.716797
10757.180664
10792.382812
10822.011719
10691.626953
10721.163086
10805.065430
10858.494141
10776.655273
10588.727539
10553.841797
10643.845703
10644.799805
10596.368164
10751.690430
10699.914062
10661.598633
10708.522461
10729.250977
10831.469727
10697.658203
10565.187500
10664.859375
10661.198242
10657.312500
10567.854492
10619.125977
10740.848633
10698.468750
10686.463867
10529.312500
10752.049805
10802.459961
10720.625977
10668.350586
10767.741211
10713.405273
10633.960938
10614.876953
10727.346680
10580.674805
10656.571289
10666.203125
10758.351562
10711.780273
10577.090820
10702.805664
10767.764648
10712.201172
10617.027344
10702.976562
10737.451172
10670.236328
10597.625000
10775.660156
10700.817383
10636.123047
10714.966797
10508.086914
10549.292969
10818.520508
10823.203125
10736.723633
10701.972656
10746.757812
10674.590820
10587.841797
10627.417969
10747.252930
10683.162109
10639.832031
10502.309570
10686.176758
10675.892578
10682.069336
10678.303711
10678.563477
10574.857422
10598.647461
10670.318359
10712.177734
10592.702148
10616.177734
10705.826172
10706.583984
10597.367188
10642.544922
10699.620117
10641.790039
10639.905273
10622.444336
10778.604492
10654.444336
10635.991211
10674.325195
10730.899414
10684.162109
10644.735352
10681.542969
10761.622070
10599.411133
10626.784180
10660.911133
10591.994141
10492.834961
10631.302734
10713.666016
10604.239258
10545.151367
10728.620117
10771.019531
10643.254883
10595.867188
10712.339844
10750.797852
10630.334961
10610.312500
10682.837891
10711.562500
10572.162109
10652.749023
10661.155273
10641.299805
10467.680664
10676.870117
10939.327148
10751.552734
10749.730469
10682.410156
10616.860352
10730.338867
10679.952148
10583.822266
10543.167969
10426.039062
10751.435547
10819.468750
10853.889648
10721.954102
10623.362305
10712.187500
10710.203125
10502.278320
10485.797852
10586.712891
10543.208984
10508.645508
10606.943359
10632.159180
10575.334961
10512.187500
10548.241211
10643.510742
10663.311523
10533.747070
10555.534180
10714.751953
10687.250000
10585.095703
10593.479492
10752.875000
10646.958008
10601.543945
10665.918945
10696.864258
10579.232422
10555.042969
10761.432617
10787.039062
10643.086914
10581.769531
10677.328125
10753.277344
10716.907227
10628.145508
10731.772461
10808.401367
10734.381836
10616.643555
10673.554688
10749.237305
10759.388672
10532.658203
10579.519531
10810.455078
10752.696289
10500.851562
10632.856445
10660.810547
10643.957031
10595.795898
10698.303711
10664.264648
10651.200195
10678.589844
10701.977539
10696.296875
10546.807617
10688.575195
10684.157227
10739.714844
10565.673828
10626.792969
10774.841797
10581.823242
10598.364258
10612.182617
10552.820312
10527.990234
10668.979492
10646.092773
10640.554688
10663.168945
10652.310547
10729.651367
10576.882812
10614.245117
10731.424805
10721.281250
10584.880859
10644.219727
10669.658203
10708.135742
10520.060547
10680.888672
10646.551758
10568.471680
10546.820312
10637.049805
10641.517578
10551.175781
10654.024414
10699.907227
10678.977539
10422.232422
10618.006836
10704.895508
10635.182617
10561.248047
10692.110352
10745.004883
10699.815430
10616.898438
10654.348633
10683.836914
10637.871094
10556.969727
10680.559570
10548.307617
10576.078125
10594.258789
10706.235352
10714.320312
10628.414062
10447.822266
10570.254883
10543.804688
10558.805664
10481.395508
10541.565430
10650.672852
10693.877930
10545.261719
10627.377930
10624.871094
10588.275391
10436.741211
10667.582031
10753.407227
10646.203125
10589.173828
10669.519531
10665.472656
10538.662109
10656.924805
10598.742188
10465.815430
10603.592773
10627.139648
10521.972656
10398.129883
10613.564453
10607.812500
10562.904297
10629.443359
10621.267578
10592.350586
10614.224609
10692.332031
10596.458008
10517.781250
10564.864258
10574.583984
10519.764648
10586.062500
10670.126953
10547.530273
10612.155273
10608.249023
10574.250977
10580.099609
10631.484375
10540.989258
10551.171875
10664.457031
10591.249023
10511.677734
10587.809570
10678.319336
10596.837891
10522.727539
10508.027344
10588.184570
10557.501953
10553.611328
10657.020508
10581.913086
10454.082031
10701.210938
10515.239258
10428.916992
10553.367188
10571.582031
10411.482422
10576.594727
10695.805664
10619.821289
10614.950195
10648.450195
10637.734375
10535.618164
10675.065430
10538.522461
10648.214844
10543.572266
10413.017578
10541.760742
10611.065430
10736.699219
10523.522461
10443.792969
10501.527344
10674.903320
10730.219727
10655.509766
10460.197266
10685.176758
10827.279297
10737.967773
10653.332031
10775.643555
10701.395508
10623.651367
10513.833984
10553.057617
10710.474609
10709.205078
10567.392578
10614.200195
10558.803711
10380.329102
10558.884766
10613.479492
10559.214844
10514.104492
10538.658203
10560.348633
10602.656250
10475.385742
10382.211914
10468.275391
10528.767578
10491.755859
10466.952148
10581.888672
10548.620117
10463.845703
10465.459961
10507.490234
10557.146484
10496.198242
10438.981445
10591.063477
10617.207031
10461.707031
10414.957031
10562.792969
10520.511719
10432.604492
10505.980469
10683.135742
10614.570312
10578.427734
10625.210938
10660.061523
10580.847656
10669.315430
10740.918945
10625.604492
10565.185547
10633.276367
10647.564453
10566.193359
10499.609375
10661.186523
10658.535156
10591.069336
10565.863281
10652.039062
10689.617188
10589.666992
10575.366211
10592.501953
10566.685547
10500.815430
10555.306641
10609.774414
10623.503906
10542.819336
10714.405273
10725.399414
10683.729492
10520.389648
10638.997070
10593.833008
10492.101562
10444.935547
10579.136719
10712.570312
10611.494141
10655.866211
10665.658203
10590.764648
10672.073242
10615.814453
10576.817383
10467.950195
10658.945312
10549.257812
10476.511719
10605.389648
10553.626953
10445.860352
10504.852539
10504.277344
10380.601562
10469.790039
10530.485352
10464.144531
10569.294922
10606.187500
10542.290039
10501.569336
10490.820312
10517.900391
10377.468750
10360.034180
10426.996094
10559.139648
10561.291992
10468.301758
10487.408203
10584.501953
10518.510742
10593.790039
10531.258789
10452.564453
10586.075195
10486.258789
10391.619141
10510.787109
10572.061523
10503.221680
10545.685547
10464.167969
10533.645508
10585.693359
10500.797852
10592.670898
10653.899414
10499.121094
10513.679688
10589.895508
10646.822266
10563.125000
10586.805664
10675.421875
10615.488281
10494.915039
10471.149414
10437.702148
10469.492188
10578.453125
10486.577148
10490.699219
10551.191406
10577.199219
10396.927734
10489.266602
10524.547852
10589.905273
10532.969727
10562.901367
10669.142578
10616.689453
10484.498047
10489.148438
10523.408203
10471.647461
10354.288086
10400.444336
10530.480469
10598.083984
10523.094727
10579.739258
10509.207031
10474.219727
10531.077148
10504.543945
10509.979492
10483.748047
10583.946289
10549.011719
10512.344727
10462.328125
10471.261719
10403.441406
10493.946289
10549.626953
10472.589844
10443.457031
10602.812500
10623.440430
10487.357422
10614.219727
10660.853516
10589.730469
10435.209961
10603.607422
10586.104492
10533.796875
10473.347656
10568.270508
10548.842773
10499.133789
10616.364258
10574.069336
10472.944336
10463.581055
10512.790039
10502.736328
10455.859375
10571.435547
10544.247070
10449.853516
10468.613281
10537.065430
10511.122070
10423.461914
10383.979492
10475.519531
10585.265625
10493.463867
10417.121094
10437.909180
10474.979492
10556.514648
10494.277344
10543.252930
10530.264648
10473.896484
10414.139648
10449.896484
10470.540039
10374.190430
10458.912109
10513.662109
10448.393555
10323.778320
10322.809570
10492.504883
10541.570312
10361.843750
10323.957031
10414.274414
10428.752930
10383.982422
10398.708984
10518.492188
10425.977539
10383.594727
10428.320312
10504.819336
10476.541992
10307.510742
10475.440430
10533.947266
10467.584961
10495.774414
10459.174805
10471.774414
10503.560547
10514.654297
10491.986328
10430.755859
10529.969727
10504.699219
10463.081055
10490.711914
10501.628906
10487.514648
10467.423828
10592.410156
10561.161133
10450.365234
10402.805664
10518.603516
10446.916016
10434.741211
10475.561523
10490.967773
10373.547852
10409.991211
10460.909180
10452.096680
10391.537109
10358.958008
10573.421875
10438.513672
10389.878906
10546.666016
```
