## Supplementary material for "Functional connectivity across the human subcortical auditory system using an autoregressive matrix-Gaussian copula graphical model approach with partial correlations": Code: roi-04_mean_ts.txt

```
9289.085938
10014.001953
9435.057617
9208.438477
9501.019531
9617.673828
9166.359375
9292.457031
9268.383789
9523.074219
9246.282227
9315.826172
9331.869141
9253.165039
9242.615234
9373.923828
9245.721680
9612.334961
9473.702148
9307.297852
9599.892578
9829.917969
9569.177734
9439.687500
9253.904297
9380.810547
9811.394531
9413.119141
8899.757812
9219.298828
9901.226562
9564.092773
9259.406250
9248.628906
9663.720703
9445.175781
8909.603516
9105.031250
9835.902344
9746.038086
9254.364258
9099.566406
9286.696289
9689.863281
9592.998047
8992.743164
9248.477539
9501.003906
9438.514648
8902.413086
9368.361328
9405.728516
9933.910156
9302.433594
8987.082031
9297.671875
9679.318359
9187.832031
9461.373047
9652.144531
9395.432617
9077.484375
9301.819336
9033.929688
10049.128906
9418.443359
9424.857422
8964.058594
9431.425781
9701.865234
8946.701172
9171.357422
9459.626953
9720.623047
9097.933594
9431.545898
9458.884766
9683.740234
9068.119141
9164.309570
9422.306641
9903.602539
9783.673828
8927.120117
9161.977539
9490.855469
9501.391602
9127.271484
8891.163086
9382.791016
10037.154297
9166.162109
9413.283203
9349.347656
9149.574219
9799.634766
9416.548828
9296.748047
9077.227539
9545.238281
9512.422852
9526.396484
9086.891602
9476.040039
9594.698242
9505.291992
8993.500000
9336.770508
9736.988281
9448.632812
9336.591797
9230.523438
9596.305664
9379.769531
9372.906250
9151.876953
9029.462891
9447.968750
9497.232422
9272.523438
9082.388672
9876.984375
9555.061523
9319.354492
9173.302734
9498.064453
9399.084961
9480.498047
9043.770508
9190.332031
9342.299805
9755.240234
9745.693359
9392.961914
9437.590820
9064.258789
9691.679688
9971.264648
9056.253906
8988.023438
9301.615234
10087.131836
9589.458984
9449.298828
9525.593750
9219.662109
10156.683594
9872.265625
9384.374023
9338.576172
9538.138672
9587.189453
9542.626953
9800.544922
9530.994141
9435.460938
9368.460938
9463.705078
9774.270508
9600.469727
9084.044922
8880.056641
9428.887695
9826.972656
9536.314453
9247.149414
9237.615234
9784.858398
9787.232422
9085.298828
9358.299805
9219.146484
9833.283203
9367.611328
9107.701172
9095.144531
9427.363281
9602.873047
9459.861328
9119.987305
9374.783203
9890.633789
9756.066406
9533.693359
9574.457031
9414.726562
9183.844727
9716.513672
9372.444336
9331.064453
9808.029297
9748.025391
9401.022461
9561.761719
9469.671875
9627.203125
9143.759766
9482.255859
9636.189453
9311.746094
9247.222656
9341.212891
9588.380859
9375.218750
9390.365234
9576.531250
9415.961914
9839.134766
9315.291016
9650.980469
9342.931641
9527.675781
9572.925781
9578.990234
9285.513672
9600.867188
9938.300781
9517.425781
9490.056641
9254.934570
9722.593750
9638.143555
9513.164062
9323.275391
9572.863281
9319.314453
9384.914062
9616.990234
9921.004883
9276.037109
9555.070312
9554.037109
9246.407227
9816.857422
9399.902344
9451.113281
9376.728516
9952.542969
9411.459961
9461.617188
9593.937500
9423.669922
9337.824219
9758.744141
9187.707031
9354.548828
9710.119141
9684.970703
9081.712891
9237.369141
9709.728516
9246.685547
9477.349609
9364.431641
9549.149414
9626.966797
9441.304688
9723.675781
9707.805664
9814.816406
9091.256836
9434.423828
9216.567383
9839.166016
9362.562500
9940.027344
9728.289062
9430.691406
9601.548828
9906.412109
9465.974609
9490.544922
9320.130859
9546.783203
9844.281250
9622.042969
9577.829102
9331.605469
9491.304688
9824.239258
9404.363281
9630.797852
9642.683594
9517.416016
9162.558594
9541.861328
9695.093750
9564.477539
9260.847656
9635.263672
9776.093750
9811.585938
9311.845703
9410.691406
9839.203125
9719.398438
9086.208008
9339.911133
9538.625000
9825.033203
9335.894531
9326.947266
9841.576172
9412.738281
9754.881836
9459.517578
9484.722656
9548.884766
9451.320312
9172.197266
9484.806641
9436.429688
9463.378906
9436.967773
9748.972656
9508.569336
9520.375000
9649.938477
9543.093750
9527.691406
9220.329102
9260.247070
9630.718750
9506.483398
9095.126953
9392.609375
9397.873047
9165.831055
9587.645508
9394.461914
9555.177734
9306.445312
9714.605469
9481.996094
9771.460938
9541.900391
9788.988281
9951.061523
9224.085938
9213.046875
9707.589844
9594.524414
9674.910156
9352.674805
9406.044922
9210.209961
9566.794922
9762.945312
9186.591797
9478.562500
9528.663086
9679.291016
9358.008789
9448.556641
9542.083984
9701.250977
9294.506836
9203.056641
9643.068359
9796.786133
9311.996094
9335.876953
9613.833984
9610.482422
9671.110352
9746.898438
9810.400391
9554.245117
9524.693359
9427.771484
9848.025391
9410.141602
9489.621094
9645.742188
9835.777344
9470.531250
9199.796875
9622.476562
9939.043945
9358.734375
9388.305664
9601.904297
9671.496094
9274.917969
9559.149414
9707.419922
9411.861328
9256.505859
9293.289062
9653.853516
9457.943359
9365.740234
9575.121094
9758.943359
9576.574219
8744.257812
9428.136719
9510.296875
9582.494141
9643.800781
9500.314453
9595.275391
9598.931641
10206.667969
9926.329102
9659.677734
9491.275391
9381.968750
9394.303711
9444.130859
9630.054688
9462.757812
9630.834961
9516.815430
9839.284180
9721.529297
9596.188477
9250.916016
9322.863281
9692.907227
9613.848633
9147.978516
9214.138672
9359.474609
9557.900391
9547.686523
9713.053711
9714.804688
9715.841797
9336.267578
9611.511719
9403.998047
9746.458984
9502.955078
9393.602539
9800.625000
9747.358398
9533.619141
9565.697266
9792.347656
9579.931641
9354.780273
9413.079102
9350.710938
9738.841797
9486.048828
9279.503906
9556.734375
9724.190430
9930.846680
9218.969727
9378.333008
9486.342773
9528.667969
9290.448242
9479.281250
9841.375000
9781.178711
9390.315430
9218.879883
9588.941406
9342.707031
9640.510742
9673.147461
9512.160156
9561.488281
9857.212891
9583.508789
9198.437500
9241.226562
9675.919922
9812.425781
9843.304688
9011.220703
9574.150391
9402.577148
9559.395508
9940.750000
9745.958008
9213.468750
9464.531250
9827.509766
9364.533203
9364.931641
9515.316406
9594.606445
9686.066406
9198.996094
9927.897461
9643.741211
9663.330078
9275.832031
9586.707031
9810.488281
9345.502930
9703.802734
9821.248047
9707.517578
9419.332031
9573.946289
9473.416016
9358.607422
9227.251953
9480.657227
9833.291016
9378.073242
9386.068359
9700.431641
9575.867188
9488.177734
9474.222656
9633.566406
9536.095703
9698.042969
9571.333984
9826.222656
9611.421875
9524.019531
9496.789062
10132.064453
9608.273438
9572.324219
9280.303711
9545.736328
9725.555664
9379.479492
9415.135742
9462.683594
9847.763672
9192.154297
9571.289062
9733.812500
9731.289062
9424.841797
9436.784180
9642.883789
9401.168945
9361.500000
9262.396484
9710.845703
9445.570312
9622.142578
9617.950195
9566.941406
9445.382812
9582.482422
9848.236328
9359.394531
9338.003906
9626.000977
9590.154297
9294.054688
9676.816406
9609.673828
9139.343750
9605.668945
9899.961914
9508.339844
9373.602539
9642.238281
9636.955078
9351.327148
9599.382812
9662.736328
9550.930664
9557.198242
9776.595703
9285.623047
9379.607422
9614.072266
9324.510742
9193.085938
9577.890625
9758.934570
9203.721680
9716.660156
9742.775391
9576.162109
9461.216797
9807.354492
9487.827148
9616.682617
9519.353516
9606.599609
9858.402344
9461.476562
9649.357422
9597.469727
9406.531250
9682.884766
9697.464844
9536.802734
9549.973633
9859.345703
9665.404297
9361.152344
9922.850586
9803.332031
9661.676758
9523.838867
9626.958984
9337.382812
9860.458008
10012.535156
9691.308594
10014.472656
9868.916016
9437.496094
9665.482422
9689.877930
10272.919922
10101.457031
9602.854492
9708.355469
9867.754883
9909.292969
9502.338867
9677.760742
10079.037109
10118.680664
9544.448242
9490.240234
9746.833984
10077.525391
9899.539062
9269.538086
9799.078125
9559.281250
9527.024414
9914.818359
10159.922852
9420.462891
9476.744141
9376.946289
9967.839844
9459.842773
9375.774414
9381.398438
9644.847656
9585.875977
9497.769531
9410.816406
9642.935547
9696.244141
9284.236328
9786.945312
9884.656250
9562.512695
9376.115234
9521.949219
9845.048828
9453.575195
9352.201172
9317.697266
9581.345703
9559.958984
9192.619141
9739.646484
9839.340820
9789.323242
9419.939453
9534.623047
9563.755859
9438.625000
9522.708984
9746.294922
9398.130859
9436.982422
9539.423828
9671.894531
9139.194336
9212.585938
9588.222656
9653.365234
9573.512695
9160.867188
9499.955078
9481.038086
9534.341797
9573.312500
9583.564453
9751.257812
9430.148438
9478.437500
9806.142578
9260.658203
9389.805664
9585.946289
9480.910156
9418.296875
9353.804688
9552.949219
9657.868164
9579.254883
9272.944336
9827.296875
9681.861328
9598.615234
9630.388672
9381.236328
9599.170898
9716.389648
9934.753906
9208.101562
9411.538086
9764.622070
9702.480469
9373.558594
9668.544922
9974.181641
9367.474609
9604.882812
9508.057617
9431.166016
9811.404297
9488.685547
9460.091797
9361.652344
9757.050781
9685.505859
9358.507812
9725.062500
9534.245117
9363.121094
9533.884766
9860.650391
9699.126953
9564.732422
9309.673828
9755.839844
9662.331055
9762.441406
9427.831055
9544.353516
9470.277344
9738.490234
9616.828125
9617.618164
9525.408203
9604.826172
9466.606445
9431.412109
9967.855469
9121.788086
9879.064453
9133.163086
9536.832031
9696.748047
9881.672852
9672.673828
9879.601562
9727.774414
9437.642578
9653.855469
9545.976562
9889.151367
9221.257812
9655.279297
9578.907227
9606.876953
9667.521484
9274.516602
9041.297852
9955.007812
9548.490234
9363.644531
9598.033203
9896.582031
9681.530273
9103.473633
9390.748047
9671.542969
9673.375000
9156.513672
9530.663086
9810.283203
9561.431641
9351.482422
9850.617188
9713.181641
9682.707031
9472.687500
9422.812500
9350.547852
9567.081055
9631.277344
9705.634766
9323.154297
9537.320312
9812.655273
9497.774414
9246.154297
10108.208008
9675.371094
9067.349609
9553.192383
9766.832031
9171.927734
9640.525391
9883.468750
9624.560547
9164.248047
9465.824219
9670.944336
9297.894531
9351.401367
9709.546875
9809.380859
9441.429688
9489.568359
9466.695312
9673.281250
9653.705078
9376.402344
9645.931641
9537.291016
9628.513672
9865.298828
9404.219727
9569.851562
9564.541016
9691.784180
9365.482422
9430.197266
9451.888672
9399.804688
9471.773438
9748.883789
9924.597656
9615.799805
9509.492188
9518.076172
9713.799805
9894.162109
9230.562500
9562.940430
9615.656250
9917.648438
9441.074219
9435.994141
9779.837891
9535.732422
9301.329102
9396.339844
9790.233398
9157.964844
9301.321289
9541.735352
10013.567383
9756.912109
9473.768555
9152.278320
9660.687500
9714.625000
9218.121094
9232.154297
9967.918945
9867.717773
9354.408203
9614.025391
9553.265625
9363.759766
9363.923828
9814.451172
9402.689453
9306.701172
9576.056641
9782.296875
9464.126953
9106.613281
9517.117188
9370.204102
9732.371094
9746.693359
9593.970703
9567.240234
9586.332031
9794.269531
9425.567383
9256.704102
9810.480469
9750.980469
9581.052734
9573.373047
9802.332031
9436.601562
9473.523438
9698.705078
9389.269531
9152.586914
9684.332031
9928.564453
9528.413086
9163.403320
9388.873047
9404.525391
9549.830078
9508.435547
9926.728516
9764.875977
```
