## Supplementary material for "Functional connectivity across the human subcortical auditory system using an autoregressive matrix-Gaussian copula graphical model approach with partial correlations": Code: roi-05_mean_ts.txt

```
9828.684570
9933.446289
9799.071289
10022.578125
9662.916992
9761.726562
9762.349609
9744.714844
9616.600586
9903.646484
9704.937500
9839.431641
9736.791992
9630.039062
9568.976562
9652.227539
9831.563477
9924.746094
9701.083008
9884.976562
9731.775391
9613.126953
9399.957031
9683.195312
9983.415039
9621.553711
9888.905273
10062.219727
9913.048828
9803.802734
9858.963867
10174.140625
10013.639648
9871.400391
9767.989258
10022.416016
10088.406250
9748.836914
9944.456055
9674.457031
9925.004883
9889.985352
9434.912109
9957.349609
9954.191406
9625.560547
9787.950195
9790.205078
10306.570312
9559.135742
9722.951172
9753.391602
10012.376953
9801.594727
9735.475586
9974.834961
10223.208984
9921.788086
9567.479492
9627.326172
10015.021484
9800.092773
9762.697266
10000.180664
9965.171875
9935.003906
9616.960938
9803.552734
9703.444336
10034.920898
9671.654297
9692.743164
9761.416016
9722.728516
10078.722656
9796.624023
9907.414062
10091.451172
9737.784180
9524.354492
9979.737305
9866.310547
9622.673828
9565.177734
9798.044922
9837.070312
9882.479492
9542.927734
9808.174805
9334.626953
9787.964844
9452.375977
9911.773438
9893.161133
9596.459961
10042.743164
9896.279297
9965.665039
9716.465820
9680.904297
9991.465820
9759.012695
9676.348633
9804.625977
9728.353516
9722.828125
9973.512695
9529.860352
10082.158203
9872.974609
9685.671875
9731.792969
9968.240234
9851.074219
9986.528320
9617.373047
9842.525391
9710.386719
10216.030273
10010.832031
9518.715820
9718.707031
9652.041016
9579.752930
9726.946289
9876.264648
9969.841797
9668.112305
9787.333984
9862.643555
9743.729492
9683.989258
9652.850586
9706.087891
9903.459961
9779.025391
9868.756836
9787.912109
9316.403320
10019.338867
9793.283203
10026.378906
9864.505859
10030.835938
9727.875977
9839.584961
9615.833984
10015.136719
9856.788086
10004.736328
9681.166016
9884.613281
9929.440430
9819.919922
9762.131836
10066.315430
9880.509766
9809.652344
10118.038086
9550.497070
9715.523438
9772.816406
9845.657227
9936.741211
9955.528320
10114.491211
9780.767578
9721.780273
9957.139648
9820.398438
9772.734375
9595.285156
9949.958008
9713.917969
9808.195312
9889.035156
9776.259766
9833.051758
9515.865234
9675.800781
9813.977539
9753.503906
9884.738281
9745.775391
9885.978516
9947.914062
9730.491211
9862.959961
9826.207031
9598.722656
9801.196289
9978.604492
9908.242188
10096.868164
9780.121094
9736.437500
9625.442383
9623.882812
9793.978516
9749.735352
9471.195312
9841.501953
9530.392578
9867.991211
9937.802734
9806.066406
9648.165039
9850.866211
10029.098633
9729.315430
9567.682617
9786.104492
9919.358398
9623.118164
9601.194336
9848.389648
9975.138672
9860.122070
9798.379883
9823.865234
9780.013672
9809.810547
10205.341797
9797.431641
9664.710938
9672.625977
9641.244141
9801.021484
9894.108398
9849.175781
9883.724609
9673.109375
9925.357422
9741.906250
9496.861328
9815.014648
9426.134766
9852.334961
9877.383789
9899.033203
9886.076172
9621.872070
9704.748047
9813.118164
9839.624023
9611.212891
9573.905273
9688.559570
9841.821289
9905.839844
9396.580078
9744.352539
9944.251953
9806.329102
9624.463867
10126.788086
9927.227539
9819.082031
10065.413086
9655.085938
9438.211914
9852.073242
9746.409180
10032.421875
9661.163086
9706.296875
9667.055664
9742.141602
9723.622070
9839.409180
9992.055664
9511.781250
9883.421875
9923.859375
9365.754883
9839.408203
9729.692383
9557.758789
9716.723633
10123.031250
9786.421875
9854.433594
9624.767578
9675.342773
9747.512695
9748.476562
9891.059570
9715.100586
9714.585938
9970.805664
9892.268555
9644.919922
9616.037109
9688.532227
9715.558594
9582.108398
9603.910156
9845.534180
9563.210938
9641.684570
9669.841797
9889.349609
9692.037109
9625.277344
9476.147461
9482.232422
9644.073242
9606.270508
9573.263672
9758.490234
9693.689453
9968.599609
9705.890625
9446.445312
9714.752930
9623.697266
9464.635742
9568.504883
9511.546875
9312.862305
9434.444336
9588.480469
9909.788086
9647.382812
9745.786133
9555.064453
9363.617188
9618.802734
9679.747070
9901.912109
9846.763672
9835.093750
9754.594727
9694.215820
9524.858398
9389.731445
9828.769531
9951.601562
9713.296875
9802.523438
9635.808594
9687.454102
9748.513672
9672.243164
9576.969727
9725.286133
9590.980469
9688.134766
9510.910156
9660.174805
9630.813477
9785.105469
9634.951172
9685.576172
9909.709961
9591.290039
9655.748047
9734.849609
9769.565430
9840.522461
9599.841797
9484.270508
9679.367188
9490.280273
9527.950195
9924.807617
9488.338867
9734.558594
9755.567383
9488.622070
9526.931641
9855.595703
9886.262695
9623.073242
9638.677734
9392.920898
9486.553711
9522.696289
9666.098633
9575.452148
9753.874023
9493.870117
9484.831055
9525.061523
9499.245117
9903.206055
9676.718750
9538.867188
9477.241211
9599.722656
9374.252930
9695.344727
9549.565430
9745.592773
9922.441406
9403.759766
9864.945312
9702.099609
10096.195312
9823.004883
9575.905273
9638.108398
9757.323242
9496.227539
9766.696289
9807.375000
9930.228516
9668.762695
9748.831055
9940.399414
9708.843750
9585.636719
9815.792969
9822.043945
9987.446289
9673.518555
9820.209961
9487.219727
9779.198242
9861.356445
9868.649414
9668.535156
9799.751953
9576.747070
9736.379883
9970.009766
9795.401367
9524.046875
9564.310547
9613.116211
9671.531250
9592.918945
9788.416992
9776.520508
10013.081055
9976.845703
9742.118164
9750.138672
9652.963867
9811.822266
9735.112305
9624.686523
9286.720703
9558.117188
10181.549805
9857.167969
9770.274414
9724.173828
9961.180664
9645.252930
9670.109375
9705.169922
10005.440430
9522.016602
9468.727539
9668.947266
9898.511719
9926.904297
9654.308594
9702.885742
9586.421875
9910.998047
9753.515625
9683.757812
9741.032227
9517.390625
9895.425781
9903.114258
9756.743164
9632.852539
9537.261719
9904.129883
9732.447266
9744.007812
9461.860352
9711.940430
9481.757812
9759.364258
9455.977539
9668.182617
9800.796875
9714.499023
9907.533203
9694.737305
9436.931641
9775.366211
10057.630859
9418.259766
9838.192383
9942.729492
9588.034180
9733.446289
9607.483398
9822.089844
9420.793945
9651.540039
9814.234375
9561.790039
9882.810547
9811.008789
9730.689453
9725.280273
9447.373047
9627.399414
9860.906250
9463.861328
9453.568359
9662.592773
9615.041016
9779.494141
9602.632812
9613.625977
9816.041016
9661.914062
9342.652344
9832.756836
9595.447266
9600.083008
9801.000000
9717.323242
9784.537109
9914.573242
9610.028320
9781.448242
9678.240234
9530.981445
9388.875000
9534.185547
9809.906250
9563.491211
9757.733398
9991.390625
9537.793945
9454.852539
9295.521484
9667.106445
9732.962891
9551.569336
9444.319336
9736.334961
9696.301758
9592.991211
9707.811523
9797.570312
9456.956055
9877.322266
9744.420898
9644.216797
9342.725586
9992.695312
9764.434570
9734.732422
9466.970703
9437.851562
9600.479492
9931.190430
9716.304688
9488.765625
9745.797852
9715.766602
9847.875977
9511.521484
9833.318359
9775.617188
9755.731445
9666.891602
9695.085938
9607.845703
9742.880859
9610.842773
9431.677734
9611.365234
9666.155273
9858.469727
9595.286133
9958.740234
9687.735352
9712.499023
9862.828125
9698.579102
9831.162109
9740.435547
9729.326172
9833.911133
9828.466797
9491.733398
9766.673828
9545.490234
9600.453125
9975.058594
9714.500977
9778.712891
9572.165039
9715.680664
9682.586914
9374.794922
9783.828125
9855.657227
9961.269531
9886.553711
9909.497070
9443.185547
9769.572266
9703.260742
9762.936523
9665.944336
9683.078125
9806.283203
10073.241211
10059.633789
9831.433594
9420.265625
9594.577148
9687.868164
9410.430664
9812.552734
9925.732422
9921.393555
9946.217773
10099.624023
9791.581055
9662.507812
9740.064453
9485.283203
9812.787109
9895.906250
10152.624023
10083.464844
9822.507812
9842.660156
9848.395508
9615.087891
9998.637695
9826.810547
10004.693359
10223.971680
9549.289062
9859.735352
9699.934570
9774.519531
9927.319336
10067.590820
9600.538086
9968.037109
9849.731445
9701.080078
10038.320312
9925.536133
9846.486328
9919.110352
9972.934570
9771.750977
9788.036133
9877.148438
10098.274414
9819.363281
9899.501953
9680.070312
10019.319336
9760.623047
10002.010742
9853.506836
9113.056641
9550.881836
9855.968750
9554.909180
9491.854492
9778.117188
9973.864258
9554.314453
9784.403320
9809.094727
9801.123047
9992.088867
9876.308594
9512.197266
9796.291992
9752.497070
9748.683594
9829.797852
9633.685547
9713.144531
9821.395508
9883.729492
9831.514648
9829.933594
9839.199219
9788.599609
9811.796875
9527.235352
9592.231445
9679.829102
9653.073242
9656.696289
9554.430664
9574.615234
9557.748047
9389.602539
9761.783203
9660.200195
9537.991211
9600.106445
9739.905273
10059.345703
9546.001953
9413.103516
9701.419922
9540.754883
9555.879883
9532.756836
9804.838867
9456.395508
9586.105469
9706.130859
9567.732422
9520.155273
9366.501953
9545.300781
9326.462891
9890.252930
9650.807617
9655.478516
9804.016602
9531.094727
9760.971680
9713.194336
9638.363281
9740.650391
9661.206055
9476.855469
9350.861328
9750.816406
9516.933594
9481.710938
9447.025391
9487.219727
9521.885742
9641.483398
9647.999023
9569.938477
9397.939453
9640.207031
9930.039062
9716.365234
9860.396484
9593.309570
9662.514648
9793.721680
9566.239258
9833.384766
9624.362305
9717.981445
9646.306641
9570.340820
9666.396484
9534.642578
9293.028320
9739.300781
9455.567383
9681.047852
9752.095703
9348.772461
9370.494141
9475.201172
9404.937500
9498.708984
9678.041016
9579.079102
9326.492188
9436.865234
9784.110352
9657.795898
9359.676758
9503.753906
9481.320312
9834.095703
9296.510742
9494.982422
9463.741211
9695.014648
9773.699219
9287.942383
9327.881836
9412.875000
9772.050781
9596.379883
9497.970703
9287.720703
9268.761719
9388.944336
9605.523438
9357.916992
9641.823242
9325.859375
9508.769531
9510.347656
9674.926758
9446.294922
9444.409180
9538.166016
9385.019531
9375.987305
9516.330078
9316.169922
9308.717773
9361.826172
9456.055664
9498.390625
9552.336914
9244.531250
9303.814453
9424.622070
9458.321289
9810.929688
9702.637695
9459.947266
9530.592773
9320.516602
9294.955078
9395.464844
9288.951172
9286.267578
9730.636719
9259.416992
9450.332031
9441.604492
9320.742188
9433.625000
9453.565430
9577.503906
9347.415039
9460.901367
9384.652344
9252.929688
9347.573242
9376.424805
9662.649414
9890.439453
9523.531250
9462.880859
9594.336914
9528.999023
9359.696289
9742.766602
9426.123047
9290.494141
9302.580078
9450.438477
9783.881836
9562.333008
9522.894531
9164.449219
9637.615234
9515.106445
9336.435547
9528.197266
9754.989258
9804.205078
9402.086914
9687.663086
9254.437500
9533.285156
9381.677734
9418.584961
9675.555664
9359.506836
9425.413086
9521.170898
9671.205078
9702.777344
9696.432617
9216.725586
9589.384766
9573.648438
9434.490234
9745.536133
9826.980469
9582.000977
9642.758789
9608.601562
9613.086914
9507.412109
9301.377930
9515.454102
9719.918945
9755.295898
9029.204102
9595.799805
9521.812500
9467.375977
9734.133789
9540.234375
9468.120117
9415.081055
9527.036133
9410.533203
9027.312500
9739.503906
9728.752930
9587.042969
```
