## Supplementary material for "Functional connectivity across the human subcortical auditory system using an autoregressive matrix-Gaussian copula graphical model approach with partial correlations": Code: roi-06_mean_ts.txt

```
9744.666992
9540.931641
9486.015625
9486.494141
9461.628906
9505.884766
9262.327148
9195.031250
9724.685547
9615.593750
9353.255859
9664.200195
9490.226562
9836.820312
9362.052734
9438.776367
9361.004883
9703.352539
9496.939453
9416.818359
9576.412109
8966.597656
9604.823242
9269.720703
9592.152344
9632.548828
9699.179688
9277.985352
9331.898438
9568.507812
9858.485352
9558.095703
9264.625000
9478.025391
9098.373047
9116.204102
9375.123047
9460.876953
9753.827148
9440.555664
9422.898438
9390.509766
9395.200195
9098.601562
9070.649414
9387.068359
9663.487305
9513.413086
9180.554688
9211.819336
9650.973633
9521.744141
9239.855469
9207.559570
9163.376953
9309.923828
9478.769531
9113.992188
9381.475586
9422.035156
9441.057617
8995.974609
9182.435547
9220.656250
9535.026367
9227.566406
9371.645508
9214.837891
9194.645508
9083.547852
9248.810547
9326.759766
9525.320312
9586.626953
9322.221680
9001.203125
9614.867188
9228.424805
9337.601562
9224.674805
9588.437500
9621.525391
9514.596680
9452.208008
9165.478516
9385.633789
9655.310547
8886.765625
9339.535156
9344.834961
9368.529297
9125.541016
9103.695312
9217.960938
9507.030273
9557.225586
8947.586914
9015.316406
9344.664062
9518.125000
9006.038086
9275.924805
9092.343750
9364.680664
9273.392578
9323.333984
9100.062500
9199.188477
9513.304688
9242.803711
9105.001953
9016.988281
9489.223633
9237.028320
9275.144531
9018.949219
8881.414062
9162.064453
9281.423828
8944.710938
9380.219727
9361.974609
9089.989258
9213.189453
9249.158203
9383.791992
9141.191406
8921.000977
9362.344727
9139.688477
9251.892578
9715.938477
9560.526367
9188.306641
9386.321289
9027.034180
9552.724609
9562.024414
9169.265625
9385.290039
9095.671875
9812.891602
9305.098633
9055.062500
9232.019531
9193.972656
9402.429688
9351.396484
9131.800781
9306.561523
9407.957031
9191.421875
9241.579102
9269.200195
9321.996094
8971.188477
9166.956055
9266.683594
9076.112305
8941.663086
8233.980469
8860.315430
9617.417969
9271.027344
9502.992188
9415.973633
9293.521484
9333.250977
9520.867188
9333.371094
9227.660156
9259.285156
9617.141602
9194.673828
9089.699219
9246.815430
9614.540039
9242.199219
9224.284180
9326.998047
9178.824219
9621.437500
9555.686523
9087.681641
9124.044922
9464.250977
9581.496094
9258.557617
9559.835938
9428.822266
9551.000977
9355.426758
9151.937500
9166.500000
9118.356445
9216.464844
8847.614258
9269.083984
9409.580078
9305.845703
9284.463867
9072.001953
9379.156250
8802.884766
9063.828125
9042.710938
9149.585938
9305.455078
9117.392578
9003.702148
9111.145508
9172.378906
8967.440430
9239.666016
9237.484375
9528.603516
9043.879883
9097.581055
9231.501953
9155.303711
9138.491211
8916.443359
9221.279297
9549.810547
9219.837891
8895.920898
8935.421875
9538.637695
9222.373047
8973.188477
9139.866211
9119.402344
9257.783203
9040.726562
9162.199219
8987.387695
9318.566406
9160.192383
9091.092773
9062.508789
9076.193359
9073.332031
9296.405273
9022.410156
9285.651367
9272.974609
9448.292969
9152.130859
9066.684570
9115.861328
9350.659180
9003.404297
9264.037109
9192.744141
9484.796875
9367.477539
9198.886719
9001.212891
9067.313477
9124.191406
8781.362305
9359.898438
9534.181641
9445.854492
9477.632812
9419.434570
9401.292969
9233.762695
9407.757812
9288.022461
9259.131836
9428.039062
9358.429688
9230.875000
9505.023438
9254.193359
9357.722656
9516.625000
9528.113281
9047.381836
9316.680664
9134.640625
9411.052734
9149.241211
9425.523438
9312.412109
9523.867188
9374.851562
9261.009766
9283.321289
9296.808594
9259.714844
9370.639648
9023.662109
9301.878906
9160.972656
9062.189453
9478.588867
9094.091797
9307.224609
9145.349609
9392.374023
9300.240234
9214.200195
9064.353516
9320.861328
9347.277344
9341.921875
9147.931641
9319.776367
9235.080078
9080.365234
9360.902344
9432.179688
9311.574219
8981.648438
9401.820312
9247.738281
9236.038086
9006.732422
8889.585938
9175.644531
9569.620117
9327.926758
9206.550781
9388.661133
9127.351562
9424.363281
9270.381836
9183.244141
9158.314453
9390.590820
9085.367188
9247.264648
9331.687500
9476.454102
8812.573242
9299.568359
9155.396484
9205.949219
9341.628906
9149.580078
9011.726562
9347.859375
9100.777344
9069.735352
8967.547852
9301.639648
9328.283203
9450.890625
9309.152344
9309.112305
9251.921875
9083.261719
9227.389648
9303.857422
9032.001953
9143.017578
9093.141602
9147.394531
9104.197266
9072.381836
9331.558594
9334.976562
9187.867188
9382.256836
9421.531250
9137.767578
9145.324219
8872.832031
9256.022461
9139.804688
9081.060547
9116.661133
9217.155273
9093.152344
9058.182617
9184.293945
8912.697266
9060.995117
9186.464844
9046.505859
9200.991211
9002.843750
9161.509766
9312.793945
9185.238281
9235.166992
9201.187500
9104.154297
9013.013672
9354.668945
9209.869141
8942.549805
8711.486328
8856.833008
9081.757812
9485.376953
9348.055664
9306.674805
9265.472656
9139.642578
9297.398438
9177.190430
9750.894531
9447.751953
9211.071289
9079.893555
9297.998047
9209.619141
9019.923828
9403.302734
9517.827148
9003.364258
9166.069336
9210.695312
8867.672852
8718.565430
8706.304688
9137.724609
9170.912109
9010.123047
9103.765625
9117.767578
9308.847656
8918.901367
8842.699219
9287.901367
9220.583984
9275.883789
9003.228516
9247.294922
9365.703125
9128.374023
9074.953125
9430.291016
9070.529297
9075.152344
9111.093750
9047.199219
9126.493164
8781.597656
9254.828125
9272.345703
9106.527344
9188.763672
9202.462891
9188.100586
9038.209961
9078.277344
9008.541016
9221.769531
9042.832031
8972.337891
9178.005859
9549.213867
8981.053711
9209.169922
9156.112305
9380.399414
9041.878906
8995.096680
9089.705078
9267.748047
9080.719727
9104.716797
9017.468750
8939.291016
9393.343750
9173.503906
9155.224609
9083.761719
8907.685547
9273.074219
9127.072266
9070.489258
8829.941406
9252.960938
9234.574219
9094.617188
8993.400391
9239.592773
9236.960938
9093.365234
9294.461914
9200.939453
9140.562500
9024.503906
9083.191406
8978.406250
8810.092773
9358.603516
9284.607422
9396.095703
9164.138672
9249.302734
9093.919922
9281.865234
8987.919922
9174.280273
8995.078125
9044.413086
9096.748047
9134.516602
8998.161133
8927.892578
9344.059570
9214.210938
8992.533203
8928.334961
9262.671875
9064.639648
8895.657227
9106.031250
9223.711914
9097.884766
9102.171875
8820.166016
8816.682617
9522.283203
9264.853516
9061.399414
8897.827148
9021.844727
9278.049805
9212.064453
8880.957031
8815.828125
9097.550781
9157.384766
8843.559570
9424.969727
9293.701172
9045.689453
9167.045898
9029.064453
9174.104492
9193.379883
9272.258789
8620.699219
8940.789062
9062.859375
9107.627930
9123.580078
8866.688477
9109.589844
9145.361328
8952.224609
9051.279297
9134.146484
8807.449219
8935.497070
9001.664062
8868.275391
8787.408203
9198.345703
9259.220703
8995.548828
8753.912109
9353.511719
9023.839844
9090.004883
9275.063477
8756.650391
8967.868164
9144.382812
9302.843750
8862.761719
9397.912109
9083.546875
9095.685547
9084.718750
9068.390625
9077.350586
9108.748047
9134.546875
9029.772461
8934.828125
9232.902344
9218.844727
8964.467773
9026.268555
9163.026367
8894.724609
8801.648438
9451.437500
9120.974609
9178.898438
9150.561523
9262.496094
9215.614258
9165.869141
9345.093750
8902.140625
8877.539062
9232.921875
9037.916016
8780.037109
9136.390625
9318.060547
9146.627930
8777.010742
9094.913086
9071.516602
9206.844727
9540.713867
8878.232422
8885.917969
9712.778320
9773.491211
9949.507812
9548.204102
9523.255859
9447.679688
9421.351562
9287.526367
9163.466797
9072.689453
9504.156250
9384.837891
9261.629883
9328.317383
9190.898438
9121.464844
9160.657227
9280.916992
9323.422852
9306.804688
8960.962891
9250.265625
9175.262695
9113.722656
9226.688477
9222.744141
9137.714844
9089.775391
9254.429688
9241.792969
9072.611328
8900.702148
8808.162109
9104.819336
9123.156250
8847.810547
8908.859375
8831.354492
9135.182617
9097.987305
9172.912109
8758.214844
9231.254883
9011.704102
8988.595703
8929.962891
8990.174805
9085.964844
9091.470703
8903.274414
8850.675781
8664.949219
8969.027344
9015.173828
9035.961914
8839.269531
9255.296875
9172.826172
9115.648438
8917.666992
9280.215820
8875.779297
9011.441406
9110.154297
9264.474609
9051.945312
8989.761719
9091.661133
8811.633789
8725.726562
9057.275391
9045.846680
8974.918945
8896.732422
8906.722656
8891.820312
9229.059570
9059.372070
8917.248047
9050.045898
8777.588867
9128.935547
9144.132812
8973.399414
9001.733398
9085.115234
9149.844727
8607.207031
9048.161133
8723.824219
9187.214844
9210.138672
9026.268555
8990.923828
8972.033203
9024.804688
9113.212891
9031.888672
8988.726562
9175.218750
8987.392578
9103.628906
9035.818359
9138.257812
9079.846680
8969.942383
8991.257812
9062.095703
9067.536133
8838.320312
9086.714844
8895.763672
9181.094727
8861.846680
9079.554688
8934.630859
9166.408203
9134.641602
8934.224609
8907.836914
9396.889648
8786.386719
9000.704102
9047.096680
9112.213867
8971.506836
8636.646484
9231.953125
9112.353516
8823.062500
9082.219727
8952.190430
9086.862305
8732.015625
9030.968750
9255.120117
9157.304688
9450.576172
9270.631836
9477.086914
9127.673828
9392.947266
9126.397461
9238.354492
8972.977539
9380.255859
9041.476562
9297.548828
9173.834961
9119.894531
8846.382812
9068.752930
9125.773438
8892.792969
9044.719727
9126.361328
9077.977539
9066.044922
9300.382812
9184.193359
9317.142578
8788.787109
8970.397461
9102.916016
8997.289062
9094.038086
9188.896484
9116.367188
8891.511719
8944.700195
8977.128906
9048.930664
9013.682617
8980.626953
9074.238281
8946.986328
8831.875000
9025.652344
8912.566406
8943.337891
8804.083984
9126.650391
9079.330078
8864.695312
9073.890625
8945.937500
9137.681641
9095.474609
8878.149414
9185.380859
8878.058594
9102.451172
9009.249023
9147.582031
9082.639648
9085.384766
9006.219727
8978.273438
9105.336914
9020.622070
9131.566406
9014.112305
9174.189453
8979.428711
9151.806641
9234.016602
9126.223633
8971.498047
9077.317383
9161.808594
8716.515625
9075.183594
9085.525391
8875.548828
8679.826172
9044.813477
8909.256836
8867.507812
8771.050781
9144.537109
8915.476562
9410.375000
9189.400391
9148.311523
9046.970703
9250.447266
9032.243164
8812.352539
9229.783203
9129.955078
9241.183594
9037.054688
9117.175781
9203.577148
9020.652344
9092.314453
9178.395508
8973.216797
8977.757812
8995.282227
9012.861328
9302.269531
9203.881836
9400.356445
9106.929688
8975.503906
8913.186523
9242.023438
9007.509766
9204.312500
9161.479492
9204.618164
9055.229492
8831.528320
9210.986328
9233.848633
9065.845703
8917.004883
8930.571289
9180.550781
9321.009766
8910.616211
9062.736328
9115.589844
9010.143555
9523.186523
9256.209961
9075.618164
9129.962891
9030.974609
8941.708008
9005.957031
9296.814453
8978.791016
9013.430664
9021.161133
8994.300781
9045.765625
9177.773438
9036.462891
8915.041992
9155.990234
8981.310547
9177.440430
9289.554688
9026.280273
9056.630859
9188.374023
8961.701172
9077.129883
9474.767578
9212.633789
```
