## Supplementary material for "Functional connectivity across the human subcortical auditory system using an autoregressive matrix-Gaussian copula graphical model approach with partial correlations": Code: roi-07_mean_ts.txt

```
10659.637695
10730.037109
10416.038086
10207.034180
10182.500000
10446.420898
10644.696289
10226.677734
10632.227539
10640.849609
10591.986328
10173.274414
10610.339844
10508.914062
10463.101562
10528.114258
10418.646484
10516.454102
10497.949219
10195.663086
10526.219727
10082.535156
10659.709961
10637.324219
10578.744141
10458.511719
10596.236328
10477.286133
10420.571289
10490.074219
10513.848633
10518.829102
10279.749023
10537.372070
10413.345703
10327.764648
10310.139648
10450.212891
10536.083984
10519.121094
10422.421875
10509.061523
10346.050781
10411.089844
10440.253906
10566.594727
10583.749023
10581.663086
10449.038086
10545.996094
10530.597656
10512.863281
10477.040039
10363.729492
10414.026367
10377.053711
10447.046875
10473.208008
10401.266602
10659.609375
10524.436523
10483.894531
10416.122070
10299.527344
10506.249023
10635.753906
10371.653320
10440.092773
10342.678711
10419.208008
10288.602539
10363.851562
10495.518555
10475.225586
10417.274414
10562.508789
10525.332031
10659.521484
10503.911133
10456.543945
10602.005859
10625.246094
10685.229492
10691.743164
10439.255859
10446.726562
10619.735352
10264.761719
10417.885742
10469.006836
10215.378906
10124.792969
10456.890625
10454.038086
10532.603516
10707.160156
10598.632812
10313.306641
10273.782227
10472.398438
10348.464844
10269.377930
10478.868164
10570.131836
10576.334961
10412.018555
10538.595703
10466.214844
10649.102539
10550.427734
10152.891602
10362.519531
10222.029297
10467.746094
10245.761719
10362.503906
10332.632812
10326.142578
10480.309570
10421.358398
10357.242188
10589.309570
10629.702148
10302.799805
10401.718750
10470.535156
10330.231445
10334.485352
10563.008789
10510.054688
10345.541016
10519.665039
10804.437500
10316.250977
10578.483398
10443.261719
10381.386719
10583.985352
10468.705078
10172.867188
10307.075195
10767.815430
10710.875977
10403.243164
10400.007812
10443.121094
10647.893555
10709.008789
10522.539062
10429.175781
10381.737305
10451.824219
10468.413086
10542.399414
10567.878906
10446.606445
10308.354492
10517.028320
10526.661133
10305.585938
9941.300781
10330.161133
10524.667969
10502.189453
10718.430664
10670.124023
10408.308594
10561.952148
10605.511719
10338.895508
10622.122070
10490.204102
10501.787109
10672.788086
10366.762695
10302.883789
10450.276367
10506.389648
10549.258789
10234.104492
10225.047852
10430.598633
10841.383789
10514.859375
10807.386719
10509.325195
10462.922852
10518.990234
10620.014648
10368.087891
10400.720703
10700.228516
10546.344727
10404.561523
10314.171875
10400.547852
10116.048828
10281.735352
10566.139648
10489.041016
10183.749023
10113.237305
10294.485352
10342.604492
10183.505859
10322.170898
10142.820312
10487.358398
10271.511719
10201.695312
10258.750000
10370.331055
10217.128906
10128.640625
10312.833008
10358.020508
10416.003906
10287.498047
10243.674805
10119.573242
10292.916016
10250.215820
10106.511719
10288.875977
10404.068359
10211.727539
10221.798828
10356.637695
10540.900391
10515.155273
10185.703125
10502.058594
10045.787109
10426.485352
10294.086914
10226.677734
10326.305664
10312.644531
10355.208984
10244.598633
10139.124023
10232.898438
10556.524414
10451.889648
10148.872070
10345.630859
10228.433594
10356.266602
10233.943359
10226.009766
10298.593750
10409.798828
10045.741211
10182.112305
10320.558594
10490.922852
10107.677734
10272.599609
10456.856445
10546.683594
9914.047852
10435.356445
10304.280273
10262.316406
10320.800781
10548.483398
10348.473633
10338.275391
10486.297852
10479.192383
10458.135742
10145.212891
10098.943359
10362.013672
10500.991211
10325.942383
10291.030273
10557.745117
10406.022461
10632.110352
10135.976562
10362.952148
10702.047852
10421.241211
10212.261719
10089.776367
10387.277344
10468.020508
10519.410156
9937.093750
10428.702148
10275.641602
10251.375977
10066.298828
10409.398438
10451.072266
10164.946289
10310.845703
10175.445312
10432.058594
10242.826172
10116.308594
10200.704102
10421.499023
10139.423828
9816.368164
10445.877930
10479.892578
10125.814453
10002.626953
10473.285156
10334.901367
10009.290039
10130.052734
10295.245117
10358.561523
9921.733398
10049.506836
10394.175781
10158.292969
9807.276367
10040.910156
10607.482422
10174.907227
10134.044922
10075.930664
9919.557617
10527.047852
10541.967773
10244.877930
10084.247070
10368.663086
10389.270508
10207.250977
10497.491211
10291.667969
10628.907227
10332.366211
10233.971680
10446.038086
10297.538086
10269.941406
10193.271484
10404.378906
10170.612305
10046.113281
10128.964844
10380.416016
10162.124023
10108.122070
10248.248047
10573.843750
10242.975586
10079.550781
10264.026367
10285.082031
10240.266602
10179.918945
10213.249023
10482.386719
10280.003906
9963.746094
10348.646484
10571.037109
10382.661133
9971.080078
10285.323242
10172.048828
10211.811523
10293.415039
10474.115234
10203.938477
10107.317383
10278.419922
10328.888672
10075.296875
10114.105469
10303.480469
10378.975586
10150.383789
10039.368164
10475.045898
10305.647461
10303.394531
10284.491211
10521.311523
10032.041016
10305.479492
10301.004883
10360.368164
10109.166016
10135.491211
10597.516602
10352.788086
9916.988281
10032.590820
10572.833984
10636.131836
10890.893555
10613.626953
10528.188477
10440.230469
10519.998047
10563.362305
10650.691406
10607.242188
10394.409180
10191.024414
10479.185547
10306.416992
10366.625977
10335.386719
10452.896484
10346.829102
10444.677734
10266.099609
10450.766602
10182.499023
10276.650391
10466.767578
10552.876953
10192.706055
10124.802734
10226.059570
10555.275391
10422.681641
10277.071289
10387.558594
10729.166992
10213.798828
10353.964844
10428.881836
10449.500977
10129.902344
10280.597656
10466.506836
10448.358398
10273.885742
10283.217773
10364.149414
10608.572266
10222.054688
9929.042969
10332.459961
10615.413086
10289.141602
10167.603516
10575.701172
10474.980469
10219.836914
10178.466797
10324.852539
10548.584961
10299.084961
10189.244141
10516.932617
10422.035156
10422.529297
10258.257812
10301.261719
10310.183594
10309.226562
10405.724609
10599.428711
10268.660156
10201.371094
10364.881836
10481.818359
10333.577148
10344.757812
10596.509766
10371.391602
10334.515625
10195.561523
10570.055664
10193.372070
10064.266602
10462.843750
10475.621094
10115.720703
10144.857422
10543.788086
10207.081055
10273.197266
10317.094727
10378.800781
10213.148438
10158.666016
10421.759766
10394.616211
10262.391602
10259.428711
10311.092773
10315.339844
9998.196289
10212.303711
10256.511719
10365.483398
10044.218750
10175.650391
10297.894531
10025.018555
9935.082031
10371.425781
10039.816406
10094.665039
10176.100586
10503.374023
10223.910156
10151.613281
10232.995117
10119.598633
10163.621094
10133.515625
10414.394531
10284.675781
10407.869141
10010.832031
10180.165039
10146.117188
10130.997070
10331.957031
10039.091797
10140.579102
10013.049805
10065.204102
9837.651367
10275.795898
10177.461914
10152.780273
9838.708008
10251.392578
10183.208984
10175.178711
10069.336914
10402.558594
10094.658203
10069.461914
10187.577148
10370.551758
10132.279297
9853.130859
10161.424805
9989.772461
9941.172852
10173.055664
10314.074219
10077.825195
10273.589844
10378.981445
9960.812500
10046.962891
10152.970703
9968.681641
9868.436523
10229.897461
10230.296875
10202.792969
10187.916992
10255.809570
10183.642578
10252.323242
10469.132812
10182.541992
10156.298828
10095.869141
10130.196289
10024.277344
10231.682617
10517.868164
10324.804688
10237.115234
10363.780273
9940.166016
10090.394531
10402.104492
10336.441406
10165.450195
10319.474609
10489.709961
10545.685547
10214.094727
10360.545898
10238.407227
10173.063477
10260.997070
10275.782227
10109.237305
10281.714844
10149.930664
10102.674805
9898.837891
10209.481445
10147.376953
10067.322266
10137.793945
10244.260742
10322.227539
10092.853516
10102.143555
10175.661133
10044.118164
10007.964844
10310.139648
10257.135742
10395.821289
10417.195312
10146.857422
10508.890625
10332.836914
10578.910156
10700.763672
10574.947266
10624.670898
10433.958008
10497.799805
10647.110352
10533.099609
10323.288086
10568.202148
10534.716797
10396.459961
10475.682617
10425.339844
10352.196289
10183.983398
10446.137695
10479.652344
10406.191406
10314.154297
10411.977539
10280.895508
10360.496094
10292.684570
10542.778320
10359.750000
9992.147461
10188.345703
10265.733398
10263.735352
10239.348633
10092.339844
10255.672852
9981.524414
9936.141602
10112.126953
10150.399414
10103.902344
10051.605469
9992.792969
10373.145508
10156.032227
9901.962891
10049.850586
10107.390625
10036.507812
9868.295898
10022.092773
10038.089844
10073.353516
10091.024414
10034.569336
10209.405273
9740.717773
10200.957031
10452.451172
10032.049805
9987.293945
10345.108398
10025.331055
9986.582031
10147.672852
10557.966797
10087.438477
9923.136719
9952.402344
10112.864258
9822.819336
9847.458008
10026.590820
10191.611328
10096.160156
9931.718750
10168.416016
10183.704102
10026.674805
10089.144531
10276.629883
10174.686523
9936.451172
10101.689453
10216.804688
10092.850586
9977.000977
10156.292969
10102.788086
9872.258789
9972.740234
9949.375000
9894.860352
9787.780273
10213.574219
10164.566406
9985.547852
9949.383789
10194.172852
10160.677734
9956.094727
10221.682617
9896.635742
9888.491211
9944.077148
9862.709961
9863.169922
10097.212891
10088.378906
9924.764648
10043.894531
9928.088867
10053.672852
9927.616211
10199.262695
9956.121094
9911.280273
10043.506836
10256.113281
10229.985352
9941.382812
9937.704102
9821.141602
9633.756836
9834.412109
9929.834961
9735.258789
9730.298828
9845.391602
9688.168945
9506.859375
10011.860352
9862.697266
9696.264648
9726.529297
10030.669922
9708.319336
10025.094727
9947.569336
10102.427734
9808.578125
9575.449219
9879.295898
10046.376953
9822.516602
9730.608398
9934.130859
9910.344727
9676.914062
9678.461914
9794.163086
9495.900391
9654.296875
9748.035156
9630.790039
9660.011719
9713.655273
9760.249023
9577.874023
10109.715820
9999.822266
9859.719727
9714.190430
9734.351562
9645.932617
9638.363281
9740.044922
10110.730469
9851.083984
9766.668945
9519.704102
9711.624023
9943.324219
9548.925781
9486.704102
9604.308594
9736.478516
9507.722656
9791.995117
9871.204102
9732.090820
9690.972656
9571.959961
9787.711914
9847.186523
9910.140625
9628.925781
9583.386719
9793.190430
9707.317383
9583.800781
9775.272461
9815.319336
9594.094727
9776.286133
9846.389648
9732.277344
9684.356445
9728.061523
9869.066406
9714.907227
9566.795898
9794.050781
9781.562500
9580.279297
9556.196289
9742.030273
9584.858398
9354.047852
9685.625977
9856.653320
9400.399414
9501.982422
9758.304688
9714.000977
9488.514648
9812.976562
9629.427734
9341.438477
9411.383789
9743.549805
9942.580078
10040.774414
9690.666992
9648.473633
9792.836914
9883.053711
9588.458984
9630.946289
9735.241211
9917.141602
9828.722656
9582.391602
9704.542969
9859.584961
9680.655273
10016.552734
9776.546875
9698.109375
9746.459961
9848.770508
9572.902344
9777.997070
9627.853516
9831.644531
9617.786133
9499.445312
9735.308594
9793.313477
9664.228516
9523.227539
9652.222656
9794.098633
9466.353516
9488.680664
9776.489258
9925.832031
9808.874023
9589.363281
9575.743164
9747.358398
9701.077148
9659.722656
9667.009766
9557.196289
9682.392578
9952.125977
9630.474609
9524.382812
9751.031250
9721.473633
9788.262695
9564.125000
9933.028320
9865.912109
9379.172852
9697.952148
9821.404297
9731.875000
9593.310547
9649.541992
9827.409180
9703.886719
9800.069336
9768.457031
9706.597656
9501.762695
9735.641602
9682.380859
9835.469727
9949.805664
9957.850586
10085.753906
```
