## Supplementary material for "Functional connectivity across the human subcortical auditory system using an autoregressive matrix-Gaussian copula graphical model approach with partial correlations": Code: roi-08_mean_ts.txt

```
11666.806641
11592.625000
11312.814453
11288.812500
11291.596680
11472.667969
11182.587891
11187.364258
11298.462891
11478.327148
11238.750000
11249.132812
11287.532227
11457.149414
11347.127930
11169.996094
11207.105469
11447.917969
11279.362305
11062.992188
11203.231445
11054.969727
11144.443359
11163.900391
11366.329102
11331.643555
11428.782227
11230.228516
11277.814453
11299.843750
11287.562500
11234.542969
11378.718750
11172.458984
11311.664062
11272.748047
11447.612305
11236.522461
11357.829102
11150.623047
11276.720703
11236.517578
11283.677734
11206.416992
11331.137695
11192.402344
11182.375977
11295.355469
11199.612305
11284.751953
11358.891602
11297.350586
11252.125000
11376.461914
11194.409180
11230.521484
11458.340820
11318.073242
11316.344727
11280.283203
11438.558594
11154.102539
11192.253906
11355.939453
11355.778320
11254.802734
11268.749023
11151.196289
11463.095703
11363.594727
11328.904297
11157.225586
11377.689453
11132.648438
11207.908203
11219.037109
11484.293945
11224.491211
11348.862305
11210.386719
11360.325195
11269.104492
11322.656250
11271.406250
11344.616211
11407.770508
11064.607422
11277.308594
11201.821289
11077.814453
11097.992188
11063.006836
11225.116211
11210.880859
11400.925781
11249.364258
11175.581055
11259.690430
11135.055664
11332.951172
11155.550781
11235.518555
11207.364258
11113.585938
11232.624023
11128.756836
11216.810547
11204.066406
11163.597656
11362.133789
11215.482422
11327.469727
11309.711914
11304.118164
11106.593750
11230.491211
11177.000977
11266.966797
11265.050781
11196.044922
11401.712891
11282.349609
11150.506836
11140.301758
11366.113281
11224.993164
11220.957031
11033.425781
11152.447266
11305.256836
11304.083984
11385.591797
11176.694336
11368.790039
11072.235352
11305.019531
11382.024414
11239.727539
11136.165039
11147.826172
11148.461914
11334.724609
11196.619141
11201.983398
11227.669922
11349.711914
11320.160156
11186.041016
11257.227539
11218.626953
11068.957031
11404.467773
11183.602539
11319.915039
11172.488281
11180.133789
11144.209961
11446.335938
11312.902344
11010.632812
10849.912109
11600.448242
11513.486328
11381.138672
11225.350586
11343.594727
11415.894531
11254.253906
11229.058594
11368.005859
11101.846680
11419.809570
11244.897461
11112.329102
11191.664062
11358.583008
11446.947266
11274.075195
11200.832031
11138.815430
11306.293945
11306.272461
11313.005859
11189.760742
11149.935547
11216.433594
11337.282227
11362.278320
11185.340820
11224.027344
11424.543945
11296.990234
11169.449219
11268.675781
11257.008789
11328.262695
11320.374023
11336.697266
11162.728516
11303.266602
11210.962891
11450.485352
11307.244141
11218.352539
11238.159180
11247.621094
11488.197266
11260.655273
11370.797852
11306.293945
11431.119141
11345.508789
11313.170898
11219.395508
11442.775391
11234.367188
11318.799805
11379.212891
11374.943359
11274.343750
11264.527344
11124.684570
11166.093750
11522.773438
11245.325195
11138.612305
11275.614258
11428.720703
11255.000977
11236.030273
11082.914062
11042.398438
11237.194336
11320.809570
11109.789062
11212.905273
11228.229492
11166.139648
11165.071289
11184.389648
11124.831055
11347.028320
11112.394531
11240.024414
11294.964844
11203.887695
11224.457031
11219.155273
11065.636719
11199.628906
11267.761719
11301.052734
11182.989258
11091.750000
11342.389648
11173.847656
11278.367188
11334.045898
11314.909180
10989.698242
10882.902344
11291.980469
11317.417969
11333.852539
11334.634766
11340.303711
11122.027344
11126.136719
11244.334961
11247.408203
11097.459961
11192.889648
11258.482422
11173.176758
11210.391602
11137.783203
11140.674805
11367.878906
11410.556641
11273.802734
11117.193359
11236.619141
11350.899414
11161.493164
11178.501953
11161.937500
11216.023438
11307.003906
11091.738281
11304.316406
11269.475586
11243.356445
11122.699219
11222.750000
11307.514648
11203.548828
11047.535156
11209.243164
11242.510742
11247.114258
11254.429688
11235.226562
11178.556641
11444.028320
11202.238281
11219.195312
11229.224609
11294.017578
11178.880859
11303.284180
11225.876953
11138.000000
11217.340820
11198.454102
11175.519531
11317.257812
11205.466797
11213.176758
11282.246094
11212.249023
11219.331055
11320.675781
11289.231445
11197.024414
11102.530273
11221.469727
11285.454102
11331.824219
11104.788086
11150.447266
11138.647461
11422.331055
11159.404297
11221.803711
11140.571289
11328.280273
11170.301758
11215.674805
11278.415039
11369.969727
11186.548828
11223.737305
11176.180664
11217.683594
11336.666016
11178.287109
11281.312500
11246.676758
11205.080078
11126.612305
11255.969727
11240.962891
11178.872070
11149.077148
11138.126953
11182.711914
11167.842773
11168.524414
11202.849609
11227.489258
11233.208008
11317.635742
11306.553711
11264.819336
11118.647461
11158.394531
11253.936523
11141.649414
11175.434570
11348.138672
11173.663086
11294.168945
11197.280273
11368.594727
11002.784180
11284.488281
11158.158203
11383.945312
11188.657227
11193.572266
11103.820312
11308.844727
11166.714844
11219.252930
11166.902344
11237.965820
11338.314453
11075.631836
11261.653320
11246.457031
11159.580078
11277.773438
11129.782227
11172.474609
10964.434570
11231.217773
11393.321289
11368.570312
11151.293945
11146.131836
11063.085938
10995.956055
11240.603516
10940.930664
10962.364258
11204.772461
11171.170898
11081.612305
11065.231445
11180.607422
11133.003906
11266.061523
10975.904297
11048.117188
11056.750977
11210.268555
11101.896484
11017.500977
11237.090820
11325.721680
11204.965820
11143.579102
11089.752930
11186.188477
11073.128906
11162.812500
11194.533203
11235.318359
11126.449219
11060.764648
11116.840820
11166.607422
11248.430664
11101.712891
11402.891602
11240.460938
11131.104492
11144.721680
11264.994141
11302.167969
11171.720703
11180.291016
11148.787109
11381.478516
11075.311523
11289.811523
10972.760742
11177.550781
11244.547852
11109.987305
11221.943359
11066.465820
11191.553711
11035.531250
11260.471680
11043.825195
11223.481445
11200.119141
11114.199219
11351.801758
11125.333008
11134.888672
11213.739258
11160.624023
11270.709961
11147.045898
11028.767578
11204.934570
11218.583008
11205.774414
11107.998047
11280.653320
11153.656250
11136.875000
11197.417969
11179.308594
11277.092773
11197.518555
11062.648438
11156.115234
11249.909180
11168.827148
11137.089844
11263.052734
10964.602539
11308.368164
11225.170898
11219.626953
11194.707031
11138.342773
11219.152344
11065.947266
11286.777344
11133.920898
11185.042969
11128.043945
11261.763672
11240.154297
11130.806641
11211.876953
11118.667969
11227.227539
11050.908203
11092.260742
11237.650391
11189.617188
11155.300781
11128.466797
11166.967773
11162.861328
11208.457031
11009.475586
11258.868164
11164.941406
11137.900391
11264.898438
11168.680664
11089.123047
11256.345703
11188.033203
11182.937500
11072.154297
11234.399414
11261.802734
11137.928711
11182.121094
11016.716797
11251.121094
11092.592773
11153.334961
11192.051758
11136.260742
11123.834961
11211.726562
10951.316406
11203.485352
11293.455078
11241.960938
10946.662109
11123.418945
11243.530273
11074.267578
11267.929688
11192.040039
11084.789062
11278.264648
11084.070312
11116.996094
11005.489258
11246.987305
11244.840820
11002.333984
11268.301758
11092.260742
11034.380859
11044.639648
11219.060547
11208.429688
11119.193359
11197.021484
11053.964844
11223.324219
10977.883789
11154.186523
11135.011719
11265.631836
11236.377930
11160.906250
11305.792969
11197.388672
11210.707031
11059.363281
11160.625977
11267.968750
11208.083008
11165.176758
11190.259766
11133.986328
11204.358398
11158.690430
11144.146484
11084.051758
11077.517578
11136.429688
11081.630859
11175.272461
11219.405273
11236.735352
11101.930664
11228.896484
11203.621094
11225.131836
11104.521484
11129.115234
11101.711914
11220.687500
11204.693359
11167.519531
11125.755859
11290.289062
11195.802734
11069.275391
10983.204102
10896.354492
10976.603516
10949.907227
10791.727539
10791.378906
11363.277344
11065.032227
10818.951172
10812.950195
10908.654297
10781.175781
10933.968750
10923.084961
10930.660156
10981.439453
11097.288086
10796.510742
11078.835938
10978.210938
10859.229492
11030.193359
10999.027344
11261.281250
11136.591797
11120.322266
11139.156250
11229.699219
10979.052734
11083.076172
11014.758789
11072.170898
11223.970703
11078.227539
11210.896484
11087.537109
11157.426758
11122.263672
11059.124023
11031.051758
11198.499023
11179.269531
11105.551758
11257.001953
11223.898438
11064.693359
11140.881836
11145.855469
11200.271484
11182.196289
11076.509766
11078.991211
11259.650391
11153.427734
11160.701172
11081.051758
11102.503906
11127.789062
10974.264648
11229.232422
11126.159180
11052.795898
11016.773438
11121.999023
11167.339844
11066.962891
11236.272461
11056.964844
11159.446289
10985.362305
11162.813477
11273.358398
11035.648438
11197.737305
11148.615234
11193.250977
11127.438477
11290.384766
11178.999023
11195.780273
11165.835938
11272.710938
11172.733398
11165.476562
11094.181641
11221.204102
11214.772461
11123.366211
11063.616211
11227.512695
11418.917969
11167.861328
11220.323242
11125.709961
11176.680664
11095.738281
11186.294922
11238.866211
11136.871094
11222.919922
10979.537109
11217.388672
11050.209961
11174.737305
11236.093750
11212.668945
11099.781250
11383.641602
11150.516602
11339.324219
11208.577148
11149.235352
11306.038086
11195.395508
11250.903320
11063.573242
11309.081055
11094.000977
11237.871094
11054.393555
11263.558594
11155.163086
11220.583984
11299.428711
11269.293945
11188.485352
11215.950195
11286.559570
11202.084961
11195.452148
11291.244141
11221.392578
11132.127930
11221.831055
11211.656250
11111.480469
11266.193359
11176.757812
11183.516602
11209.974609
11070.302734
11389.645508
11325.031250
11314.630859
11113.943359
11360.314453
11164.727539
11282.912109
11223.250977
11064.198242
11226.062500
11138.099609
11226.543945
11143.726562
11326.650391
11396.999023
11155.531250
11246.785156
11175.461914
11179.272461
11097.816406
11229.426758
11128.800781
11248.804688
11108.460938
11251.294922
11164.282227
11290.142578
11096.334961
11132.761719
11154.716797
11257.585938
11122.665039
11281.600586
11165.962891
11035.016602
11229.330078
11175.041016
11084.479492
11289.371094
11096.337891
11215.407227
11248.494141
11202.241211
11277.037109
11030.905273
11227.998047
11262.916992
11120.548828
11152.208984
11227.741211
11062.842773
11154.130859
11136.392578
11219.302734
11159.922852
11219.391602
11261.842773
11121.701172
11214.275391
11093.366211
11302.121094
11095.013672
11198.312500
11097.585938
11292.382812
11106.825195
11152.187500
11240.711914
11118.121094
11132.427734
11300.007812
11167.731445
11194.177734
11122.211914
11259.025391
11151.252930
11161.737305
11256.391602
11196.261719
11191.270508
11188.187500
11218.177734
11135.915039
11219.964844
11236.418945
11201.069336
11160.760742
11206.083984
11091.982422
11121.577148
11248.732422
11173.842773
11190.917969
11256.517578
11237.925781
11117.716797
11217.406250
11184.565430
11161.687500
11020.049805
11087.840820
11317.769531
11121.329102
11113.326172
11054.486328
11250.820312
11144.684570
11149.868164
11106.638672
11308.531250
11120.165039
11175.011719
11046.762695
11209.193359
11189.977539
11136.069336
11256.058594
11094.541992
11203.222656
11150.599609
11260.529297
11135.998047
11088.735352
11080.416016
11272.071289
11112.841797
11156.966797
11230.633789
11259.841797
11306.000000
11194.319336
11231.958008
11135.959961
11104.160156
11306.562500
11201.525391
11219.228516
11248.305664
11181.273438
11104.166016
11194.645508
11170.908203
11198.506836
11077.303711
11268.052734
11202.673828
11099.577148
11232.101562
11237.540039
11210.489258
11277.403320
11143.576172
11326.044922
10942.845703
11271.408203
11280.516602
11249.697266
```
