## Supplementary material for "Functional connectivity across the human subcortical auditory system using an autoregressive matrix-Gaussian copula graphical model approach with partial correlations": Code: roi-09_mean_ts.txt

```
11972.860352
11878.528320
11630.064453
11551.825195
11587.913086
11792.668945
11559.819336
11576.222656
11599.170898
11674.074219
11584.810547
11573.722656
11594.709961
11829.314453
11677.793945
11539.512695
11477.179688
11758.489258
11696.152344
11534.419922
11478.141602
11438.935547
11617.047852
11679.656250
11703.845703
11515.544922
11617.560547
11580.493164
11642.299805
11508.218750
11645.551758
11547.948242
11695.197266
11405.112305
11610.199219
11532.639648
11539.132812
11520.997070
11735.815430
11558.454102
11717.160156
11552.062500
11443.866211
11563.119141
11528.844727
11587.501953
11410.686523
11663.290039
11640.155273
11557.349609
11620.422852
11520.809570
11621.131836
11584.700195
11608.655273
11539.118164
11661.851562
11531.642578
11463.878906
11652.323242
11572.648438
11615.686523
11572.657227
11739.021484
11543.556641
11624.169922
11683.855469
11504.041992
11716.510742
11528.380859
11655.989258
11468.903320
11564.313477
11399.523438
11594.380859
11530.433594
11663.043945
11562.712891
11653.928711
11497.628906
11674.653320
11394.601562
11776.148438
11630.739258
11616.979492
11649.836914
11456.270508
11545.008789
11599.599609
11515.250000
11297.364258
11376.166016
11738.425781
11564.189453
11695.485352
11633.198242
11611.711914
11500.250977
11501.231445
11546.263672
11436.534180
11517.097656
11511.978516
11505.678711
11477.483398
11587.102539
11660.507812
11529.097656
11676.815430
11667.812500
11643.808594
11636.250000
11491.375977
11580.509766
11436.980469
11668.007812
11435.523438
11567.139648
11533.186523
11545.219727
11517.584961
11544.405273
11526.288086
11408.095703
11635.357422
11444.500977
11530.611328
11479.334961
11595.056641
11547.019531
11507.095703
11700.603516
11605.594727
11696.902344
11481.500977
11640.705078
11413.900391
11562.170898
11526.122070
11489.023438
11505.809570
11655.185547
11485.362305
11554.040039
11481.277344
11612.895508
11435.369141
11583.562500
11600.113281
11581.496094
11389.724609
11574.326172
11540.569336
11596.684570
11502.916992
11425.566406
11506.891602
11634.272461
11529.863281
11320.476562
11179.144531
11742.743164
11795.315430
11703.168945
11487.270508
11659.360352
11575.575195
11479.388672
11518.131836
11662.148438
11555.803711
11582.923828
11493.972656
11582.292969
11499.993164
11610.971680
11546.299805
11594.434570
11529.799805
11479.388672
11605.475586
11495.398438
11681.160156
11525.133789
11594.251953
11598.767578
11578.138672
11760.737305
11599.665039
11596.404297
11666.475586
11498.533203
11528.022461
11550.594727
11446.534180
11783.133789
11614.845703
11605.628906
11547.242188
11667.960938
11577.093750
11745.492188
11536.249023
11538.333008
11608.217773
11535.048828
11684.934570
11687.077148
11520.420898
11654.958984
11613.728516
11556.677734
11550.264648
11572.633789
11750.916016
11544.402344
11573.211914
11681.452148
11727.519531
11470.583984
11548.594727
11577.082031
11580.318359
11675.791016
11515.627930
11579.789062
11649.854492
11570.091797
11554.616211
11443.544922
11409.733398
11394.194336
11417.773438
11598.589844
11606.482422
11519.884766
11524.601562
11554.365234
11518.138672
11443.198242
11461.972656
11662.542969
11448.058594
11451.903320
11534.397461
11641.274414
11528.480469
11644.612305
11488.864258
11501.801758
11652.333984
11446.378906
11544.180664
11451.150391
11627.815430
11551.544922
11569.125977
11515.783203
11617.514648
11433.071289
11315.261719
11600.076172
11563.968750
11449.051758
11423.962891
11538.612305
11434.386719
11515.352539
11459.498047
11406.843750
11454.454102
11411.835938
11378.154297
11407.333984
11599.785156
11477.252930
11476.937500
11682.642578
11613.931641
11496.748047
11370.456055
11566.721680
11582.133789
11537.073242
11563.908203
11420.195312
11487.904297
11607.539062
11501.469727
11558.538086
11574.123047
11434.354492
11471.165039
11559.009766
11614.003906
11493.097656
11493.431641
11426.025391
11500.455078
11595.981445
11410.687500
11461.132812
11446.055664
11675.712891
11659.556641
11536.768555
11421.949219
11610.184570
11454.298828
11489.559570
11454.850586
11513.822266
11456.833984
11556.689453
11533.976562
11565.630859
11505.756836
11505.717773
11475.506836
11571.449219
11436.691406
11676.107422
11541.303711
11596.846680
11429.519531
11514.322266
11500.216797
11477.202148
11484.689453
11434.822266
11498.491211
11577.524414
11516.813477
11476.287109
11559.099609
11640.478516
11603.897461
11496.641602
11616.458008
11574.275391
11395.125977
11617.305664
11499.208008
11407.635742
11593.811523
11416.939453
11579.895508
11345.051758
11458.506836
11479.063477
11381.354492
11654.693359
11370.761719
11526.250977
11393.656250
11510.603516
11405.189453
11466.725586
11465.774414
11617.060547
11498.508789
11569.351562
11549.313477
11604.301758
11356.619141
11411.611328
11418.083984
11525.247070
11456.621094
11687.886719
11489.332031
11609.968750
11395.937500
11645.038086
11516.217773
11493.253906
11394.787109
11572.044922
11576.224609
11556.499023
11507.922852
11499.821289
11453.770508
11553.263672
11522.235352
11557.795898
11483.482422
11330.889648
11473.438477
11414.356445
11489.247070
11623.806641
11456.949219
11399.422852
11434.246094
11466.070312
11724.303711
11529.996094
11465.853516
11422.751953
11309.517578
11340.615234
11405.905273
11046.383789
11267.559570
11433.611328
11565.116211
11443.084961
11388.729492
11505.677734
11486.128906
11487.945312
11414.258789
11398.594727
11451.513672
11422.023438
11406.383789
11434.858398
11552.178711
11355.232422
11551.270508
11476.945312
11466.170898
11412.830078
11399.822266
11422.626953
11481.743164
11419.994141
11502.919922
11443.977539
11575.219727
11492.315430
11548.820312
11304.189453
11592.966797
11365.981445
11535.755859
11465.637695
11542.056641
11505.114258
11494.366211
11514.778320
11505.055664
11470.450195
11393.304688
11601.721680
11394.477539
11446.594727
11384.968750
11393.829102
11519.222656
11360.517578
11509.732422
11471.623047
11557.638672
11341.761719
11544.896484
11358.907227
11564.548828
11538.862305
11462.998047
11543.346680
11405.375000
11374.257812
11571.738281
11392.769531
11375.615234
11492.294922
11496.897461
11577.397461
11399.503906
11494.225586
11492.616211
11580.106445
11463.081055
11396.939453
11532.930664
11354.322266
11497.419922
11358.271484
11473.114258
11438.073242
11549.700195
11334.041016
11338.759766
11532.285156
11480.083008
11558.644531
11364.905273
11537.277344
11462.875977
11434.937500
11530.989258
11562.021484
11483.872070
11536.133789
11552.556641
11643.134766
11567.075195
11551.194336
11514.441406
11491.420898
11334.784180
11408.865234
11557.301758
11508.071289
11460.986328
11448.095703
11624.517578
11544.215820
11526.128906
11455.376953
11558.043945
11452.105469
11388.562500
11705.769531
11453.556641
11488.214844
11517.255859
11439.710938
11505.216797
11396.925781
11480.063477
11474.056641
11523.281250
11569.115234
11467.194336
11459.846680
11473.003906
11604.856445
11454.459961
11392.822266
11458.444336
11522.501953
11326.679688
11485.258789
11471.083984
11528.157227
11329.907227
11516.075195
11471.423828
11417.800781
11505.920898
11595.602539
11416.218750
11559.913086
11496.083984
11592.522461
11506.119141
11548.155273
11536.877930
11426.631836
11561.628906
11338.438477
11422.986328
11449.940430
11505.345703
11368.426758
11474.979492
11483.513672
11540.923828
11552.497070
11445.672852
11450.564453
11449.371094
11454.196289
11555.233398
11416.197266
11467.752930
11442.354492
11486.343750
11342.194336
11527.885742
11520.012695
11461.607422
11563.340820
11473.705078
11520.660156
11379.147461
11453.798828
11407.852539
11415.778320
11458.681641
11652.388672
11519.592773
11430.312500
11606.220703
11402.330078
11367.954102
11489.902344
11466.293945
11602.179688
11496.083984
11512.089844
11444.287109
11588.032227
11559.097656
11462.138672
11407.944336
11472.454102
11535.757812
11514.131836
11254.693359
11295.456055
11268.368164
11242.634766
11166.110352
11079.625000
11486.455078
11383.565430
11163.096680
11170.607422
11150.599609
11295.125977
11096.708008
11296.673828
11381.809570
11256.804688
11301.034180
11104.426758
11384.009766
11210.726562
11119.293945
11368.153320
11265.479492
11578.955078
11388.017578
11329.946289
11442.625000
11359.415039
11273.013672
11470.244141
11279.063477
11414.030273
11432.479492
11341.050781
11468.993164
11363.875000
11424.830078
11450.033203
11399.592773
11346.264648
11472.748047
11394.405273
11433.438477
11417.923828
11313.975586
11540.731445
11291.871094
11354.093750
11390.084961
11538.415039
11396.087891
11400.537109
11555.689453
11482.851562
11471.775391
11483.066406
11562.016602
11374.164062
11357.522461
11464.070312
11337.899414
11458.955078
11339.065430
11518.986328
11489.248047
11388.221680
11488.233398
11415.041016
11417.214844
11349.010742
11421.816406
11515.927734
11466.183594
11655.729492
11436.108398
11557.740234
11492.044922
11707.479492
11536.556641
11560.270508
11541.744141
11523.992188
11417.648438
11541.722656
11434.308594
11577.704102
11481.159180
11481.840820
11275.775391
11479.099609
11599.147461
11428.190430
11654.162109
11384.896484
11526.831055
11416.459961
11376.993164
11637.238281
11471.871094
11465.136719
11417.365234
11545.034180
11338.677734
11548.124023
11435.780273
11546.554688
11430.631836
11531.693359
11503.667969
11509.920898
11548.278320
11496.506836
11513.039062
11380.668945
11590.133789
11559.936523
11577.356445
11463.041992
11470.518555
11476.805664
11520.219727
11544.510742
11508.189453
11504.831055
11525.325195
11435.132812
11634.306641
11561.716797
11464.138672
11449.894531
11569.056641
11484.532227
11444.389648
11486.485352
11614.114258
11457.066406
11434.727539
11520.605469
11435.068359
11466.518555
11346.688477
11753.457031
11688.292969
11712.662109
11548.146484
11663.874023
11443.769531
11610.183594
11546.753906
11574.860352
11612.607422
11451.074219
11567.736328
11436.399414
11682.548828
11583.028320
11482.824219
11579.945312
11592.143555
11467.726562
11582.123047
11582.341797
11614.893555
11444.324219
11450.927734
11604.961914
11632.517578
11565.452148
11463.461914
11535.404297
11431.883789
11481.438477
11403.410156
11545.327148
11520.415039
11364.403320
11651.525391
11542.739258
11443.263672
11580.011719
11469.561523
11696.126953
11467.465820
11459.310547
11552.152344
11468.521484
11468.503906
11528.561523
11495.202148
11521.058594
11455.417969
11547.988281
11566.087891
11508.051758
11494.938477
11610.185547
11576.773438
11662.283203
11616.048828
11588.038086
11395.460938
11539.490234
11440.514648
11634.785156
11481.537109
11619.579102
11428.353516
11487.420898
11527.769531
11465.522461
11512.222656
11558.920898
11481.207031
11558.718750
11444.903320
11602.227539
11495.873047
11443.580078
11541.730469
11591.825195
11392.688477
11382.483398
11546.219727
11446.814453
11563.534180
11445.885742
11576.330078
11680.876953
11647.910156
11338.038086
11474.455078
11559.833984
11465.225586
11583.685547
11570.726562
11638.904297
11470.407227
11564.430664
11496.272461
11437.356445
11482.871094
11455.397461
11614.699219
11608.496094
11504.854492
11424.388672
11672.438477
11451.089844
11558.357422
11394.215820
11478.967773
11531.345703
11499.602539
11460.061523
11550.787109
11499.457031
11477.800781
11670.188477
11647.125977
11520.166016
11459.726562
11610.035156
11395.320312
11431.556641
11427.153320
11602.549805
11495.537109
11524.446289
11563.318359
11574.280273
11529.397461
11540.132812
11593.654297
11483.916016
11532.008789
11625.425781
11430.510742
11547.941406
11411.800781
11548.010742
11509.779297
11484.264648
11530.204102
11548.404297
11451.782227
11583.325195
11511.070312
11412.490234
11531.023438
11619.012695
11486.443359
11669.551758
11541.075195
11638.809570
11286.257812
11764.931641
11602.543945
11655.815430
```
