## Supplementary material for "Functional connectivity across the human subcortical auditory system using an autoregressive matrix-Gaussian copula graphical model approach with partial correlations": Code: roi-10_mean_ts.txt

```
10108.001953
10041.850586
10151.166992
10202.630859
9968.020508
10137.216797
10169.915039
10102.594727
10090.064453
10214.423828
10176.466797
10211.456055
10076.629883
9912.973633
10104.563477
10043.737305
10050.672852
10107.710938
10123.929688
10169.631836
10012.602539
9660.829102
10167.613281
10313.908203
10111.966797
10038.452148
10099.479492
10148.238281
10133.442383
10135.919922
10074.193359
10188.129883
10095.725586
10275.460938
10041.569336
10024.333008
10235.147461
10112.704102
10062.147461
10163.003906
10176.887695
10022.867188
10126.429688
10147.960938
10147.716797
10132.125977
10135.844727
10024.722656
10207.709961
10159.950195
9997.480469
9970.067383
10175.300781
10122.614258
10088.357422
10119.708008
10131.407227
10114.422852
10031.835938
10041.870117
10178.456055
10108.394531
10222.855469
10080.279297
10212.579102
10160.348633
10053.867188
10166.932617
9941.004883
10074.238281
10042.455078
10061.516602
9940.964844
10079.341797
10008.157227
9902.992188
10046.092773
10264.717773
10118.152344
10052.485352
10116.307617
10197.614258
10264.253906
10171.345703
10100.660156
10063.406250
10124.769531
10141.423828
10206.648438
9907.695312
9738.422852
9593.676758
10284.511719
10170.654297
10062.056641
10004.530273
10098.956055
10018.989258
9982.904297
9893.861328
10047.051758
10174.426758
10122.408203
10107.044922
10161.292969
10114.466797
10135.649414
9973.412109
9998.337891
10203.805664
10162.304688
9999.093750
10027.829102
10097.531250
10145.066406
10167.337891
10096.145508
10029.305664
10035.057617
9974.370117
10019.300781
10001.386719
10119.316406
10072.047852
10064.291992
10049.698242
10121.258789
10106.139648
10029.972656
10049.932617
9912.782227
10178.912109
10256.079102
10256.943359
10139.366211
10022.356445
10092.138672
10276.916992
10102.532227
9917.832031
10179.618164
9894.412109
10141.270508
10112.442383
9953.410156
10070.230469
9961.939453
10154.869141
10171.041992
10038.620117
10005.695312
10149.442383
10093.513672
10015.647461
10137.386719
10151.977539
9971.443359
10067.512695
10045.750977
10071.557617
9447.001953
10007.204102
10179.376953
10241.334961
10284.739258
10290.962891
9963.986328
10103.147461
10251.339844
10154.751953
10098.682617
10058.145508
10108.378906
10045.399414
10026.151367
9971.005859
9924.254883
10042.281250
10085.487305
10026.696289
10001.945312
9900.313477
10251.844727
10265.401367
9948.238281
10186.674805
10246.806641
10175.133789
9988.773438
10084.307617
10054.692383
10149.479492
10080.172852
10099.976562
10106.374023
10099.413086
9951.131836
10052.188477
10071.000977
10130.969727
10056.245117
10018.073242
10042.145508
10030.182617
10200.473633
10081.695312
10065.900391
10218.130859
10319.489258
10112.040039
10146.584961
10120.117188
10150.607422
10082.941406
10253.549805
10106.668945
10009.355469
10199.749023
10151.157227
10020.217773
10017.576172
10087.542969
10130.959961
10123.799805
10112.662109
10317.119141
10101.173828
9921.787109
10163.091797
10165.450195
10111.625000
9934.357422
10105.329102
10049.612305
10003.954102
10066.584961
10003.925781
10084.030273
9969.419922
9963.175781
9984.769531
9926.125000
9935.202148
10010.741211
10033.068359
10152.579102
10013.998047
10071.105469
10000.687500
9999.973633
9940.972656
10039.651367
9884.045898
10006.075195
9914.645508
10009.426758
9979.649414
9833.790039
9836.069336
9745.891602
9572.908203
10145.207031
10109.750977
9921.720703
10138.366211
10032.898438
9988.233398
9903.553711
10007.514648
9899.861328
10047.154297
10074.250977
9975.579102
9961.385742
9979.255859
10115.574219
10030.147461
10100.869141
10062.643555
10070.293945
9897.268555
9988.923828
10024.369141
10027.518555
10092.754883
9952.157227
9942.354492
10076.093750
10058.992188
10135.084961
10097.601562
10051.544922
9925.126953
9978.770508
9928.948242
9997.057617
9968.316406
10019.543945
9956.977539
10056.389648
9975.437500
10146.716797
9957.655273
10010.017578
9981.848633
9908.841797
9930.253906
10099.100586
10026.044922
10001.489258
9907.224609
9971.519531
9959.041992
10003.963867
10080.273438
10141.179688
10031.941406
9966.512695
9953.321289
10019.461914
9859.071289
9949.616211
10073.746094
10049.249023
10001.069336
9837.976562
9933.407227
10020.305664
9856.762695
10048.108398
10163.664062
10096.415039
9837.101562
9975.474609
10159.459961
9956.843750
9998.138672
10044.556641
10177.432617
10007.312500
9879.225586
9988.563477
9954.835938
10053.644531
9922.138672
9938.972656
9924.084961
10059.100586
10030.918945
9976.816406
10019.000977
9922.433594
10088.788086
9928.137695
9972.791992
9935.237305
9866.170898
10006.833008
9948.648438
9946.091797
10027.602539
10015.625977
9995.641602
10143.933594
9960.364258
9907.337891
10001.081055
10077.850586
9934.389648
10057.725586
9986.597656
10100.647461
9993.621094
10048.631836
10046.443359
10096.944336
9901.155273
10063.169922
9994.826172
9757.922852
9947.466797
10079.321289
9970.491211
10020.926758
9998.618164
9957.386719
9932.644531
9979.493164
10001.847656
9991.830078
9957.412109
10012.192383
10001.387695
10017.053711
9847.924805
10099.217773
10108.958008
10084.629883
10098.905273
10011.924805
9927.276367
9882.755859
9943.625000
9769.202148
10127.397461
10152.686523
10215.438477
9849.035156
9845.300781
9840.135742
9842.370117
9860.051758
10048.331055
9898.800781
9724.649414
9948.286133
9914.017578
9752.303711
9888.488281
9983.073242
9982.794922
10038.298828
9973.912109
9950.325195
9992.696289
9853.408203
9878.843750
9816.494141
10065.217773
10091.704102
9968.056641
10056.007812
9971.923828
9897.210938
10102.579102
9905.819336
10060.261719
9901.237305
9995.154297
9946.060547
9906.017578
9943.406250
9932.472656
9930.375977
10165.381836
10012.604492
9883.900391
9865.938477
10084.737305
10002.889648
9945.842773
9932.838867
9977.688477
9967.458008
10006.077148
10002.530273
10053.314453
9938.083008
9780.473633
9915.136719
9884.939453
10011.555664
9960.850586
9964.474609
9997.960938
9813.954102
9865.791992
9951.836914
10098.766602
9906.167969
9875.104492
9946.589844
10006.400391
10045.888672
9837.527344
9944.657227
9914.402344
9863.241211
9941.119141
9876.625000
9873.904297
10019.763672
9925.763672
9899.045898
9885.198242
10069.363281
9895.275391
10044.604492
9805.429688
9918.373047
10004.651367
9914.946289
9842.232422
9879.043945
9706.577148
9731.907227
9905.087891
9837.767578
10002.462891
9917.602539
9847.033203
9928.512695
9845.561523
9870.930664
9963.091797
9806.191406
9983.989258
9920.081055
9883.925781
9848.482422
9792.202148
9747.803711
10030.179688
9886.832031
9981.189453
9845.452148
9973.086914
9709.701172
10000.054688
9737.656250
9945.770508
9976.281250
9772.918945
9925.696289
9965.029297
9822.902344
9946.980469
9791.776367
9960.823242
9830.263672
9970.819336
9979.682617
9873.056641
9813.577148
9854.847656
9888.428711
9977.435547
9892.374023
9827.139648
9857.075195
9822.967773
9876.399414
9718.071289
9776.361328
9663.060547
9733.851562
9977.451172
9895.479492
9784.455078
9861.104492
9876.608398
9735.045898
9868.268555
9875.023438
9820.294922
9896.899414
9882.113281
9833.713867
9747.410156
9768.183594
9837.416992
9745.897461
9757.155273
9945.291992
9832.660156
9920.693359
9799.279297
9842.660156
9810.929688
9720.131836
9838.125977
9908.301758
9782.637695
9723.388672
9870.641602
9855.257812
9878.363281
9957.631836
9828.423828
9804.098633
10020.376953
9815.422852
9874.135742
9677.383789
9992.871094
9919.225586
9911.805664
9890.735352
9755.348633
9720.355469
9889.082031
9682.946289
9739.632812
9873.623047
9796.780273
9900.699219
9901.605469
9829.519531
9843.084961
9688.854492
9916.468750
9797.960938
9599.500000
9416.705078
9667.853516
9527.382812
9635.563477
9298.951172
10157.869141
9999.581055
9816.378906
9809.383789
9652.225586
9541.730469
9675.401367
9753.194336
9765.691406
9790.893555
9771.383789
9713.025391
9596.014648
9697.320312
9632.777344
9706.195312
9805.753906
9931.129883
9892.787109
9864.424805
9734.224609
9752.143555
9890.083008
9905.116211
9804.675781
9828.050781
10082.842773
9896.350586
9992.973633
9811.620117
9733.678711
9693.574219
9829.699219
9820.250977
9702.675781
9936.708008
9803.226562
9781.402344
9793.922852
9854.350586
9710.619141
9852.117188
9734.676758
9735.688477
9866.483398
9754.448242
9802.467773
9823.126953
9802.657227
9795.331055
9779.397461
9749.285156
9748.406250
9786.630859
9711.188477
9732.412109
9947.420898
9955.166992
9783.308594
9720.192383
9785.420898
9846.446289
9747.163086
9908.798828
9846.217773
9859.737305
9859.305664
9850.950195
9779.598633
9794.350586
9707.968750
9758.420898
9808.402344
9823.174805
9822.958008
9836.648438
9759.116211
9934.663086
9770.851562
9798.825195
9872.362305
9817.085938
9826.726562
9927.730469
9876.336914
9701.376953
9811.642578
9838.111328
9807.293945
9753.560547
9868.260742
9941.518555
9930.013672
9780.658203
9940.135742
9737.376953
9790.604492
9859.799805
9792.733398
9858.305664
9845.866211
10029.438477
9711.783203
9772.448242
9876.263672
9842.116211
9719.298828
9704.949219
9737.330078
9711.754883
9739.366211
9793.077148
9776.614258
9763.970703
9724.088867
9779.637695
9685.625977
9712.568359
9809.557617
9852.805664
9859.164062
9758.699219
9746.394531
9736.733398
9643.449219
9679.378906
9591.632812
9616.621094
9715.720703
9694.877930
9624.217773
9770.335938
9637.551758
9682.585938
9550.158203
9859.638672
9896.320312
9950.040039
9823.219727
9900.129883
9802.083008
9855.883789
9861.785156
9992.756836
9677.752930
9759.598633
9795.718750
9779.329102
9769.332031
9808.402344
9553.788086
9723.844727
9774.274414
9615.981445
9632.792969
9723.919922
9790.299805
9635.728516
9664.475586
9830.262695
9658.899414
9771.273438
9752.669922
9645.936523
9784.270508
9705.488281
9692.714844
9736.113281
9793.023438
9590.542969
9624.152344
9785.000977
9731.106445
9742.591797
9780.698242
9693.406250
9493.164062
9742.755859
9723.463867
9578.380859
9624.190430
9672.515625
9826.173828
9682.567383
9736.131836
9608.392578
9517.835938
9583.166016
9660.551758
9670.833008
9668.269531
9667.304688
9642.850586
9632.870117
9658.249023
9794.685547
9774.277344
9664.711914
9708.331055
9784.356445
9667.542969
9635.658203
9619.456055
9545.470703
9796.956055
9815.737305
9790.156250
9751.261719
9679.174805
9663.548828
9703.449219
9569.301758
9660.480469
9667.084961
9621.319336
9646.606445
9673.977539
9615.766602
9546.360352
9631.572266
9743.437500
9796.736328
9782.981445
9727.073242
9614.833008
9626.818359
9563.075195
9769.050781
9747.256836
9795.886719
9715.095703
9584.689453
9628.754883
9737.183594
9542.841797
9663.083008
9680.924805
9636.277344
9579.914062
9630.844727
9745.764648
9637.749023
9750.155273
9588.385742
9689.274414
9749.755859
9610.366211
9575.199219
9648.036133
9677.929688
9667.631836
9727.381836
9625.459961
9687.360352
9683.219727
9763.894531
9597.411133
9748.494141
9703.101562
9790.806641
9737.941406
9601.489258
9737.141602
9706.168945
9819.007812
9688.665039
9641.714844
9623.569336
9654.364258
9691.318359
9675.685547
9537.694336
9694.005859
9644.023438
9742.662109
9625.311523
9642.004883
9705.486328
9604.043945
9763.238281
9663.233398
9670.791992
9664.828125
9800.652344
9731.661133
9624.197266
9615.055664
9592.669922
9431.952148
9804.691406
9993.617188
9896.875000
```
