## Supplementary material for "Functional connectivity across the human subcortical auditory system using an autoregressive matrix-Gaussian copula graphical model approach with partial correlations": Code: roi-11_mean_ts.txt

```
9821.141602
9823.541992
9673.176758
9655.255859
9831.232422
9646.262695
9798.229492
9779.478516
9643.622070
9825.972656
9664.257812
9754.956055
9876.737305
9656.052734
9823.602539
9616.024414
9555.807617
9685.094727
9749.285156
9591.599609
9610.241211
9815.993164
9542.764648
9928.002930
9821.796875
9631.022461
9763.795898
9832.375000
9778.789062
9756.360352
9783.097656
9766.079102
9873.487305
9604.000000
9583.128906
9874.585938
9727.123047
9521.671875
9761.938477
9738.564453
9865.533203
9723.328125
9673.478516
9685.577148
9660.175781
9783.254883
9562.617188
9621.025391
9757.671875
9758.257812
9668.921875
9507.573242
9574.143555
9735.229492
9864.510742
9704.034180
9774.730469
9819.875977
9741.814453
9535.738281
9681.672852
9777.452148
9718.397461
9753.157227
9728.978516
9821.020508
9915.067383
9693.113281
9707.340820
9776.975586
9754.741211
9621.466797
9619.758789
9699.305664
9774.624023
9712.189453
9801.361328
9909.547852
9847.668945
9812.760742
9643.442383
9736.742188
9738.847656
9529.901367
9697.058594
9681.305664
9678.513672
9798.282227
9835.217773
9631.221680
9482.747070
9562.688477
9772.503906
9875.349609
9644.664062
9568.630859
9626.357422
9608.832031
9556.405273
9676.135742
9686.080078
9835.722656
9833.850586
9694.873047
9843.473633
9877.414062
9795.962891
9755.490234
9631.280273
9671.848633
9816.424805
9830.225586
9848.664062
9723.875977
9811.087891
9856.643555
9742.486328
9705.997070
9786.930664
9728.401367
9806.107422
9677.038086
9539.071289
9734.231445
9930.480469
9719.755859
9555.872070
9765.094727
9755.485352
9773.721680
9669.225586
9513.801758
9514.896484
9622.697266
9604.123047
9577.649414
9713.555664
9610.845703
9669.930664
9683.783203
9828.724609
9506.470703
9670.192383
9721.691406
9816.086914
9630.444336
9365.736328
9525.163086
9676.654297
9680.365234
9558.204102
9653.965820
9648.456055
9514.020508
9583.366211
9629.669922
9529.839844
9503.770508
9707.215820
9679.037109
9610.199219
9712.290039
9701.937500
9872.089844
9635.756836
9754.112305
9600.749023
9689.034180
9507.347656
9824.657227
9732.166016
9617.884766
9648.830078
9666.570312
9690.364258
9627.376953
9759.070312
9692.658203
9689.752930
9579.386719
9596.974609
9489.400391
9459.578125
9466.479492
9565.736328
9640.634766
9650.759766
9642.433594
9652.716797
9685.000000
9428.095703
9672.490234
9598.719727
9485.701172
9473.812500
9619.506836
9631.392578
9590.466797
9705.323242
9862.067383
9623.248047
9614.460938
9660.272461
9646.434570
9618.605469
9863.517578
9675.916016
9599.642578
9617.061523
9744.762695
9713.055664
9666.357422
9769.830078
9687.301758
9894.613281
9854.458984
9624.836914
9736.011719
9765.686523
9654.899414
9592.783203
9652.624023
9669.389648
9766.316406
9600.618164
9715.061523
9729.802734
9658.442383
9601.143555
9666.081055
9764.314453
9525.418945
9680.948242
9763.523438
9648.506836
9611.609375
9651.498047
9681.908203
9614.268555
9728.747070
9815.664062
9695.639648
9397.044922
9586.825195
9619.850586
9926.177734
9667.195312
9609.176758
9688.277344
9756.575195
9650.275391
9838.791992
9710.372070
9647.438477
9631.382812
9534.818359
9649.073242
9699.844727
9608.091797
9577.744141
9587.661133
9687.567383
9721.880859
9840.423828
9747.585938
9762.129883
9831.400391
9654.313477
9621.719727
9768.600586
9717.500977
9691.340820
9671.788086
9728.812500
9889.428711
9812.673828
9771.760742
9865.569336
9823.397461
9661.609375
9597.467773
9650.964844
9829.284180
9852.013672
9652.704102
9645.509766
9880.844727
9775.028320
9491.736328
9667.041016
9757.463867
9865.261719
9711.023438
9664.709961
9575.182617
9759.570312
9689.789062
9858.504883
9682.750000
9829.174805
9532.173828
9718.716797
9857.474609
9807.269531
9643.546875
9712.199219
9758.246094
9748.774414
9716.085938
9668.104492
9722.625977
9784.833984
9566.659180
9677.750000
9763.507812
9787.436523
9809.535156
9900.326172
9689.611328
9746.454102
9740.449219
9821.123047
9756.321289
9830.519531
9640.614258
9715.021484
9752.516602
9744.109375
9602.804688
9620.175781
9874.576172
9861.490234
9770.810547
9671.572266
9704.660156
9827.377930
9617.676758
9694.377930
9900.246094
9792.067383
9677.478516
9677.516602
9747.919922
9848.143555
10029.896484
9623.353516
9703.267578
9648.365234
9813.145508
9735.454102
9793.611328
9795.875000
9776.113281
9688.252930
9698.658203
9662.264648
9555.393555
9777.643555
9752.265625
9688.553711
9933.743164
9698.033203
9703.072266
9738.821289
9729.367188
9774.014648
9881.238281
9722.626953
9733.797852
9702.803711
9734.676758
9751.620117
9653.960938
9755.240234
9688.236328
9839.221680
9677.124023
9715.932617
9836.895508
9964.425781
9680.887695
9739.638672
9709.885742
9850.875977
9740.706055
9722.052734
9803.544922
9685.051758
9638.268555
9764.709961
9683.785156
9881.680664
9634.914062
9554.000000
9639.063477
9694.366211
9876.965820
9849.865234
9718.658203
9659.358398
9631.436523
9674.583984
9609.588867
9304.199219
9511.201172
9810.400391
9960.216797
9716.426758
9492.566406
9804.199219
9592.452148
9662.449219
9602.333984
9626.723633
9510.703125
9556.794922
9607.290039
9456.905273
9571.500977
9583.801758
9593.185547
9865.458008
9561.937500
9681.616211
9640.564453
9556.006836
9702.795898
9656.922852
9740.186523
9663.490234
9794.409180
9657.231445
9794.960938
9802.133789
9701.877930
9709.330078
9758.965820
9714.592773
9737.646484
9738.777344
9625.402344
9828.909180
9782.078125
9634.754883
9650.630859
9778.635742
9657.915039
9541.091797
9618.603516
9675.993164
9613.591797
9544.819336
9762.315430
9804.377930
9926.132812
9654.130859
9734.354492
9627.700195
9847.270508
9694.219727
9756.775391
9841.428711
9782.029297
9692.876953
9758.365234
9629.188477
9786.590820
9536.561523
9768.777344
9818.986328
9727.760742
9732.178711
9691.222656
9667.297852
9713.389648
9760.042969
9623.951172
9513.548828
9561.949219
9500.357422
9589.552734
9669.424805
9702.011719
9733.758789
9688.263672
9519.712891
9762.749023
9671.129883
9604.867188
9616.320312
9754.588867
9810.272461
9773.473633
9622.899414
9694.176758
9582.570312
9494.986328
9477.116211
9530.897461
9624.159180
9624.538086
9738.808594
9654.325195
9578.231445
9741.678711
9631.274414
9539.862305
9643.964844
9595.222656
9772.444336
9565.581055
9542.904297
9665.709961
9638.391602
9863.187500
9795.653320
9706.567383
9531.372070
9678.808594
9590.176758
9862.847656
9591.865234
9693.870117
9691.134766
9755.914062
9770.549805
9713.300781
9569.693359
9633.214844
9850.885742
9608.616211
9827.992188
9760.123047
9708.134766
9727.506836
9542.706055
9711.062500
9723.928711
9618.052734
9563.051758
9924.018555
9603.932617
9737.496094
9689.978516
9492.392578
9555.679688
9654.622070
9735.566406
9579.511719
9749.250000
9789.347656
9634.692383
9730.649414
9481.577148
9675.014648
9691.548828
9723.188477
9645.542969
9622.943359
9663.345703
9635.273438
9599.478516
9692.456055
9537.804688
9480.624023
9554.372070
9575.669922
9702.702148
9631.626953
9706.312500
9597.299805
9774.562500
9544.842773
9579.463867
9781.410156
9757.147461
9518.198242
9617.894531
9569.174805
9536.943359
9667.057617
9609.807617
9863.120117
9580.673828
9529.643555
9782.292969
9665.257812
9678.978516
9648.441406
9544.688477
9660.160156
9694.940430
9629.554688
9517.166992
9759.496094
9869.337891
9715.813477
9684.073242
9654.394531
9610.124023
9664.582031
9682.787109
9624.738281
9348.442383
9480.338867
9437.970703
9462.681641
9697.405273
9812.997070
9526.332031
9501.613281
9521.321289
9471.307617
9341.530273
9342.072266
9442.217773
9723.503906
9484.883789
9586.217773
9668.128906
9553.214844
9464.416992
9546.115234
9359.195312
9569.011719
9515.541992
9556.557617
9485.515625
9499.272461
9451.134766
9497.394531
9691.061523
9499.955078
9562.392578
9561.334961
9613.287109
9753.962891
9586.985352
9483.653320
9498.286133
9630.524414
9531.679688
9614.125000
9548.661133
9726.800781
9557.198242
9551.520508
9539.660156
9475.701172
9460.890625
9372.700195
9712.074219
9581.611328
9376.737305
9482.983398
9580.549805
9574.607422
9510.652344
9554.856445
9595.806641
9685.081055
9721.608398
9637.940430
9731.152344
9686.127930
9680.628906
9636.966797
9635.610352
9594.287109
9726.970703
9544.492188
9550.118164
9486.666992
9547.743164
9752.769531
9699.885742
9602.057617
9761.168945
9666.768555
9579.998047
9641.221680
9712.853516
9546.336914
9619.252930
9546.651367
9634.604492
9686.627930
9610.287109
9745.714844
9768.801758
9645.338867
9684.450195
9624.514648
9587.721680
9571.312500
9587.659180
9695.937500
9735.028320
9640.888672
9809.653320
9505.228516
9649.429688
9710.027344
9729.408203
9616.359375
9557.203125
9723.771484
9802.208984
9481.571289
9686.839844
9503.951172
9700.680664
9615.289062
9805.311523
9496.490234
9611.256836
9675.202148
9614.767578
9532.927734
9675.488281
9628.226562
9639.301758
9622.790039
9567.630859
9752.010742
9385.210938
9571.832031
9569.661133
9739.155273
9548.571289
9635.369141
9655.021484
9704.069336
9614.271484
9627.172852
9626.833008
9701.973633
9666.964844
9472.122070
9666.443359
9700.351562
9705.232422
9578.465820
9640.771484
9661.680664
9806.246094
9706.342773
9708.370117
9637.437500
9778.789062
9686.577148
9741.898438
9798.270508
9791.068359
9758.910156
9788.132812
9942.417969
9763.054688
9673.585938
9699.490234
9880.559570
9705.862305
9511.021484
9757.070312
9720.746094
9709.751953
9585.251953
9648.610352
9810.802734
9905.129883
9566.977539
9616.897461
9600.473633
9634.202148
9807.163086
9559.202148
9715.903320
9670.838867
9626.854492
9607.060547
9598.507812
9632.571289
9693.402344
9557.719727
9646.241211
9612.241211
9723.030273
9596.905273
9591.327148
9652.963867
9629.586914
9585.581055
9773.393555
9608.434570
9756.717773
9588.953125
9682.338867
9609.289062
9754.640625
9687.430664
9802.674805
9822.405273
9701.640625
9739.459961
9797.605469
9599.342773
9596.202148
9731.627930
9648.672852
9865.504883
9630.189453
9743.047852
9814.236328
9792.416992
9658.814453
9686.495117
9781.402344
9718.769531
9611.211914
9510.216797
9958.026367
9752.121094
9659.133789
9492.223633
9834.153320
9536.525391
9627.433594
9672.636719
9489.364258
9634.573242
9552.705078
9702.835938
9659.970703
9441.517578
9468.247070
9590.169922
9653.903320
9636.428711
9520.108398
9592.577148
9500.083984
9656.576172
9474.460938
9427.778320
9644.710938
9715.351562
9559.541016
9583.160156
9503.951172
9533.447266
9685.434570
9703.294922
9411.652344
9638.902344
9607.978516
9580.704102
9631.250977
9617.600586
9733.911133
9675.044922
9422.295898
9603.408203
9757.194336
9690.692383
9445.914062
9672.346680
9680.989258
9748.364258
9588.938477
9634.008789
9723.298828
9723.143555
9755.097656
9485.738281
9685.060547
9609.386719
9531.770508
9692.671875
9477.579102
9738.066406
9558.742188
9775.985352
9553.750000
9556.894531
9517.197266
9808.958984
9437.416016
9698.369141
9722.834961
9716.442383
9783.338867
9611.829102
9680.621094
9676.884766
9446.452148
9650.315430
9536.255859
9568.129883
9642.305664
9796.313477
```
