## Supplementary material for "Functional connectivity across the human subcortical auditory system using an autoregressive matrix-Gaussian copula graphical model approach with partial correlations": Code: roi-12_mean_ts.txt

```
12246.251953
12213.850586
12057.397461
12121.057617
12161.176758
12146.491211
12054.291992
12033.316406
12143.176758
12136.855469
12103.613281
12161.707031
12158.436523
12161.104492
12030.699219
11963.785156
11977.861328
12020.794922
11906.253906
12012.771484
12075.248047
12132.279297
12118.723633
12103.171875
12151.448242
12172.043945
12172.793945
12040.619141
12063.846680
12098.704102
12112.064453
12058.146484
12025.178711
12058.570312
12100.916992
12044.231445
12008.514648
12073.338867
12205.622070
12131.526367
12086.708984
12055.391602
12023.359375
12012.440430
11978.259766
12023.411133
12081.451172
12124.955078
12019.854492
11952.750000
11980.000977
11995.026367
11976.843750
12013.781250
12027.722656
12101.189453
12060.712891
11973.043945
12033.269531
12080.486328
12029.260742
11988.762695
12068.536133
12178.167969
12285.599609
12140.253906
12095.548828
12034.473633
12090.889648
12005.737305
12010.117188
12021.153320
12153.737305
12080.612305
12042.855469
12040.394531
12097.414062
12056.565430
11986.456055
12017.740234
12135.077148
12098.560547
12052.381836
11964.239258
11985.485352
12087.757812
12073.487305
12052.727539
12099.545898
12135.220703
12100.945312
12055.111328
12084.369141
12192.481445
12252.327148
12229.057617
12083.578125
12045.554688
12084.127930
12177.793945
12137.531250
12159.033203
12155.484375
12287.818359
12274.388672
12192.852539
12167.945312
12069.818359
12091.681641
12035.610352
11984.201172
12011.968750
12095.509766
12108.110352
12053.791992
12067.970703
12112.582031
12158.551758
12080.915039
12052.431641
12073.804688
12159.456055
12074.496094
12098.895508
12143.622070
12144.633789
12030.357422
12025.564453
12014.535156
11974.433594
11967.961914
12095.960938
12015.689453
11944.617188
11924.550781
11989.227539
12041.984375
11998.242188
12002.464844
12075.456055
12175.742188
12229.652344
12106.550781
12054.772461
12050.849609
12098.467773
12123.510742
12049.581055
12035.608398
11991.750977
12049.637695
11988.841797
12028.509766
12057.522461
11971.433594
11993.111328
12027.997070
12089.083984
12050.541016
12013.753906
12012.681641
12027.765625
12071.448242
12104.448242
12069.574219
12036.366211
12066.199219
12106.027344
12031.320312
12081.826172
12056.020508
12110.876953
12104.608398
12025.661133
12045.589844
12099.822266
12177.020508
12079.045898
12035.685547
12064.824219
12118.607422
12208.682617
12135.993164
12123.648438
12169.472656
12124.583984
12147.574219
12104.414062
12126.630859
12163.539062
12228.557617
12098.519531
11927.365234
11904.746094
11954.251953
12051.945312
12036.298828
12089.817383
12131.292969
12068.814453
12089.942383
12105.123047
12136.377930
12043.596680
12081.611328
12127.120117
12232.490234
12167.945312
12075.719727
12008.090820
12004.802734
12033.804688
12006.059570
12074.330078
12187.840820
12202.398438
12131.132812
12096.181641
12042.516602
12081.934570
12055.419922
11995.657227
12014.054688
12118.990234
12082.754883
12048.330078
12166.140625
12297.185547
12256.092773
12205.443359
12198.039062
12176.262695
12135.250000
12057.181641
12026.073242
12111.520508
12221.292969
12195.769531
12111.667969
12064.233398
12007.538086
11981.458984
12023.023438
12036.136719
12114.046875
12169.149414
12209.768555
12130.568359
12046.731445
12092.350586
12132.052734
12053.956055
12022.970703
12063.742188
12100.763672
12079.295898
12134.675781
12145.365234
12203.810547
12155.034180
12133.575195
12205.260742
12225.392578
12232.020508
12210.676758
12223.952148
12145.952148
12153.958008
12259.948242
12260.868164
12146.586914
12144.251953
12163.750977
12210.585938
12219.011719
12170.730469
12235.658203
12273.704102
12298.048828
12205.451172
12148.551758
12207.208984
12215.604492
12113.887695
12099.551758
12133.996094
12153.001953
12092.255859
12045.828125
12125.624023
12183.503906
12115.246094
12073.199219
12063.113281
12089.328125
12041.211914
12071.653320
12107.782227
12160.018555
12131.107422
12034.340820
12072.618164
12067.204102
12109.997070
12009.256836
12003.095703
12082.431641
12077.028320
12021.453125
12046.369141
12079.269531
12003.123047
11986.964844
12080.683594
12177.930664
12130.108398
12128.003906
12163.170898
12208.863281
12089.461914
12050.708984
12142.189453
12180.762695
12131.246094
12108.889648
12149.337891
12070.218750
12138.399414
12165.116211
12160.051758
12154.857422
12210.530273
12192.918945
12189.029297
12190.069336
12233.338867
12199.321289
12124.243164
12129.844727
12205.653320
12245.246094
12183.054688
12148.515625
12136.682617
12112.305664
12064.523438
12132.683594
12136.586914
12102.039062
12124.372070
12147.188477
12085.621094
12043.447266
12059.900391
12078.990234
12053.227539
12033.598633
12046.005859
12116.119141
12130.676758
12098.038086
12124.358398
12210.324219
12179.371094
12103.970703
12101.936523
12161.785156
12095.354492
12113.016602
12194.015625
12186.683594
12179.840820
12157.318359
12185.122070
12104.667969
12104.124023
12119.044922
12119.013672
12079.756836
12093.960938
12110.119141
12145.088867
12073.379883
12043.644531
12077.069336
12134.204102
12086.643555
12108.340820
12147.509766
12095.072266
12079.643555
12118.195312
12119.329102
12189.002930
12136.425781
12143.249023
12197.889648
12249.821289
12259.321289
12136.988281
12083.496094
12077.502930
12150.139648
12229.623047
12223.517578
12243.685547
12199.291016
12185.326172
12161.431641
12128.871094
12130.070312
12175.120117
12153.506836
12074.928711
12019.127930
12027.740234
11943.254883
11943.730469
12035.555664
12111.954102
12078.616211
12088.363281
12073.175781
12128.655273
12106.386719
12087.529297
12135.266602
12264.994141
12250.246094
12172.565430
12211.352539
12188.130859
12158.237305
12144.027344
12251.460938
12268.655273
12232.147461
12228.832031
12196.386719
12181.211914
12106.723633
12055.493164
12067.002930
12147.232422
12125.602539
12114.252930
12048.795898
12092.048828
12012.504883
11985.810547
12015.670898
12073.749023
12141.647461
12115.961914
12202.234375
12227.811523
12186.793945
12139.373047
12085.452148
12103.512695
12064.766602
12034.715820
12149.008789
12075.799805
12040.421875
12003.132812
12046.897461
12039.593750
12078.258789
12140.820312
12163.404297
12150.128906
12117.332031
12107.391602
12082.766602
12063.609375
12096.343750
12120.437500
12078.059570
12087.833008
12133.355469
12174.059570
12107.750977
12108.298828
12148.045898
12165.386719
12088.284180
12140.343750
12211.731445
12178.785156
12141.467773
12144.442383
12174.750977
12124.169922
12121.355469
12137.293945
12156.484375
12043.137695
12094.245117
12130.096680
12107.939453
12066.640625
12059.678711
12089.132812
12030.726562
12087.493164
12102.653320
12122.721680
12046.701172
12121.183594
12119.554688
12170.511719
12154.930664
12182.343750
12238.802734
12255.678711
12152.336914
12111.081055
12098.202148
12136.842773
12061.436523
12046.791016
12066.469727
12103.815430
12066.583984
12006.304688
12043.295898
12080.976562
12094.291992
12098.794922
12198.611328
12303.344727
12269.026367
12247.694336
12188.543945
12213.541992
12165.512695
12184.875000
12201.532227
12222.389648
12146.321289
12110.266602
12086.117188
12017.731445
12032.000977
12068.093750
12050.505859
12033.955078
12068.963867
12082.586914
12017.886719
11983.045898
12026.580078
11989.561523
12035.129883
12138.914062
12183.979492
12111.179688
12112.085938
12095.286133
11983.923828
12029.353516
12129.398438
12104.849609
12145.726562
12175.964844
12122.245117
12155.232422
12185.086914
12162.646484
12086.346680
12077.032227
12053.611328
12008.506836
12039.613281
12146.533203
12035.681641
12080.193359
12112.125000
12129.000977
12078.644531
12168.200195
12196.409180
12257.043945
12246.454102
12272.524414
12252.243164
12177.765625
12162.069336
12203.048828
12118.066406
12082.173828
12128.048828
12118.130859
12125.095703
12146.918945
12143.251953
12093.045898
12120.647461
12189.382812
12144.650391
12109.330078
12106.191406
12115.657227
12107.183594
12103.959961
12147.187500
12142.737305
12098.790039
12172.223633
12186.014648
12191.717773
12119.794922
12074.837891
12128.192383
12130.355469
12223.999023
12330.550781
12373.259766
12265.442383
12246.675781
12193.736328
12177.138672
12177.424805
12146.361328
12191.021484
12224.263672
12138.764648
12154.938477
12157.802734
12087.233398
11998.416992
12018.886719
12135.530273
12119.995117
12102.569336
12076.644531
12053.947266
12055.691406
12006.907227
12015.455078
12072.810547
12091.704102
12030.382812
12034.223633
12072.321289
12066.683594
12021.996094
12014.051758
12072.102539
12106.885742
12074.818359
12073.862305
12111.533203
12135.446289
12032.992188
12019.161133
12069.407227
12059.659180
12065.313477
12053.516602
12091.636719
12059.505859
12120.875000
12214.223633
12224.162109
12207.661133
12164.631836
12197.333008
12088.844727
12068.572266
12129.173828
12191.730469
12089.950195
12035.863281
12071.467773
12078.589844
12057.846680
12108.718750
12177.994141
12137.395508
12117.948242
12109.463867
12095.996094
12052.427734
12003.759766
12005.678711
12103.017578
12110.248047
12152.999023
12158.662109
12197.398438
12098.651367
12107.280273
12120.614258
12114.494141
12064.259766
12089.726562
12140.833008
12113.387695
12082.131836
12100.325195
12043.790039
12113.793945
12181.948242
12255.369141
12204.577148
12217.150391
12259.214844
12191.003906
12128.700195
12154.349609
12077.802734
12079.507812
12062.194336
11985.431641
12002.195312
12083.170898
12041.888672
12012.452148
12048.563477
12048.799805
12009.509766
11982.872070
12051.179688
12091.768555
12121.804688
12107.014648
12089.461914
12144.640625
12060.999023
12041.837891
12078.599609
12034.515625
12037.114258
12089.460938
12022.269531
12038.186523
12110.347656
12067.801758
12044.791992
12006.500977
11995.234375
11996.606445
12005.346680
12105.343750
12168.707031
12102.932617
12079.434570
12122.921875
12088.208984
12028.598633
12052.794922
12099.242188
12128.299805
12080.835938
12087.418945
12106.068359
12082.765625
12113.897461
12108.354492
12101.646484
12182.649414
12176.802734
12083.843750
12026.789062
12101.037109
12051.085938
11977.273438
11993.206055
12016.650391
12001.130859
11984.831055
12032.350586
12106.198242
12071.014648
12051.284180
11982.861328
11988.200195
11994.029297
12022.547852
12085.765625
12157.166992
12111.764648
12043.307617
12033.793945
11990.672852
11955.876953
11996.424805
12058.153320
12084.936523
12160.388672
12213.057617
12106.771484
12042.082031
12079.045898
12052.259766
12021.113281
12070.814453
12067.717773
12025.193359
12029.610352
12098.649414
12121.863281
12148.643555
12154.948242
12164.156250
12113.543945
12036.821289
12083.240234
12081.340820
12005.256836
12016.172852
12085.391602
12047.875000
12036.523438
12101.704102
12072.375000
12045.350586
12093.558594
12129.093750
12001.500977
11928.922852
11982.067383
11968.404297
11984.785156
12062.973633
12124.659180
12137.789062
12120.885742
12122.811523
12086.107422
12057.726562
12052.093750
12005.939453
12027.648438
12088.422852
12049.002930
11990.743164
11984.613281
11988.345703
11944.291016
11962.009766
12056.127930
12053.674805
12001.008789
12021.863281
12034.866211
12067.886719
11998.911133
11993.948242
12031.500977
12043.369141
11991.881836
12004.869141
12062.152344
12045.745117
12005.092773
12018.750977
12073.664062
12007.038086
12005.433594
12034.316406
12076.560547
12021.055664
12067.399414
12169.880859
12179.330078
12100.583008
12156.942383
12179.616211
12145.359375
12215.907227
12197.425781
12159.208984
12093.470703
12100.969727
12092.794922
12024.672852
12102.609375
12136.191406
12122.400391
12058.423828
12068.239258
12106.367188
12079.395508
12094.610352
12211.658203
12205.029297
12183.051758
12213.119141
12167.236328
12073.528320
12045.833984
12054.341797
12009.349609
12008.193359
12035.443359
12149.085938
12140.686523
```
