## Supplementary material for "Functional connectivity across the human subcortical auditory system using an autoregressive matrix-Gaussian copula graphical model approach with partial correlations": Code: roi-13_mean_ts.txt

```
10608.951172
10543.297852
10532.969727
10480.809570
10422.611328
10410.619141
10430.208008
10409.598633
10394.554688
10420.233398
10461.797852
10441.729492
10439.579102
10427.852539
10449.447266
10403.442383
10370.743164
10369.890625
10418.080078
10445.497070
10394.483398
10472.703125
10446.087891
10474.609375
10472.854492
10447.879883
10438.467773
10443.030273
10429.454102
10424.592773
10442.068359
10479.485352
10478.645508
10484.182617
10454.990234
10474.527344
10468.080078
10488.827148
10507.541992
10516.789062
10474.683594
10425.851562
10385.057617
10408.823242
10448.192383
10448.643555
10459.853516
10458.576172
10477.255859
10447.404297
10417.675781
10442.236328
10479.848633
10477.172852
10482.593750
10493.825195
10513.030273
10519.442383
10506.151367
10502.207031
10520.196289
10495.984375
10499.379883
10492.073242
10500.172852
10562.027344
10540.921875
10522.899414
10494.372070
10521.516602
10514.291992
10526.228516
10519.342773
10527.407227
10496.488281
10478.003906
10477.640625
10488.678711
10483.835938
10482.261719
10485.756836
10507.705078
10479.093750
10459.812500
10431.137695
10417.214844
10449.871094
10498.568359
10509.405273
10508.651367
10475.647461
10505.786133
10520.822266
10549.395508
10512.459961
10442.750000
10424.845703
10389.640625
10369.704102
10385.665039
10448.090820
10478.391602
10504.583984
10530.022461
10565.765625
10545.565430
10497.627930
10469.386719
10452.901367
10477.672852
10470.869141
10464.841797
10446.337891
10486.666016
10524.514648
10550.177734
10546.742188
10531.573242
10554.116211
10537.754883
10484.009766
10475.219727
10497.292969
10451.944336
10415.354492
10404.938477
10440.613281
10434.924805
10417.820312
10445.412109
10435.325195
10459.755859
10496.564453
10475.975586
10412.192383
10387.027344
10403.129883
10439.504883
10483.737305
10450.587891
10446.297852
10439.582031
10470.497070
10453.031250
10421.450195
10394.732422
10409.617188
10448.193359
10458.519531
10452.456055
10441.601562
10446.749023
10450.905273
10454.952148
10490.624023
10441.637695
10409.639648
10400.527344
10444.857422
10481.722656
10497.875977
10422.697266
10472.731445
10551.747070
10517.727539
10463.587891
10408.291016
10415.611328
10463.375000
10473.329102
10473.289062
10452.298828
10454.227539
10487.125000
10496.998047
10508.728516
10493.058594
10508.940430
10501.435547
10493.086914
10473.822266
10457.445312
10499.073242
10503.899414
10468.454102
10414.962891
10395.804688
10420.505859
10453.605469
10458.539062
10428.625000
10457.155273
10445.360352
10418.766602
10314.845703
10407.115234
10390.579102
10416.857422
10456.080078
10456.396484
10419.878906
10404.492188
10397.351562
10439.601562
10456.857422
10472.582031
10509.554688
10525.006836
10525.565430
10492.906250
10463.099609
10468.740234
10489.709961
10489.070312
10491.945312
10496.435547
10509.280273
10501.080078
10448.862305
10421.506836
10420.465820
10427.241211
10406.035156
10409.395508
10433.425781
10451.470703
10437.316406
10465.722656
10488.460938
10480.979492
10451.523438
10418.959961
10390.601562
10405.330078
10421.893555
10431.975586
10441.086914
10466.252930
10473.626953
10440.241211
10417.630859
10405.754883
10441.654297
10499.147461
10526.582031
10527.616211
10507.494141
10498.613281
10459.019531
10411.394531
10389.956055
10410.629883
10414.899414
10414.252930
10444.458984
10473.796875
10442.777344
10411.954102
10406.330078
10424.025391
10464.829102
10455.399414
10505.680664
10493.944336
10480.873047
10460.714844
10470.841797
10457.039062
10489.208984
10497.811523
10538.458008
10541.728516
10543.047852
10531.822266
10548.567383
10580.122070
10566.312500
10533.471680
10524.708984
10530.775391
10490.393555
10445.148438
10439.666016
10442.777344
10407.175781
10398.379883
10405.982422
10443.521484
10489.803711
10496.485352
10502.280273
10502.077148
10451.006836
10419.672852
10426.226562
10471.595703
10494.438477
10482.448242
10473.291992
10472.423828
10497.408203
10472.572266
10433.182617
10400.325195
10402.792969
10406.824219
10427.411133
10454.945312
10461.146484
10424.639648
10399.665039
10398.219727
10384.410156
10387.382812
10408.400391
10452.127930
10453.409180
10424.912109
10402.703125
10369.067383
10351.590820
10389.421875
10406.938477
10451.404297
10443.642578
10435.349609
10430.048828
10416.897461
10435.552734
10484.641602
10453.504883
10437.158203
10470.541016
10496.726562
10495.494141
10508.479492
10528.459961
10527.165039
10505.003906
10480.397461
10484.583008
10495.044922
10440.784180
10394.659180
10381.282227
10374.747070
10411.556641
10427.174805
10467.344727
10479.828125
10468.589844
10478.440430
10482.243164
10468.249023
10456.155273
10469.038086
10476.601562
10455.869141
10455.275391
10457.736328
10464.003906
10461.494141
10478.013672
10494.634766
10511.852539
10517.561523
10492.188477
10490.314453
10485.366211
10498.203125
10509.443359
10500.381836
10471.911133
10479.900391
10500.546875
10494.442383
10476.685547
10471.895508
10497.090820
10469.055664
10478.916992
10473.583984
10473.761719
10460.018555
10467.715820
10475.662109
10505.798828
10498.706055
10515.772461
10524.015625
10505.065430
10488.979492
10504.889648
10532.371094
10560.930664
10533.190430
10520.987305
10534.445312
10520.021484
10457.707031
10371.247070
10334.498047
10371.689453
10455.704102
10556.914062
10592.700195
10526.451172
10490.335938
10464.495117
10487.122070
10463.918945
10461.777344
10499.919922
10483.066406
10401.196289
10372.320312
10403.812500
10425.885742
10453.392578
10476.725586
10497.245117
10485.424805
10466.449219
10455.850586
10448.379883
10488.218750
10504.025391
10516.838867
10543.727539
10543.717773
10484.781250
10453.113281
10443.930664
10456.018555
10492.228516
10507.466797
10531.706055
10529.708008
10504.582031
10480.524414
10480.376953
10481.563477
10488.660156
10488.651367
10488.770508
10470.596680
10460.686523
10452.537109
10465.781250
10452.057617
10446.565430
10456.506836
10479.502930
10497.480469
10501.035156
10522.725586
10514.641602
10459.302734
10408.519531
10398.494141
10406.057617
10422.333008
10432.227539
10436.775391
10417.733398
10395.483398
10394.579102
10418.341797
10416.652344
10426.292969
10439.459961
10462.147461
10462.052734
10437.106445
10442.205078
10436.147461
10435.463867
10417.763672
10446.451172
10444.667969
10420.705078
10427.805664
10451.905273
10447.229492
10448.016602
10439.586914
10438.753906
10445.962891
10482.311523
10529.169922
10530.180664
10526.915039
10515.119141
10510.310547
10479.281250
10445.312500
10435.543945
10447.339844
10474.945312
10473.479492
10488.765625
10474.163086
10456.401367
10456.641602
10471.446289
10466.814453
10457.657227
10440.388672
10455.665039
10465.584961
10481.517578
10497.764648
10519.189453
10505.497070
10474.207031
10449.655273
10445.448242
10402.025391
10390.443359
10381.844727
10405.604492
10396.062500
10398.121094
10404.417969
10426.661133
10415.630859
10399.168945
10417.994141
10411.706055
10459.997070
10497.151367
10492.284180
10491.307617
10462.246094
10439.292969
10438.110352
10450.682617
10440.736328
10441.241211
10434.871094
10403.833008
10359.137695
10338.443359
10355.391602
10364.182617
10385.411133
10407.467773
10407.371094
10409.209961
10393.391602
10375.210938
10340.090820
10338.019531
10366.955078
10383.764648
10394.222656
10401.670898
10404.948242
10386.674805
10373.892578
10379.587891
10392.723633
10413.787109
10450.916016
10451.914062
10431.431641
10426.114258
10424.698242
10431.946289
10449.814453
10429.771484
10403.722656
10384.474609
10386.483398
10379.418945
10388.036133
10423.256836
10415.459961
10398.815430
10412.156250
10441.859375
10442.000000
10435.191406
10439.153320
10460.767578
10468.911133
10467.876953
10473.734375
10458.530273
10440.916016
10453.737305
10444.692383
10449.831055
10468.115234
10474.708008
10449.721680
10443.931641
10457.985352
10445.394531
10430.119141
10435.494141
10432.633789
10385.902344
10407.174805
10414.778320
10448.581055
10459.708984
10470.953125
10419.361328
10453.613281
10493.983398
10500.581055
10392.898438
10344.698242
10348.583984
10388.560547
10449.944336
10492.024414
10512.236328
10516.687500
10505.624023
10469.798828
10455.388672
10480.121094
10466.457031
10476.915039
10477.267578
10464.124023
10411.661133
10374.208008
10368.305664
10362.315430
10371.398438
10436.709961
10475.479492
10487.637695
10442.927734
10379.326172
10364.183594
10387.155273
10389.088867
10390.554688
10386.523438
10384.598633
10388.298828
10401.721680
10408.994141
10431.028320
10409.323242
10409.624023
10405.550781
10433.624023
10432.883789
10440.957031
10416.403320
10402.550781
10394.773438
10409.139648
10444.547852
10447.541016
10428.007812
10402.179688
10425.671875
10432.512695
10448.326172
10453.217773
10421.508789
10390.776367
10379.735352
10384.403320
10387.969727
10398.722656
10421.105469
10411.416992
10359.957031
10360.646484
10375.933594
10391.607422
10398.313477
10398.229492
10432.125977
10418.914062
10372.436523
10349.608398
10350.918945
10342.564453
10353.981445
10366.132812
10390.245117
10416.153320
10427.459961
10435.645508
10425.481445
10407.161133
10397.085938
10387.074219
10391.419922
10375.601562
10362.696289
10370.767578
10382.389648
10385.142578
10392.977539
10378.295898
10354.974609
10346.275391
10333.970703
10357.279297
10405.511719
10431.419922
10413.609375
10394.122070
10390.030273
10369.624023
10365.357422
10372.305664
10386.751953
10410.239258
10415.856445
10409.836914
10398.913086
10381.916992
10389.286133
10384.530273
10394.803711
10428.204102
10477.090820
10453.033203
10417.262695
10388.841797
10405.821289
10403.372070
10374.976562
10371.791016
10351.930664
10355.253906
10367.140625
10354.211914
10366.361328
10367.378906
10375.302734
10386.916992
10394.740234
10374.010742
10417.253906
10442.071289
10460.888672
10435.754883
10386.146484
10371.903320
10367.530273
10376.784180
10384.554688
10405.860352
10420.894531
10407.799805
10406.506836
10383.456055
10380.318359
10359.976562
10360.647461
10372.053711
10376.603516
10356.949219
10330.929688
10314.552734
10321.097656
10326.911133
10291.530273
10246.938477
10238.979492
10242.656250
10256.805664
10278.547852
10317.517578
10316.550781
10282.540039
10239.863281
10238.279297
10270.826172
10297.099609
10338.725586
10343.565430
10318.833984
10299.130859
10292.348633
10299.485352
10298.291016
10307.932617
10321.048828
10361.400391
10370.155273
10338.707031
10328.918945
10312.853516
10319.559570
10323.809570
10313.933594
10338.811523
10346.793945
10347.149414
10343.789062
10353.332031
10361.716797
10351.765625
10340.591797
10350.204102
10352.236328
10342.017578
10340.603516
10344.184570
10335.157227
10314.958008
10329.408203
10345.035156
10320.139648
10316.595703
10292.276367
10288.520508
10296.379883
10287.411133
10287.589844
10286.251953
10308.791992
10315.448242
10309.420898
10302.706055
10299.453125
10304.725586
10331.343750
10315.627930
10283.702148
10264.140625
10257.216797
10253.889648
10262.440430
10281.003906
10272.256836
10271.932617
10275.715820
10266.582031
10288.172852
10312.071289
10335.941406
10352.480469
10307.806641
10279.662109
10272.013672
10292.816406
10309.953125
10313.893555
10333.934570
10342.613281
10334.584961
10327.526367
10342.203125
10361.124023
10350.744141
10338.495117
10341.891602
10350.845703
10333.900391
10326.675781
10335.484375
10351.362305
10366.359375
10372.837891
10384.052734
10370.320312
10379.090820
10375.724609
10363.620117
10358.093750
10331.272461
10289.959961
10263.096680
10261.578125
10271.702148
10286.100586
10309.138672
10311.016602
10346.640625
10368.905273
10362.046875
10355.748047
10343.277344
10344.164062
10352.802734
10356.080078
10369.329102
10385.886719
10387.677734
10364.867188
10316.517578
10274.131836
10291.547852
10311.682617
10306.944336
10354.471680
10372.623047
```
