## Supplementary material for "Functional connectivity across the human subcortical auditory system using an autoregressive matrix-Gaussian copula graphical model approach with partial correlations": Code: roi-14_mean_ts.txt

```
11868.236328
11834.456055
11657.021484
11745.993164
11768.999023
11791.980469
11681.539062
11697.880859
11753.430664
11760.586914
11726.160156
11751.059570
11791.445312
11821.437500
11694.477539
11670.410156
11664.225586
11698.625000
11597.524414
11685.556641
11751.893555
11815.556641
11720.454102
11708.753906
11766.682617
11791.874023
11733.682617
11637.226562
11689.517578
11720.628906
11728.524414
11654.759766
11659.777344
11669.843750
11724.060547
11684.753906
11659.406250
11684.554688
11779.296875
11728.473633
11700.877930
11677.362305
11672.559570
11677.774414
11630.774414
11676.159180
11731.791992
11748.494141
11638.833008
11641.466797
11647.040039
11644.666992
11592.790039
11633.931641
11660.667969
11695.684570
11718.711914
11648.129883
11651.788086
11698.562500
11628.483398
11612.894531
11659.511719
11728.669922
11801.393555
11721.226562
11686.000000
11687.100586
11696.009766
11648.769531
11630.361328
11652.763672
11748.714844
11761.757812
11713.980469
11699.803711
11699.745117
11652.690430
11649.745117
11650.702148
11745.149414
11689.999023
11657.655273
11625.917969
11636.286133
11738.911133
11680.241211
11705.430664
11734.482422
11795.291992
11815.667969
11719.301758
11656.109375
11753.517578
11826.693359
11808.647461
11660.222656
11669.663086
11708.739258
11762.524414
11688.624023
11749.834961
11799.301758
11876.974609
11855.659180
11789.978516
11795.005859
11747.732422
11741.300781
11648.014648
11623.895508
11657.502930
11684.166992
11701.063477
11658.882812
11709.673828
11733.734375
11779.951172
11695.430664
11648.824219
11682.617188
11711.013672
11690.678711
11750.014648
11776.250977
11777.099609
11667.214844
11659.170898
11697.296875
11619.215820
11625.406250
11714.995117
11595.740234
11600.184570
11620.276367
11604.217773
11676.702148
11618.533203
11642.101562
11738.497070
11800.943359
11846.896484
11737.482422
11691.923828
11709.579102
11708.552734
11744.812500
11612.084961
11621.508789
11657.111328
11689.559570
11656.407227
11637.100586
11678.508789
11570.870117
11629.309570
11689.074219
11714.577148
11674.116211
11682.373047
11703.534180
11646.493164
11634.246094
11662.647461
11686.562500
11627.510742
11636.986328
11653.180664
11602.110352
11659.758789
11709.362305
11709.301758
11719.732422
11617.693359
11690.475586
11731.318359
11787.511719
11673.682617
11640.250000
11698.347656
11726.315430
11764.708008
11655.793945
11667.452148
11761.270508
11736.346680
11736.162109
11720.679688
11728.130859
11780.063477
11809.923828
11696.666992
11547.854492
11573.267578
11545.607422
11616.849609
11535.290039
11658.266602
11630.695312
11638.916016
11669.271484
11677.330078
11672.410156
11619.965820
11678.236328
11711.646484
11775.782227
11697.936523
11642.543945
11606.676758
11594.330078
11587.270508
11582.332031
11659.294922
11692.292969
11703.533203
11648.844727
11647.457031
11606.716797
11593.225586
11619.930664
11581.551758
11634.234375
11706.276367
11674.025391
11641.191406
11736.333008
11810.201172
11774.361328
11726.991211
11783.209961
11811.917969
11743.437500
11694.882812
11644.877930
11753.922852
11803.764648
11737.597656
11686.288086
11674.526367
11634.237305
11607.724609
11619.342773
11623.133789
11694.501953
11749.122070
11780.655273
11667.693359
11623.759766
11656.039062
11720.433594
11653.166016
11657.633789
11672.503906
11711.904297
11695.300781
11719.622070
11745.854492
11821.214844
11788.160156
11765.612305
11754.295898
11731.160156
11798.966797
11766.451172
11771.111328
11691.642578
11748.393555
11791.295898
11766.777344
11710.757812
11685.342773
11713.648438
11757.294922
11731.983398
11723.643555
11771.191406
11816.141602
11801.728516
11716.222656
11679.772461
11737.304688
11754.935547
11666.906250
11679.164062
11713.481445
11732.931641
11682.516602
11656.166992
11709.482422
11763.835938
11675.717773
11683.339844
11707.353516
11681.583008
11657.848633
11661.370117
11681.707031
11754.142578
11695.321289
11610.829102
11660.484375
11649.627930
11689.631836
11619.460938
11642.981445
11679.322266
11659.270508
11597.437500
11629.402344
11712.000977
11621.733398
11608.492188
11692.873047
11760.236328
11665.272461
11693.310547
11722.071289
11755.711914
11660.833984
11634.377930
11680.486328
11749.985352
11674.591797
11697.844727
11731.335938
11692.128906
11735.721680
11752.164062
11712.931641
11752.523438
11808.561523
11772.823242
11747.345703
11788.475586
11798.871094
11741.362305
11706.262695
11702.036133
11778.025391
11784.285156
11725.386719
11737.448242
11739.578125
11713.608398
11677.998047
11741.624023
11710.467773
11695.180664
11722.858398
11774.554688
11696.572266
11652.503906
11648.898438
11700.901367
11650.637695
11641.968750
11697.175781
11741.477539
11706.586914
11665.496094
11734.567383
11789.074219
11739.749023
11662.292969
11686.611328
11735.014648
11683.055664
11667.177734
11713.522461
11734.684570
11710.653320
11702.011719
11739.607422
11630.234375
11655.425781
11678.064453
11711.452148
11662.780273
11683.386719
11701.767578
11724.497070
11662.737305
11669.739258
11700.582031
11682.004883
11637.231445
11690.160156
11700.247070
11655.515625
11660.018555
11693.757812
11756.591797
11740.922852
11782.204102
11780.647461
11728.778320
11792.971680
11787.200195
11743.372070
11712.168945
11730.393555
11791.060547
11779.294922
11780.162109
11822.831055
11810.824219
11786.086914
11792.538086
11745.056641
11741.046875
11775.981445
11725.636719
11700.292969
11667.226562
11628.395508
11573.085938
11568.873047
11624.126953
11730.106445
11656.671875
11678.184570
11700.984375
11731.837891
11694.518555
11698.930664
11740.601562
11829.447266
11803.839844
11768.176758
11788.003906
11794.327148
11755.428711
11747.553711
11811.767578
11844.653320
11774.574219
11793.416016
11785.849609
11776.217773
11707.053711
11679.133789
11707.146484
11772.259766
11737.614258
11688.705078
11721.793945
11711.134766
11656.351562
11644.659180
11659.839844
11720.339844
11721.920898
11709.639648
11775.682617
11803.430664
11744.501953
11723.438477
11717.983398
11728.641602
11651.742188
11650.948242
11749.939453
11679.556641
11642.162109
11648.574219
11675.777344
11661.837891
11685.857422
11738.989258
11774.340820
11714.852539
11702.979492
11725.573242
11696.050781
11667.874023
11715.679688
11711.541992
11680.762695
11707.125977
11747.552734
11779.466797
11741.833008
11730.116211
11735.500977
11725.677734
11687.050781
11736.194336
11788.287109
11748.438477
11709.046875
11746.353516
11776.446289
11687.795898
11716.768555
11723.730469
11709.515625
11636.295898
11676.911133
11717.983398
11711.529297
11679.115234
11682.079102
11687.962891
11647.292969
11670.212891
11682.111328
11694.973633
11663.558594
11709.442383
11757.197266
11743.250000
11720.241211
11771.903320
11805.805664
11790.970703
11716.371094
11683.216797
11714.024414
11722.667969
11646.993164
11682.737305
11705.325195
11726.611328
11658.672852
11627.326172
11633.262695
11693.066406
11672.344727
11661.551758
11768.948242
11832.086914
11792.593750
11770.852539
11748.763672
11792.877930
11674.206055
11713.808594
11768.662109
11766.925781
11687.609375
11721.420898
11691.834961
11664.147461
11649.510742
11720.129883
11699.323242
11662.378906
11690.695312
11696.820312
11622.730469
11643.960938
11640.877930
11626.848633
11611.170898
11731.916016
11767.207031
11714.070312
11730.753906
11692.938477
11656.240234
11657.515625
11756.382812
11706.368164
11730.552734
11773.051758
11699.730469
11665.401367
11747.823242
11710.582031
11697.122070
11717.321289
11689.156250
11626.785156
11678.543945
11715.874023
11666.109375
11672.194336
11711.363281
11714.868164
11650.843750
11713.585938
11778.574219
11801.808594
11741.081055
11784.562500
11794.583008
11740.001953
11728.671875
11732.865234
11664.579102
11673.895508
11725.502930
11672.305664
11683.919922
11736.719727
11744.334961
11709.875977
11722.840820
11768.446289
11727.241211
11688.623047
11732.095703
11763.536133
11771.456055
11773.576172
11808.162109
11747.576172
11646.325195
11741.738281
11755.262695
11799.202148
11748.744141
11744.864258
11783.243164
11734.588867
11841.488281
11934.729492
11961.628906
11863.734375
11853.300781
11839.975586
11843.159180
11826.451172
11760.396484
11754.819336
11804.003906
11736.692383
11717.842773
11753.692383
11657.655273
11648.041016
11658.392578
11756.275391
11754.425781
11719.375977
11713.628906
11693.125000
11678.966797
11607.442383
11620.393555
11683.172852
11688.511719
11654.370117
11684.356445
11744.896484
11733.135742
11667.808594
11647.709961
11712.480469
11718.989258
11681.197266
11701.523438
11749.135742
11729.813477
11634.981445
11658.199219
11706.432617
11696.545898
11651.056641
11652.061523
11729.995117
11639.784180
11735.239258
11789.687500
11810.943359
11798.979492
11752.662109
11800.925781
11719.056641
11701.458984
11737.866211
11795.772461
11724.494141
11692.928711
11718.572266
11717.748047
11667.392578
11726.044922
11774.436523
11751.378906
11746.190430
11717.814453
11760.060547
11671.468750
11623.195312
11653.704102
11688.758789
11692.251953
11722.683594
11773.738281
11799.616211
11728.134766
11701.296875
11736.637695
11723.779297
11665.663086
11697.234375
11744.618164
11684.563477
11670.543945
11730.024414
11678.516602
11676.307617
11736.866211
11796.262695
11739.839844
11777.869141
11828.905273
11741.058594
11724.892578
11734.835938
11683.875000
11654.709961
11689.336914
11637.468750
11650.082031
11693.200195
11653.447266
11612.542969
11660.523438
11696.313477
11643.209961
11621.392578
11677.915039
11719.489258
11694.688477
11712.109375
11731.440430
11746.471680
11668.683594
11685.190430
11716.950195
11656.152344
11695.784180
11721.941406
11662.639648
11654.539062
11709.988281
11648.256836
11634.140625
11645.885742
11658.136719
11567.857422
11532.662109
11670.220703
11718.160156
11661.321289
11643.497070
11694.247070
11651.658203
11613.190430
11631.631836
11705.814453
11678.508789
11647.547852
11686.451172
11669.079102
11654.179688
11704.446289
11671.334961
11643.849609
11742.041016
11731.094727
11640.461914
11664.194336
11688.050781
11636.486328
11592.350586
11608.036133
11640.460938
11596.513672
11582.147461
11647.499023
11710.406250
11674.572266
11656.208008
11636.390625
11644.664062
11591.125977
11597.392578
11669.425781
11711.840820
11646.625000
11618.556641
11655.449219
11598.476562
11600.301758
11624.456055
11641.497070
11667.270508
11728.773438
11754.453125
11679.107422
11650.634766
11665.417969
11593.875977
11627.054688
11640.125977
11667.672852
11614.524414
11617.171875
11671.541992
11693.929688
11684.690430
11740.910156
11708.239258
11652.137695
11619.496094
11684.927734
11659.425781
11602.456055
11594.211914
11664.744141
11648.431641
11652.927734
11714.539062
11640.662109
11628.538086
11673.697266
11674.475586
11578.979492
11552.518555
11589.050781
11571.571289
11585.738281
11618.799805
11695.373047
11621.496094
11619.541992
11660.088867
11646.004883
11684.416992
11622.690430
11572.512695
11615.672852
11684.460938
11631.281250
11598.332031
11614.418945
11608.611328
11565.064453
11611.309570
11687.954102
11604.606445
11637.181641
11637.414062
11659.995117
11644.477539
11579.896484
11591.844727
11634.708008
11621.753906
11596.176758
11603.061523
11694.835938
11618.453125
11606.576172
11623.866211
11675.355469
11572.081055
11625.207031
11615.137695
11678.703125
11615.885742
11683.750000
11745.023438
11717.037109
11682.301758
11695.456055
11709.492188
11731.175781
11760.264648
11734.778320
11701.843750
11700.639648
11721.708008
11666.397461
11609.016602
11660.858398
11743.572266
11692.537109
11621.126953
11684.848633
11711.136719
11630.659180
11654.554688
11755.255859
11749.970703
11726.190430
11784.604492
11720.541016
11646.582031
11637.954102
11649.842773
11593.211914
11656.948242
11590.882812
11694.651367
11664.788086
```
