## Supplementary material for "Functional connectivity across the human subcortical auditory system using an autoregressive matrix-Gaussian copula graphical model approach with partial correlations": Code: roi-15_mean_ts.txt

```
10732.323242
10656.648438
10645.802734
10601.767578
10540.198242
10532.319336
10528.968750
10507.942383
10481.792969
10510.418945
10550.480469
10538.703125
10517.196289
10506.022461
10535.999023
10513.793945
10504.348633
10493.743164
10531.458008
10535.535156
10498.422852
10553.334961
10552.987305
10582.230469
10578.304688
10559.831055
10544.350586
10551.891602
10548.289062
10532.872070
10541.986328
10571.348633
10577.880859
10569.321289
10547.267578
10560.250000
10538.632812
10547.811523
10574.815430
10608.092773
10591.182617
10520.238281
10485.047852
10514.736328
10560.289062
10559.697266
10550.540039
10559.881836
10584.855469
10543.209961
10518.483398
10523.370117
10560.287109
10546.283203
10542.501953
10551.581055
10561.926758
10573.599609
10555.708984
10549.110352
10579.290039
10549.690430
10544.823242
10545.636719
10551.195312
10598.162109
10589.714844
10561.399414
10540.708008
10568.897461
10574.325195
10579.320312
10594.380859
10590.926758
10582.022461
10547.884766
10538.946289
10542.292969
10514.661133
10510.039062
10516.964844
10546.479492
10552.250977
10539.775391
10522.582031
10515.940430
10549.661133
10590.938477
10596.882812
10581.444336
10520.591797
10564.540039
10575.173828
10584.332031
10561.968750
10498.118164
10489.803711
10465.093750
10451.990234
10456.335938
10520.953125
10530.836914
10536.847656
10551.292969
10603.208984
10593.132812
10559.265625
10526.905273
10511.168945
10553.857422
10534.391602
10524.142578
10488.639648
10524.742188
10586.333984
10587.852539
10577.160156
10566.105469
10567.698242
10527.302734
10474.593750
10467.134766
10520.089844
10497.423828
10484.000977
10478.361328
10523.706055
10519.352539
10487.597656
10512.553711
10480.171875
10492.910156
10547.775391
10518.263672
10482.358398
10456.791016
10478.187500
10516.209961
10562.493164
10523.356445
10505.460938
10483.395508
10523.766602
10515.475586
10474.145508
10442.966797
10445.610352
10512.717773
10537.828125
10529.731445
10505.575195
10507.131836
10490.689453
10486.440430
10510.458984
10486.635742
10448.481445
10446.746094
10505.171875
10542.491211
10550.626953
10513.726562
10528.735352
10588.187500
10551.625977
10495.925781
10445.282227
10464.723633
10518.303711
10529.253906
10538.191406
10527.234375
10530.775391
10557.209961
10565.355469
10565.125977
10535.089844
10536.825195
10527.449219
10519.287109
10506.766602
10499.794922
10549.581055
10575.229492
10546.885742
10475.372070
10456.479492
10471.467773
10505.939453
10510.162109
10484.270508
10526.574219
10534.186523
10506.067383
10430.301758
10498.763672
10468.796875
10483.250000
10520.925781
10541.875000
10492.196289
10492.348633
10467.638672
10517.000977
10521.017578
10517.988281
10549.672852
10549.926758
10552.478516
10508.684570
10502.000000
10490.869141
10546.032227
10545.100586
10551.166992
10557.324219
10583.777344
10569.008789
10525.122070
10488.332031
10503.089844
10514.596680
10469.295898
10471.753906
10502.217773
10519.688477
10513.339844
10539.965820
10561.883789
10569.792969
10565.486328
10517.097656
10485.312500
10484.759766
10489.975586
10479.956055
10482.734375
10496.257812
10508.778320
10487.534180
10470.297852
10465.973633
10484.886719
10551.552734
10556.551758
10541.559570
10521.280273
10516.101562
10494.249023
10454.877930
10463.953125
10488.879883
10491.231445
10500.574219
10519.250000
10550.440430
10515.526367
10482.084961
10459.552734
10469.884766
10521.184570
10515.726562
10571.863281
10587.678711
10555.703125
10520.882812
10548.830078
10521.730469
10543.622070
10537.346680
10594.790039
10596.072266
10589.535156
10573.425781
10584.249023
10624.572266
10610.711914
10568.952148
10558.139648
10577.091797
10562.761719
10519.525391
10512.449219
10524.634766
10494.402344
10489.263672
10491.330078
10531.117188
10557.340820
10559.959961
10549.217773
10575.308594
10536.815430
10496.764648
10476.249023
10510.564453
10508.984375
10493.912109
10468.886719
10474.845703
10514.023438
10507.648438
10480.625000
10464.927734
10470.118164
10467.830078
10486.147461
10500.648438
10518.045898
10503.975586
10477.935547
10483.052734
10482.531250
10471.933594
10485.065430
10517.692383
10514.689453
10495.072266
10475.830078
10466.044922
10443.361328
10474.275391
10484.347656
10531.181641
10528.160156
10512.135742
10515.321289
10496.149414
10498.349609
10553.695312
10545.375000
10534.402344
10539.352539
10566.187500
10545.718750
10555.102539
10568.628906
10577.465820
10550.544922
10532.857422
10532.583984
10563.978516
10522.727539
10474.482422
10464.706055
10443.060547
10452.367188
10474.052734
10505.209961
10498.236328
10484.971680
10488.335938
10478.598633
10471.474609
10459.781250
10482.109375
10498.227539
10494.666992
10499.152344
10519.806641
10529.847656
10534.800781
10537.283203
10543.239258
10559.893555
10564.155273
10527.341797
10523.659180
10513.737305
10520.833008
10530.378906
10538.329102
10515.236328
10517.688477
10527.012695
10513.765625
10498.808594
10508.541992
10532.854492
10526.551758
10528.384766
10529.839844
10526.143555
10512.497070
10524.721680
10527.577148
10564.007812
10552.793945
10563.785156
10569.078125
10542.063477
10523.294922
10522.277344
10566.615234
10604.034180
10564.626953
10560.076172
10565.340820
10560.101562
10520.287109
10432.935547
10415.880859
10437.561523
10491.207031
10585.245117
10621.251953
10563.781250
10531.063477
10499.297852
10525.397461
10497.519531
10479.776367
10495.508789
10489.310547
10423.264648
10402.360352
10436.744141
10459.509766
10477.143555
10493.723633
10511.170898
10499.606445
10491.761719
10490.298828
10483.531250
10512.200195
10533.354492
10542.257812
10559.244141
10570.317383
10518.803711
10491.494141
10494.810547
10500.223633
10531.174805
10528.754883
10556.212891
10560.358398
10525.673828
10509.151367
10514.052734
10531.476562
10535.435547
10531.998047
10545.165039
10518.342773
10496.727539
10490.256836
10506.935547
10488.861328
10495.161133
10499.942383
10534.209961
10562.154297
10568.064453
10564.363281
10567.875977
10518.721680
10469.135742
10475.937500
10492.075195
10513.662109
10515.260742
10545.234375
10525.565430
10488.032227
10482.507812
10517.125000
10518.089844
10514.353516
10499.765625
10522.277344
10511.882812
10487.091797
10493.803711
10493.201172
10482.507812
10470.264648
10501.380859
10492.399414
10487.947266
10472.289062
10514.472656
10508.311523
10499.494141
10508.398438
10517.331055
10504.744141
10528.587891
10566.002930
10575.627930
10547.078125
10533.122070
10553.755859
10523.822266
10505.661133
10507.962891
10509.609375
10512.536133
10495.884766
10503.375977
10488.298828
10464.612305
10464.084961
10506.252930
10498.955078
10505.670898
10492.343750
10504.133789
10482.906250
10497.608398
10511.835938
10554.800781
10548.872070
10510.262695
10504.717773
10483.095703
10430.893555
10437.955078
10444.518555
10493.662109
10472.602539
10473.538086
10465.136719
10491.537109
10477.676758
10458.224609
10469.853516
10465.155273
10494.740234
10517.219727
10508.061523
10515.580078
10480.293945
10446.778320
10453.064453
10470.054688
10465.480469
10446.828125
10456.221680
10457.439453
10432.575195
10418.777344
10429.512695
10422.784180
10457.400391
10475.736328
10491.137695
10485.680664
10480.982422
10474.955078
10445.712891
10442.125000
10472.131836
10478.910156
10489.161133
10525.595703
10513.811523
10497.000000
10478.819336
10476.368164
10478.999023
10495.902344
10534.188477
10520.449219
10497.118164
10499.962891
10504.222656
10503.425781
10517.371094
10497.935547
10469.809570
10458.386719
10485.049805
10468.329102
10471.679688
10509.724609
10496.431641
10470.632812
10461.562500
10489.069336
10506.089844
10493.882812
10503.481445
10530.336914
10526.821289
10509.166992
10498.068359
10485.518555
10449.461914
10462.100586
10460.912109
10473.839844
10502.277344
10512.610352
10498.679688
10498.405273
10511.822266
10478.115234
10463.979492
10456.416992
10470.956055
10434.524414
10432.612305
10454.202148
10474.329102
10488.287109
10494.061523
10496.237305
10513.735352
10566.944336
10564.294922
10469.019531
10423.415039
10411.134766
10444.867188
10510.460938
10559.631836
10568.153320
10567.167969
10549.504883
10504.537109
10468.993164
10498.202148
10493.759766
10499.878906
10507.363281
10510.984375
10473.435547
10443.983398
10463.781250
10466.501953
10450.139648
10482.999023
10501.060547
10506.270508
10469.734375
10425.937500
10416.151367
10463.229492
10464.028320
10457.962891
10466.166992
10456.651367
10449.524414
10453.968750
10441.456055
10460.576172
10433.626953
10432.770508
10430.083008
10461.770508
10447.510742
10447.582031
10437.021484
10440.155273
10436.655273
10435.994141
10488.787109
10491.550781
10451.312500
10445.955078
10466.751953
10477.526367
10482.771484
10505.437500
10490.967773
10463.017578
10447.714844
10462.283203
10460.527344
10451.945312
10472.879883
10459.459961
10414.587891
10428.661133
10430.194336
10464.171875
10447.866211
10463.272461
10493.605469
10491.595703
10454.714844
10411.667969
10409.467773
10397.015625
10396.758789
10404.665039
10432.872070
10439.081055
10444.115234
10442.659180
10442.860352
10424.949219
10415.597656
10419.237305
10441.208984
10431.410156
10423.869141
10439.278320
10448.931641
10431.819336
10426.136719
10417.543945
10392.479492
10397.361328
10411.409180
10425.055664
10442.004883
10469.783203
10435.554688
10413.646484
10423.818359
10406.929688
10400.772461
10427.793945
10439.749023
10474.511719
10468.869141
10471.276367
10466.327148
10428.980469
10446.672852
10439.902344
10438.787109
10474.989258
10515.652344
10485.174805
10445.010742
10402.247070
10439.426758
10447.073242
10431.353516
10432.032227
10426.449219
10424.254883
10466.089844
10462.943359
10459.425781
10469.483398
10463.019531
10456.741211
10475.513672
10450.199219
10495.043945
10509.635742
10502.117188
10489.321289
10431.922852
10430.294922
10428.920898
10453.941406
10452.386719
10447.444336
10456.978516
10441.451172
10442.325195
10425.257812
10437.644531
10430.779297
10437.322266
10438.287109
10441.018555
10424.658203
10411.686523
10374.932617
10369.361328
10404.586914
10376.040039
10344.287109
10323.132812
10339.690430
10352.599609
10380.764648
10391.723633
10422.766602
10379.843750
10345.763672
10347.569336
10381.875000
10400.020508
10420.594727
10418.126953
10402.824219
10371.295898
10355.214844
10382.142578
10371.666992
10375.668945
10392.692383
10428.379883
10424.119141
10394.987305
10377.301758
10346.263672
10354.109375
10374.759766
10368.978516
10375.139648
10392.727539
10404.329102
10403.326172
10405.656250
10430.879883
10399.793945
10369.831055
10365.724609
10390.369141
10374.169922
10367.334961
10371.526367
10379.202148
10365.074219
10391.470703
10428.390625
10413.354492
10388.398438
10389.068359
10373.753906
10351.720703
10336.532227
10354.612305
10371.000977
10375.402344
10408.405273
10396.034180
10377.254883
10367.252930
10386.066406
10398.052734
10387.815430
10365.050781
10342.832031
10351.160156
10349.387695
10351.154297
10358.370117
10372.443359
10356.126953
10352.265625
10346.768555
10370.410156
10382.338867
10402.436523
10429.544922
10414.860352
10395.496094
10373.280273
10397.909180
10415.498047
10421.116211
10423.568359
10416.238281
10418.916016
10412.361328
10412.249023
10425.880859
10406.405273
10386.704102
10387.669922
10406.652344
10399.302734
10389.463867
10396.623047
10421.876953
10439.218750
10439.063477
10478.406250
10448.070312
10428.690430
10429.516602
10444.659180
10431.656250
10417.743164
10395.826172
10364.394531
10338.377930
10363.620117
10381.484375
10395.979492
10398.711914
10438.292969
10440.488281
10431.078125
10411.739258
10410.016602
10400.319336
10399.435547
10418.001953
10418.702148
10411.576172
10413.882812
10402.333008
10354.984375
10321.970703
10349.744141
10392.355469
10367.155273
10422.077148
10453.478516
```
