## Supplementary material for "Functional connectivity across the human subcortical auditory system using an autoregressive matrix-Gaussian copula graphical model approach with partial correlations": Code: roi-00_mean_ts.txt

```
8965.614258
8923.996094
8850.079102
8804.626953
8825.395508
8799.568359
8764.220703
8779.253906
8736.042969
8727.159180
8765.034180
8748.169922
8745.232422
8751.321289
8768.733398
8755.781250
8772.617188
8820.620117
8802.866211
8777.852539
8762.744141
8774.041016
8779.406250
8798.469727
8821.712891
8839.356445
8817.335938
8759.211914
8749.020508
8739.055664
8691.247070
8743.957031
8763.166992
8776.646484
8807.918945
8759.489258
8760.224609
8748.055664
8725.785156
8742.001953
8765.296875
8761.581055
8768.696289
8790.457031
8753.476562
8753.439453
8768.294922
8740.197266
8704.936523
8715.995117
8714.490234
8700.041016
8747.996094
8774.824219
8751.257812
8728.066406
8726.797852
8691.323242
8671.630859
8711.711914
8716.040039
8725.728516
8753.221680
8717.062500
8716.462891
8745.494141
8713.146484
8726.590820
8773.317383
8767.557617
8773.866211
8789.233398
8803.344727
8777.698242
8784.929688
8808.564453
8739.535156
8700.330078
8702.562500
8676.247070
8691.034180
8727.734375
8723.378906
8706.870117
8698.337891
8667.295898
8662.663086
8669.121094
8671.692383
8714.000000
8719.464844
8706.362305
8721.094727
8729.084961
8691.367188
8698.303711
8740.751953
8705.771484
8724.291016
8755.024414
8727.564453
8735.292969
8749.731445
8691.774414
8618.686523
8730.195312
8743.932617
8742.938477
8726.755859
8738.246094
8692.600586
8659.948242
8702.000977
8756.883789
8749.338867
8732.405273
8747.387695
8694.043945
8655.497070
8679.467773
8668.716797
8653.499023
8667.757812
8666.597656
8665.460938
8664.654297
8722.175781
8734.660156
8719.637695
8701.639648
8705.476562
8686.728516
8652.407227
8678.066406
8663.251953
8638.704102
8649.588867
8658.722656
8679.806641
8681.981445
8675.599609
8695.754883
8713.055664
8678.918945
8692.675781
8720.872070
8680.460938
8713.135742
8741.080078
8709.321289
8732.090820
8769.058594
8730.668945
8735.125000
8732.505859
8707.314453
8716.628906
8731.124023
8708.832031
8724.315430
8738.508789
8689.135742
8697.569336
8726.702148
8694.263672
8722.755859
8750.213867
8710.597656
8713.735352
8717.121094
8697.721680
8722.526367
8722.291992
8736.011719
8755.051758
8725.383789
8726.312500
8715.791992
8723.691406
8715.265625
8723.034180
8754.451172
8750.700195
8707.017578
8734.586914
8748.268555
8731.647461
8726.710938
8770.226562
8744.303711
8718.789062
8747.167969
8717.505859
8717.871094
8744.344727
8718.180664
8701.727539
8728.154297
8722.142578
8706.730469
8731.288086
8732.328125
8730.664062
8729.939453
8701.916992
8713.446289
8727.520508
8713.177734
8730.298828
8747.687500
8737.768555
8713.562500
8740.117188
8702.495117
8680.922852
8698.849609
8680.335938
8681.615234
8725.664062
8729.983398
8713.644531
8724.518555
8692.969727
8711.608398
8741.513672
8705.523438
8669.200195
8758.818359
8784.774414
8775.981445
8764.149414
8775.890625
8750.767578
8733.138672
8718.407227
8714.216797
8756.962891
8795.540039
8779.300781
8796.839844
8794.632812
8783.506836
8747.798828
8737.221680
8744.753906
8743.625977
8747.364258
8779.619141
8769.520508
8761.585938
8738.875000
8687.470703
8687.778320
8676.322266
8656.954102
8692.965820
8714.701172
8688.560547
8703.202148
8723.259766
8678.732422
8667.282227
8666.430664
8620.119141
8620.950195
8619.984375
8620.027344
8647.012695
8673.421875
8678.818359
8719.208984
8710.817383
8705.569336
8734.094727
8723.041016
8689.499023
8694.650391
8692.646484
8664.094727
8677.503906
8677.138672
8673.518555
8691.921875
8701.850586
8658.399414
8668.718750
8683.414062
8669.640625
8685.011719
8716.228516
8714.208984
8709.804688
8715.834961
8700.083984
8704.935547
8730.513672
8734.203125
8716.330078
8720.646484
8713.098633
8712.947266
8740.086914
8744.150391
8720.888672
8698.605469
8703.586914
8680.182617
8658.959961
8696.681641
8679.824219
8666.418945
8702.140625
8697.936523
8710.254883
8740.541992
8728.654297
8705.314453
8731.623047
8733.679688
8709.659180
8726.708008
8739.115234
8701.578125
8676.211914
8674.691406
8675.958008
8702.890625
8689.880859
8700.482422
8745.252930
8702.664062
8702.397461
8720.077148
8709.266602
8711.257812
8748.928711
8745.482422
8743.142578
8745.666992
8727.031250
8714.570312
8712.074219
8708.798828
8708.312500
8714.612305
8764.225586
8759.751953
8751.377930
8742.498047
8725.922852
8726.284180
8765.161133
8775.536133
8793.502930
8789.006836
8734.868164
8715.453125
8727.413086
8737.937500
8757.382812
8753.246094
8710.151367
8719.349609
8733.945312
8679.905273
8698.959961
8737.905273
8717.446289
8705.926758
8721.496094
8719.841797
8705.726562
8706.035156
8704.363281
8679.591797
8661.714844
8682.555664
8652.547852
8687.342773
8748.499023
8762.935547
8713.546875
8712.291992
8680.219727
8692.215820
8710.449219
8707.003906
8699.357422
8739.460938
8694.202148
8711.439453
8706.483398
8703.823242
8713.933594
8739.792969
8701.817383
8716.517578
8700.958984
8667.858398
8694.776367
8752.408203
8758.054688
8757.595703
8726.958984
8703.911133
8708.809570
8675.273438
8695.045898
8735.949219
8791.567383
8757.842773
8746.016602
8724.965820
8733.348633
8714.567383
8709.553711
8711.759766
8714.299805
8690.891602
8701.666992
8704.061523
8699.907227
8733.561523
8747.823242
8721.033203
8719.283203
8763.746094
8746.584961
8754.354492
8772.514648
8786.324219
8760.877930
8724.723633
8727.912109
8720.277344
8685.083984
8702.791992
8709.545898
8690.679688
8701.141602
8715.435547
8695.033203
8708.644531
8744.877930
8762.001953
8759.890625
8783.655273
8813.915039
8800.508789
8807.977539
8802.089844
8804.656250
8758.591797
8752.319336
8791.301758
8804.477539
8768.166992
8764.330078
8770.007812
8745.610352
8750.328125
8764.141602
8784.354492
8775.557617
8794.056641
8811.840820
8788.013672
8790.780273
8816.724609
8795.220703
8771.120117
8777.762695
8780.758789
8779.278320
8776.935547
8795.019531
8761.411133
8755.647461
8772.943359
8750.745117
8782.597656
8800.335938
8815.833984
8803.494141
8813.816406
8820.531250
8757.899414
8741.378906
8748.497070
8733.899414
8760.759766
8787.250000
8801.375977
8778.526367
8803.940430
8746.828125
8724.075195
8761.920898
8793.525391
8750.565430
8724.246094
8818.537109
8838.584961
8803.045898
8783.938477
8783.902344
8753.210938
8731.021484
8758.715820
8782.475586
8815.489258
8826.993164
8796.192383
8763.211914
8756.194336
8734.314453
8727.108398
8727.235352
8719.204102
8734.051758
8717.394531
8746.671875
8721.858398
8726.184570
8752.411133
8802.776367
8823.263672
8831.687500
8819.961914
8820.164062
8783.180664
8758.180664
8751.239258
8767.649414
8742.861328
8705.270508
8702.595703
8704.933594
8693.961914
8686.233398
8707.846680
8739.461914
8707.576172
8691.858398
8679.254883
8751.896484
8785.298828
8818.658203
8823.104492
8784.450195
8735.583984
8725.737305
8740.020508
8765.980469
8792.365234
8775.237305
8763.238281
8726.800781
8720.968750
8713.114258
8720.219727
8716.391602
8714.735352
8746.417969
8752.549805
8720.984375
8711.968750
8739.997070
8704.066406
8706.910156
8743.325195
8732.287109
8719.833008
8744.107422
8739.941406
8742.316406
8754.515625
8778.877930
8758.650391
8731.133789
8730.250977
8735.857422
8732.009766
8745.077148
8769.462891
8764.259766
8751.052734
8748.022461
8738.098633
8741.850586
8749.957031
8745.067383
8743.962891
8759.243164
8777.456055
8777.434570
8762.891602
8757.554688
8762.449219
8778.572266
8761.449219
8752.659180
8746.368164
8751.953125
8729.951172
8738.731445
8775.278320
8757.225586
8730.267578
8725.022461
8741.308594
8735.818359
8743.603516
8762.395508
8781.454102
8750.750977
8715.245117
8743.875000
8753.733398
8742.463867
8741.447266
8748.407227
8750.685547
8699.037109
8712.439453
8715.691406
8696.808594
8726.089844
8736.485352
8714.305664
8708.006836
8750.910156
8739.111328
8729.405273
8742.183594
8769.065430
8751.615234
8732.899414
8741.646484
8759.510742
8726.363281
8730.722656
8748.282227
8724.778320
8702.604492
8731.383789
8729.304688
8697.313477
8696.757812
8726.694336
8717.954102
8728.394531
8758.524414
8739.375000
8735.149414
8753.658203
8740.957031
8728.925781
8752.901367
8739.180664
8710.751953
8741.568359
8766.974609
8767.544922
8756.562500
8775.002930
8766.615234
8776.978516
8797.559570
8759.033203
8698.811523
8670.861328
8670.290039
8652.345703
8677.728516
8713.973633
8701.816406
8696.957031
8696.564453
8701.605469
8693.971680
8693.303711
8713.116211
8713.331055
8711.527344
8667.818359
8734.360352
8747.995117
8757.630859
8720.371094
8692.822266
8690.012695
8699.293945
8696.799805
8741.452148
8773.139648
8800.527344
8769.516602
8698.888672
8644.923828
8635.852539
8629.268555
8669.733398
8721.804688
8727.562500
8725.983398
8733.182617
8693.037109
8680.792969
8686.759766
8656.780273
8663.315430
8693.345703
8691.490234
8674.615234
8672.705078
8717.098633
8696.575195
8697.230469
8731.316406
8739.695312
8726.567383
8723.056641
8747.583984
8777.195312
8734.964844
8743.667969
8728.176758
8738.389648
8682.430664
8690.362305
8710.091797
8728.998047
8729.026367
8745.863281
8776.435547
8762.838867
8733.539062
8712.919922
8708.372070
8720.358398
8721.182617
8729.511719
8757.782227
8762.544922
8748.436523
8719.146484
8703.749023
8723.948242
8714.541992
8686.586914
8701.141602
8716.513672
8710.318359
8713.558594
8732.835938
8753.253906
8753.889648
8742.175781
8762.123047
8773.542969
8773.208984
8745.775391
8767.010742
8736.716797
8681.303711
8655.867188
8668.358398
8628.528320
8602.912109
8658.877930
8703.781250
8768.935547
8731.046875
8692.076172
8670.546875
8676.528320
8654.294922
8664.362305
8709.059570
8756.552734
8736.692383
8704.432617
8659.965820
8670.879883
8667.656250
8681.766602
8727.012695
8739.668945
8752.104492
8714.535156
8704.610352
8704.270508
8739.373047
8717.340820
8732.761719
8761.539062
8772.714844
8724.728516
8659.166992
8653.176758
8668.024414
8642.667969
8652.495117
8679.256836
8680.819336
8671.846680
8653.655273
8682.597656
8679.000000
8695.249023
8683.300781
8711.092773
8691.691406
8677.709961
8714.111328
8723.887695
8700.568359
8681.560547
8699.520508
8707.168945
8676.246094
8708.199219
8729.884766
8732.375000
8714.708008
8747.642578
8778.926758
8752.036133
8748.121094
8735.667969
8751.642578
8717.796875
8709.790039
8708.896484
8726.169922
8693.660156
8678.370117
8685.795898
8687.650391
8664.715820
8674.144531
8670.575195
8658.162109
8654.184570
8681.179688
8675.973633
8673.112305
8695.645508
8731.549805
8738.472656
8743.968750
8755.698242
8726.352539
8673.559570
8667.113281
8684.585938
8661.833008
8663.145508
8698.623047
8719.842773
8714.980469
8714.988281
8726.560547
8735.010742
8728.719727
8736.787109
8762.399414
8750.273438
8726.818359
8744.317383
8755.798828
8726.967773
8718.149414
8720.130859
8708.620117
8675.390625
8667.898438
8702.331055
8711.169922
8674.114258
8661.875977
8669.784180
8658.054688
8655.917969
8673.730469
8696.760742
8689.669922
8678.165039
8700.750000
8701.040039
8681.826172
8661.785156
8676.040039
8675.868164
8680.306641
8685.712891
8720.839844
8722.654297
8703.428711
```
