## Supplementary material for "Functional connectivity across the human subcortical auditory system using an autoregressive matrix-Gaussian copula graphical model approach with partial correlations": Code: roi-01_mean_ts.txt

```
11139.504883
11084.808594
10964.950195
10960.442383
10958.334961
10843.631836
10842.111328
10883.946289
10762.258789
10776.786133
10867.459961
10844.394531
10811.333984
10907.433594
10874.080078
10843.888672
10893.880859
10919.955078
10917.941406
10874.505859
10909.252930
10932.913086
10904.513672
10891.336914
10874.811523
10940.148438
10859.810547
10771.442383
10840.541016
10770.319336
10706.879883
10847.630859
10791.653320
10807.950195
10868.889648
10800.399414
10823.718750
10809.854492
10761.741211
10791.008789
10862.020508
10802.020508
10876.231445
10905.819336
10832.494141
10874.504883
10853.161133
10761.846680
10816.495117
10865.968750
10773.042969
10754.843750
10843.288086
10831.816406
10754.228516
10802.281250
10805.793945
10746.209961
10733.608398
10804.102539
10758.929688
10799.838867
10872.482422
10773.683594
10842.663086
10829.584961
10780.995117
10794.726562
10906.711914
10844.113281
10843.359375
10932.395508
10845.869141
10867.444336
10979.956055
10957.429688
10854.384766
10778.210938
10799.992188
10750.703125
10795.780273
10867.029297
10850.530273
10822.268555
10818.315430
10745.419922
10723.556641
10709.163086
10693.587891
10796.540039
10744.175781
10756.525391
10891.009766
10802.587891
10710.749023
10757.166992
10766.849609
10693.487305
10812.022461
10873.766602
10767.990234
10827.140625
10830.400391
10758.035156
10659.856445
10835.132812
10848.408203
10909.806641
10875.027344
10905.974609
10827.592773
10856.578125
10831.717773
10851.872070
10845.557617
10839.213867
10843.974609
10795.022461
10708.393555
10813.654297
10755.281250
10740.907227
10743.479492
10792.467773
10732.942383
10794.143555
10821.066406
10813.841797
10837.518555
10765.919922
10875.882812
10728.727539
10670.158203
10747.424805
10717.872070
10667.808594
10727.810547
10754.930664
10725.360352
10775.731445
10724.780273
10786.193359
10818.791016
10757.889648
10823.631836
10807.347656
10774.321289
10806.345703
10826.215820
10756.444336
10767.812500
10809.442383
10765.182617
10774.220703
10756.474609
10733.101562
10835.179688
10773.658203
10753.014648
10880.952148
10791.255859
10757.341797
10806.814453
10800.020508
10727.122070
10776.100586
10836.777344
10750.113281
10746.288086
10706.150391
10669.473633
10749.412109
10728.284180
10748.768555
10827.662109
10824.850586
10753.218750
10754.069336
10836.127930
10759.587891
10694.376953
10823.893555
10762.040039
10744.226562
10804.805664
10804.560547
10753.143555
10770.726562
10879.653320
10818.635742
10804.961914
10822.620117
10773.457031
10783.279297
10826.073242
10748.586914
10692.745117
10804.615234
10732.038086
10807.430664
10769.303711
10767.602539
10718.547852
10704.963867
10707.872070
10781.833984
10749.731445
10705.592773
10752.771484
10765.836914
10730.617188
10790.329102
10776.875977
10700.881836
10724.100586
10798.389648
10673.875977
10717.698242
10862.157227
10813.749023
10753.198242
10733.856445
10705.650391
10704.249023
10730.824219
10741.215820
10685.900391
10730.741211
10806.201172
10806.360352
10821.875977
10876.654297
10854.167969
10744.907227
10752.861328
10695.310547
10794.223633
10866.588867
10836.218750
10848.042969
10867.316406
10793.793945
10823.635742
10762.090820
10796.733398
10774.590820
10818.656250
10848.877930
10779.635742
10786.782227
10771.166016
10700.532227
10729.013672
10685.143555
10641.749023
10740.688477
10752.266602
10699.143555
10763.377930
10797.529297
10699.020508
10723.833984
10689.867188
10680.208984
10624.214844
10596.328125
10615.676758
10636.770508
10683.073242
10723.477539
10764.595703
10705.138672
10742.508789
10825.450195
10783.336914
10687.060547
10811.363281
10718.097656
10675.450195
10754.549805
10719.674805
10684.363281
10836.483398
10759.959961
10707.817383
10737.875977
10764.829102
10716.678711
10723.119141
10790.595703
10795.097656
10782.720703
10762.011719
10748.881836
10730.185547
10739.236328
10818.067383
10835.138672
10834.500000
10779.507812
10866.768555
10822.645508
10780.359375
10752.923828
10729.534180
10717.208984
10647.105469
10734.635742
10683.779297
10658.175781
10657.452148
10719.648438
10595.920898
10654.007812
10751.727539
10682.964844
10683.893555
10775.252930
10688.079102
10663.600586
10705.176758
10759.253906
10689.080078
10740.763672
10705.744141
10700.758789
10755.406250
10687.680664
10717.404297
10728.066406
10637.111328
10680.792969
10781.687500
10699.249023
10728.710938
10822.771484
10776.060547
10882.430664
10804.995117
10749.943359
10654.816406
10722.377930
10687.495117
10719.656250
10757.713867
10750.106445
10774.527344
10736.464844
10747.206055
10752.229492
10754.432617
10784.552734
10763.977539
10811.455078
10823.911133
10698.035156
10727.569336
10699.645508
10703.206055
10816.495117
10747.867188
10663.627930
10746.659180
10719.874023
10673.570312
10738.320312
10797.907227
10734.663086
10720.631836
10791.367188
10757.757812
10658.459961
10720.500000
10705.691406
10638.244141
10717.487305
10714.663086
10657.176758
10745.210938
10802.163086
10742.379883
10752.042969
10744.487305
10689.451172
10690.707031
10667.867188
10667.588867
10671.777344
10705.236328
10662.263672
10675.167969
10730.052734
10683.750977
10699.539062
10707.208984
10726.990234
10728.534180
10679.640625
10679.872070
10696.920898
10765.919922
10757.912109
10812.268555
10771.906250
10758.394531
10742.891602
10712.522461
10704.250000
10740.060547
10779.886719
10729.170898
10762.863281
10766.135742
10781.240234
10737.241211
10750.455078
10727.161133
10639.307617
10669.228516
10701.832031
10636.796875
10701.906250
10768.661133
10781.355469
10708.514648
10779.859375
10784.588867
10695.179688
10748.419922
10793.191406
10767.184570
10749.125977
10796.276367
10754.923828
10740.535156
10675.227539
10772.108398
10695.084961
10669.724609
10705.276367
10721.643555
10699.811523
10716.736328
10750.284180
10775.188477
10753.236328
10836.000000
10802.701172
10796.184570
10837.196289
10870.557617
10809.329102
10736.552734
10768.213867
10859.376953
10801.904297
10751.372070
10746.814453
10717.937500
10651.301758
10700.039062
10719.702148
10734.122070
10724.064453
10775.026367
10788.768555
10698.451172
10782.796875
10796.921875
10721.170898
10744.915039
10743.306641
10758.206055
10710.884766
10723.209961
10673.224609
10664.512695
10764.364258
10690.570312
10683.231445
10733.735352
10786.669922
10751.744141
10773.259766
10803.500000
10819.303711
10708.915039
10696.326172
10697.570312
10713.367188
10687.638672
10752.618164
10732.069336
10793.566406
10848.201172
10732.899414
10681.208984
10740.516602
10799.390625
10742.223633
10769.973633
10763.399414
10773.326172
10779.832031
10775.957031
10765.670898
10733.391602
10691.544922
10754.946289
10773.049805
10779.255859
10755.741211
10741.492188
10718.977539
10655.794922
10687.314453
10684.020508
10706.957031
10605.517578
10666.924805
10694.806641
10706.788086
10681.356445
10643.785156
10751.497070
10782.157227
10808.897461
10814.811523
10824.864258
10831.108398
10730.658203
10680.995117
10731.441406
10733.004883
10639.763672
10530.967773
10604.826172
10617.746094
10583.753906
10541.326172
10628.354492
10622.020508
10613.912109
10613.691406
10671.502930
10661.747070
10704.869141
10749.333984
10812.876953
10738.786133
10739.693359
10714.992188
10736.775391
10774.042969
10784.890625
10780.065430
10758.093750
10674.354492
10717.043945
10685.143555
10754.750000
10678.421875
10673.861328
10698.163086
10704.049805
10623.907227
10689.507812
10714.622070
10657.346680
10635.308594
10697.483398
10631.372070
10614.055664
10624.879883
10693.416992
10646.404297
10732.849609
10700.135742
10665.261719
10654.758789
10670.517578
10657.738281
10624.497070
10672.629883
10646.903320
10649.131836
10643.255859
10670.189453
10631.060547
10709.643555
10720.916992
10686.253906
10638.909180
10732.397461
10721.382812
10668.170898
10713.424805
10726.044922
10753.789062
10733.714844
10699.869141
10618.900391
10693.814453
10654.439453
10614.200195
10652.469727
10689.792969
10672.319336
10617.640625
10647.758789
10627.879883
10631.645508
10615.267578
10684.512695
10707.763672
10627.457031
10560.553711
10609.625977
10666.336914
10591.955078
10638.143555
10671.469727
10590.507812
10539.811523
10583.337891
10604.169922
10603.075195
10641.087891
10622.070312
10549.849609
10635.110352
10653.689453
10641.625977
10605.959961
10680.047852
10706.017578
10644.578125
10608.881836
10639.113281
10621.228516
10604.939453
10687.832031
10702.981445
10666.245117
10696.276367
10646.406250
10646.854492
10573.630859
10610.343750
10610.776367
10603.872070
10632.837891
10683.459961
10619.022461
10702.070312
10761.205078
10665.758789
10631.372070
10693.843750
10641.542969
10664.912109
10631.326172
10719.347656
10661.303711
10709.118164
10710.420898
10641.411133
10721.416992
10731.608398
10642.250977
10582.527344
10555.776367
10581.021484
10585.210938
10619.995117
10595.182617
10600.520508
10527.521484
10623.481445
10603.648438
10537.136719
10574.226562
10601.333008
10599.407227
10566.236328
10527.987305
10573.590820
10629.182617
10681.736328
10621.379883
10622.428711
10618.270508
10605.981445
10611.441406
10705.627930
10698.649414
10767.058594
10707.582031
10600.346680
10581.608398
10567.951172
10493.496094
10593.310547
10650.814453
10648.210938
10682.864258
10681.416016
10563.602539
10593.625977
10591.035156
10532.904297
10571.867188
10646.877930
10585.812500
10576.895508
10611.023438
10631.105469
10593.333008
10577.744141
10602.476562
10612.929688
10530.231445
10551.281250
10623.250977
10623.416016
10592.101562
10611.007812
10692.972656
10611.801758
10563.867188
10540.620117
10639.208984
10562.032227
10609.542969
10690.985352
10712.929688
10625.648438
10619.224609
10665.120117
10616.139648
10666.055664
10666.755859
10676.823242
10725.263672
10723.836914
10661.526367
10576.156250
10622.806641
10636.290039
10614.343750
10585.163086
10593.724609
10591.913086
10582.832031
10610.753906
10656.393555
10636.874023
10631.467773
10615.773438
10676.130859
10716.517578
10633.761719
10638.293945
10685.118164
10614.189453
10556.786133
10563.075195
10609.020508
10573.320312
10541.661133
10538.301758
10665.065430
10671.330078
10652.154297
10650.086914
10579.509766
10624.615234
10567.308594
10567.543945
10661.447266
10743.670898
10639.443359
10562.920898
10544.459961
10555.970703
10558.090820
10591.009766
10650.141602
10676.697266
10667.744141
10625.854492
10614.180664
10639.021484
10651.429688
10605.316406
10640.358398
10721.477539
10681.157227
10590.767578
10603.487305
10561.071289
10540.282227
10512.706055
10534.270508
10549.495117
10580.564453
10510.693359
10545.762695
10583.065430
10598.562500
10560.836914
10529.380859
10579.653320
10520.574219
10554.872070
10547.557617
10576.622070
10576.488281
10568.890625
10603.625977
10574.571289
10554.329102
10576.891602
10670.497070
10614.140625
10551.421875
10629.083984
10692.888672
10632.021484
10630.459961
10638.115234
10664.336914
10555.879883
10492.166016
10548.310547
10553.208984
10495.179688
10543.782227
10552.613281
10522.611328
10545.508789
10560.360352
10558.067383
10503.493164
10554.049805
10574.104492
10547.233398
10575.093750
10587.352539
10632.276367
10640.693359
10690.395508
10642.872070
10586.424805
10504.622070
10577.477539
10605.544922
10521.591797
10545.167969
10635.174805
10639.833984
10555.729492
10580.337891
10646.532227
10623.379883
10575.397461
10629.499023
10695.145508
10623.880859
10612.938477
10604.453125
10651.286133
10518.572266
10518.303711
10566.939453
10532.715820
10475.070312
10540.836914
10591.495117
10502.210938
10511.946289
10516.080078
10543.253906
10478.433594
10493.497070
10503.211914
10544.944336
10501.115234
10538.588867
10555.763672
10558.101562
10544.499023
10517.460938
10529.547852
10545.747070
10508.722656
10603.696289
10657.816406
10617.757812
10600.570312
```
