## Supplementary material for "Functional connectivity across the human subcortical auditory system using an autoregressive matrix-Gaussian copula graphical model approach with partial correlations": Code: roi-02_mean_ts.txt

```
10886.318359
10812.425781
10737.982422
10718.813477
10721.485352
10686.307617
10665.156250
10655.480469
10604.010742
10604.442383
10623.829102
10610.298828
10598.341797
10616.865234
10617.756836
10629.757812
10664.514648
10689.018555
10646.172852
10627.419922
10646.429688
10648.443359
10631.596680
10646.001953
10669.535156
10678.565430
10656.434570
10598.834961
10582.575195
10564.929688
10536.151367
10567.486328
10598.704102
10611.218750
10593.600586
10571.888672
10556.275391
10532.126953
10518.265625
10522.143555
10554.686523
10574.443359
10610.607422
10610.934570
10554.543945
10560.513672
10561.851562
10533.520508
10512.355469
10535.998047
10529.699219
10537.212891
10582.690430
10589.978516
10580.496094
10561.864258
10545.942383
10496.658203
10498.787109
10540.947266
10545.690430
10548.767578
10578.211914
10549.444336
10540.490234
10560.704102
10529.839844
10555.750000
10605.947266
10587.566406
10593.264648
10627.016602
10618.539062
10610.971680
10638.959961
10645.688477
10568.889648
10520.512695
10508.869141
10494.559570
10526.833984
10563.709961
10542.843750
10553.725586
10508.692383
10454.822266
10480.771484
10498.046875
10478.466797
10527.507812
10526.198242
10506.811523
10525.434570
10529.626953
10500.855469
10507.852539
10543.517578
10520.928711
10555.145508
10567.615234
10561.315430
10560.151367
10534.588867
10519.750000
10524.162109
10575.816406
10577.622070
10591.833008
10607.658203
10582.606445
10528.659180
10526.421875
10558.177734
10592.219727
10574.977539
10597.991211
10571.556641
10523.693359
10494.733398
10532.585938
10518.861328
10525.208008
10543.293945
10545.723633
10526.715820
10534.954102
10569.958008
10546.769531
10560.217773
10559.165039
10561.651367
10506.613281
10476.450195
10488.775391
10474.955078
10461.991211
10469.783203
10485.340820
10499.761719
10514.518555
10502.568359
10531.750000
10535.580078
10499.678711
10524.641602
10537.128906
10496.946289
10506.814453
10519.617188
10520.989258
10555.358398
10577.092773
10572.879883
10581.168945
10579.166016
10546.398438
10564.032227
10560.915039
10547.625977
10564.916992
10543.965820
10513.191406
10501.138672
10529.518555
10533.697266
10544.008789
10554.323242
10531.929688
10527.411133
10537.010742
10517.351562
10545.331055
10518.718750
10498.099609
10533.589844
10529.797852
10546.671875
10543.861328
10566.002930
10550.341797
10548.714844
10577.507812
10562.551758
10530.113281
10531.613281
10519.690430
10514.310547
10533.750000
10567.221680
10522.578125
10533.469727
10542.842773
10518.901367
10493.194336
10503.760742
10468.260742
10456.933594
10488.238281
10485.760742
10496.212891
10514.065430
10502.781250
10497.876953
10470.245117
10437.787109
10468.820312
10481.942383
10468.889648
10513.860352
10502.791016
10464.020508
10474.184570
10487.652344
10463.079102
10450.617188
10467.541016
10439.420898
10472.466797
10504.438477
10491.366211
10488.857422
10465.884766
10454.340820
10471.157227
10496.674805
10467.817383
10486.396484
10528.125000
10546.305664
10531.982422
10529.590820
10556.722656
10527.039062
10467.352539
10473.255859
10513.956055
10554.087891
10560.926758
10582.553711
10608.401367
10600.940430
10575.981445
10570.436523
10566.384766
10561.563477
10554.349609
10588.599609
10611.583984
10579.849609
10561.440430
10520.277344
10460.231445
10456.959961
10443.761719
10438.100586
10462.321289
10485.295898
10464.771484
10476.039062
10479.722656
10445.647461
10447.127930
10418.544922
10404.279297
10402.580078
10396.151367
10405.782227
10432.722656
10431.974609
10452.461914
10474.531250
10451.039062
10459.137695
10486.877930
10465.904297
10438.155273
10462.249023
10455.254883
10454.978516
10445.631836
10453.939453
10437.218750
10478.114258
10483.002930
10448.660156
10431.880859
10438.470703
10404.966797
10430.952148
10459.205078
10468.401367
10478.195312
10476.666016
10467.639648
10467.500977
10477.407227
10458.439453
10488.251953
10490.211914
10481.713867
10513.692383
10519.333984
10509.719727
10471.574219
10467.176758
10460.214844
10441.819336
10452.877930
10472.334961
10442.024414
10418.512695
10456.187500
10434.902344
10453.583008
10477.421875
10469.370117
10462.638672
10469.730469
10463.333984
10472.934570
10473.442383
10486.209961
10466.773438
10462.751953
10455.139648
10472.632812
10470.792969
10462.147461
10464.952148
10481.438477
10454.484375
10456.488281
10458.208008
10455.234375
10471.176758
10501.913086
10482.631836
10505.022461
10485.053711
10462.357422
10445.819336
10450.495117
10446.511719
10465.483398
10497.921875
10504.597656
10478.493164
10471.817383
10462.861328
10428.260742
10426.803711
10477.469727
10496.143555
10500.251953
10506.353516
10449.675781
10452.877930
10435.727539
10448.824219
10479.071289
10482.584961
10454.744141
10447.461914
10448.752930
10430.700195
10445.683594
10473.042969
10435.802734
10423.221680
10440.617188
10436.225586
10423.036133
10447.748047
10445.950195
10404.706055
10410.598633
10396.109375
10384.503906
10432.612305
10482.141602
10473.000000
10454.332031
10437.982422
10391.991211
10405.767578
10417.462891
10411.734375
10429.521484
10452.509766
10430.727539
10432.829102
10420.523438
10419.358398
10445.959961
10440.709961
10427.658203
10454.298828
10417.040039
10403.613281
10388.090820
10466.823242
10456.688477
10468.066406
10470.284180
10443.791016
10413.791992
10402.328125
10429.792969
10486.424805
10489.958008
10480.909180
10481.777344
10485.367188
10490.755859
10460.478516
10467.789062
10465.188477
10455.449219
10436.864258
10449.647461
10451.273438
10447.655273
10489.688477
10479.822266
10437.545898
10452.048828
10462.854492
10456.449219
10476.513672
10494.533203
10496.797852
10443.367188
10449.711914
10471.449219
10441.033203
10436.860352
10442.052734
10442.791016
10448.356445
10465.745117
10466.642578
10447.948242
10461.204102
10502.913086
10515.697266
10532.513672
10576.390625
10572.859375
10566.950195
10586.056641
10606.810547
10554.013672
10524.685547
10524.567383
10559.933594
10554.317383
10535.224609
10547.600586
10530.425781
10504.858398
10519.301758
10531.322266
10544.573242
10525.734375
10560.478516
10572.224609
10560.426758
10562.703125
10566.080078
10530.497070
10533.566406
10535.268555
10523.799805
10546.282227
10562.640625
10535.782227
10499.281250
10505.895508
10503.909180
10525.032227
10551.660156
10564.651367
10555.241211
10574.352539
10577.912109
10562.620117
10502.520508
10497.811523
10506.052734
10498.896484
10508.490234
10531.088867
10531.451172
10533.993164
10558.389648
10487.217773
10499.493164
10528.699219
10552.277344
10500.585938
10545.930664
10599.092773
10601.188477
10544.730469
10560.833984
10540.362305
10496.897461
10477.572266
10513.680664
10533.386719
10507.412109
10501.200195
10509.177734
10487.604492
10449.187500
10440.423828
10472.380859
10485.673828
10470.925781
10455.329102
10469.974609
10476.271484
10462.175781
10475.999023
10531.636719
10577.416992
10561.011719
10576.773438
10595.497070
10567.310547
10523.023438
10464.520508
10492.730469
10489.701172
10461.473633
10425.411133
10399.166016
10412.759766
10390.292969
10381.697266
10432.931641
10458.666016
10438.004883
10436.739258
10446.332031
10459.211914
10499.822266
10519.852539
10521.035156
10509.046875
10475.428711
10440.514648
10429.241211
10482.876953
10529.430664
10526.795898
10493.180664
10443.642578
10449.048828
10464.874023
10474.793945
10443.445312
10446.361328
10479.385742
10473.173828
10436.062500
10432.805664
10445.250000
10418.284180
10437.748047
10450.185547
10410.851562
10420.303711
10445.771484
10437.706055
10464.947266
10498.191406
10480.545898
10438.335938
10423.491211
10433.725586
10422.776367
10440.140625
10463.891602
10480.995117
10449.851562
10476.565430
10466.365234
10455.579102
10462.428711
10488.321289
10481.870117
10452.987305
10508.325195
10520.033203
10497.779297
10512.656250
10524.291992
10532.567383
10517.281250
10514.174805
10511.635742
10515.029297
10480.128906
10465.735352
10484.395508
10509.812500
10481.739258
10492.281250
10485.540039
10469.876953
10459.226562
10486.271484
10502.307617
10478.294922
10454.777344
10433.031250
10426.588867
10438.700195
10422.627930
10435.000000
10445.458008
10397.891602
10385.477539
10384.794922
10387.570312
10373.782227
10407.966797
10413.235352
10404.763672
10416.708008
10424.484375
10418.036133
10403.228516
10444.107422
10451.985352
10429.676758
10437.986328
10425.436523
10447.416016
10437.005859
10450.707031
10450.903320
10417.330078
10426.599609
10439.607422
10410.094727
10391.000000
10418.491211
10407.902344
10409.113281
10431.975586
10485.449219
10467.365234
10463.201172
10481.618164
10462.419922
10465.206055
10482.914062
10462.720703
10458.644531
10481.707031
10508.530273
10498.953125
10510.500000
10514.304688
10482.075195
10512.113281
10487.962891
10452.982422
10405.183594
10394.245117
10373.127930
10388.333008
10406.869141
10425.879883
10425.666016
10406.253906
10408.331055
10406.741211
10384.054688
10401.822266
10403.747070
10397.573242
10393.431641
10390.182617
10437.799805
10430.994141
10443.887695
10402.814453
10385.871094
10368.736328
10370.091797
10345.252930
10414.191406
10435.926758
10481.285156
10434.412109
10373.196289
10335.209961
10318.905273
10314.328125
10367.141602
10406.249023
10413.122070
10418.450195
10398.916016
10332.517578
10343.236328
10373.297852
10346.353516
10375.792969
10382.766602
10379.829102
10392.473633
10382.247070
10392.000000
10369.084961
10381.798828
10397.808594
10388.304688
10386.245117
10417.899414
10416.182617
10420.499023
10399.282227
10411.783203
10431.073242
10392.891602
10361.435547
10361.713867
10397.748047
10395.093750
10427.606445
10436.791992
10457.122070
10441.255859
10437.725586
10429.608398
10437.691406
10415.904297
10413.390625
10474.590820
10512.043945
10497.657227
10467.130859
10447.866211
10450.273438
10469.955078
10442.572266
10443.597656
10457.271484
10454.143555
10444.902344
10456.076172
10459.271484
10480.216797
10480.933594
10494.283203
10519.946289
10514.504883
10494.314453
10495.772461
10466.888672
10448.724609
10358.655273
10338.990234
10336.349609
10337.212891
10333.380859
10373.096680
10426.391602
10447.544922
10409.991211
10401.938477
10372.482422
10337.226562
10347.291992
10368.314453
10426.901367
10449.313477
10386.418945
10377.538086
10355.897461
10343.010742
10334.343750
10393.777344
10456.514648
10471.643555
10470.108398
10429.517578
10449.962891
10433.639648
10440.037109
10440.443359
10473.323242
10523.229492
10502.669922
10432.660156
10379.545898
10361.764648
10360.039062
10344.982422
10373.035156
10372.706055
10357.580078
10319.695312
10358.038086
10375.574219
10368.382812
10357.005859
10371.517578
10361.519531
10336.585938
10351.661133
10384.164062
10386.300781
10363.182617
10349.563477
10340.083008
10340.820312
10345.570312
10382.410156
10417.118164
10390.309570
10403.243164
10414.987305
10425.950195
10398.210938
10393.693359
10400.407227
10386.121094
10365.873047
10318.978516
10350.037109
10354.435547
10336.310547
10315.190430
10318.906250
10315.852539
10313.368164
10336.763672
10335.278320
10299.720703
10314.526367
10328.628906
10329.752930
10343.615234
10372.976562
10414.425781
10409.237305
10442.795898
10463.201172
10423.469727
10367.878906
10368.645508
10364.768555
10353.828125
10365.261719
10403.567383
10410.745117
10434.232422
10441.372070
10450.278320
10432.440430
10437.003906
10459.171875
10481.486328
10429.202148
10409.705078
10423.242188
10416.423828
10404.217773
10370.420898
10365.575195
10364.320312
10331.226562
10328.504883
10355.750000
10335.674805
10333.022461
10334.319336
10323.375000
10308.133789
10341.409180
10324.814453
10344.926758
10339.958008
10357.612305
10350.337891
10341.191406
10329.241211
10315.515625
10321.326172
10336.597656
10347.157227
10360.157227
10390.690430
10404.443359
10401.281250
```
