## Supplementary material for "Functional connectivity across the human subcortical auditory system using an autoregressive matrix-Gaussian copula graphical model approach with partial correlations": Code: roi-03_mean_ts.txt

```
11114.152344
11061.781250
10880.679688
10899.885742
10947.299805
10829.578125
10774.210938
10850.251953
10711.576172
10725.822266
10851.238281
10727.061523
10717.005859
10888.263672
10741.907227
10733.305664
10922.030273
10963.398438
10826.735352
10793.019531
10833.774414
10874.247070
10918.825195
10826.139648
10882.429688
10953.655273
10776.322266
10681.871094
10783.915039
10711.022461
10598.588867
10755.495117
10712.264648
10795.917969
10800.827148
10675.992188
10732.129883
10749.617188
10693.790039
10760.050781
10852.283203
10736.387695
10885.799805
10885.965820
10720.700195
10764.615234
10809.794922
10687.460938
10744.101562
10812.082031
10702.261719
10726.582031
10857.790039
10834.337891
10704.696289
10773.835938
10787.708984
10677.827148
10675.332031
10803.584961
10703.044922
10767.979492
10842.139648
10657.878906
10831.686523
10837.567383
10676.845703
10801.843750
10923.237305
10701.897461
10812.671875
10929.374023
10838.624023
10833.157227
10919.251953
10934.447266
10774.781250
10715.863281
10806.519531
10709.780273
10735.607422
10857.055664
10685.915039
10833.197266
10736.122070
10675.859375
10766.232422
10723.312500
10702.407227
10759.790039
10677.853516
10646.406250
10778.257812
10705.239258
10601.830078
10740.873047
10752.275391
10697.829102
10808.394531
10842.774414
10740.441406
10807.552734
10797.963867
10696.053711
10711.347656
10863.287109
10822.462891
10793.770508
10821.353516
10832.239258
10730.758789
10762.918945
10802.908203
10868.707031
10777.029297
10779.060547
10751.781250
10615.758789
10617.934570
10784.087891
10574.937500
10642.209961
10718.559570
10762.875977
10661.621094
10741.100586
10940.998047
10790.898438
10744.389648
10787.091797
10851.059570
10668.277344
10624.634766
10748.622070
10589.480469
10560.116211
10727.811523
10623.912109
10682.597656
10707.584961
10641.668945
10764.273438
10722.983398
10644.985352
10765.233398
10718.947266
10673.694336
10805.524414
10731.570312
10702.453125
10858.202148
10844.372070
10780.387695
10813.093750
10768.066406
10677.924805
10812.621094
10805.881836
10715.530273
10818.691406
10787.616211
10679.591797
10823.332031
10828.053711
10648.531250
10768.844727
10782.584961
10654.046875
10750.590820
10736.901367
10625.507812
10731.507812
10616.612305
10735.499023
10759.712891
10678.277344
10708.453125
10680.757812
10839.717773
10726.200195
10684.200195
10866.741211
10717.799805
10690.695312
10792.024414
10764.167969
10661.204102
10764.347656
10876.658203
10734.064453
10756.885742
10794.458008
10655.222656
10680.815430
10812.351562
10638.314453
10652.209961
10802.151367
10668.778320
10664.023438
10788.045898
10682.569336
10708.031250
10704.882812
10563.383789
10696.702148
10729.841797
10661.852539
10703.234375
10786.438477
10676.213867
10695.148438
10756.216797
10614.236328
10653.135742
10774.284180
10560.687500
10700.158203
10848.464844
10687.455078
10749.193359
10742.009766
10637.719727
10684.397461
10746.466797
10610.163086
10617.413086
10805.177734
10885.604492
10830.829102
10766.309570
10834.887695
10835.847656
10649.599609
10638.696289
10698.609375
10813.254883
10806.026367
10716.660156
10739.636719
10849.072266
10741.617188
10693.620117
10643.429688
10757.875977
10654.948242
10714.257812
10867.263672
10742.665039
10794.697266
10769.893555
10570.302734
10657.194336
10619.064453
10558.549805
10775.544922
10709.521484
10654.075195
10744.008789
10731.444336
10580.899414
10641.707031
10598.357422
10517.972656
10594.962891
10519.234375
10521.953125
10580.652344
10563.832031
10659.173828
10733.441406
10579.518555
10615.120117
10785.388672
10700.190430
10595.796875
10660.757812
10638.583984
10588.329102
10714.950195
10564.643555
10626.211914
10787.401367
10703.240234
10608.809570
10681.979492
10675.722656
10501.816406
10632.013672
10658.345703
10658.760742
10747.893555
10729.877930
10629.125000
10737.646484
10673.909180
10598.384766
10726.847656
10724.162109
10661.643555
10745.985352
10779.073242
10778.396484
10606.268555
10700.926758
10699.200195
10574.198242
10582.721680
10717.188477
10574.034180
10572.378906
10678.152344
10538.995117
10538.945312
10727.277344
10544.177734
10602.612305
10683.780273
10570.878906
10524.935547
10654.940430
10680.196289
10518.052734
10728.188477
10627.129883
10635.250000
10677.227539
10565.828125
10681.125000
10671.908203
10598.174805
10605.148438
10634.614258
10530.256836
10677.482422
10755.525391
10614.455078
10766.952148
10694.917969
10591.364258
10584.155273
10687.650391
10608.029297
10616.669922
10748.908203
10780.073242
10638.070312
10621.787109
10673.320312
10583.595703
10648.364258
10669.260742
10586.239258
10748.504883
10668.393555
10566.965820
10685.761719
10631.896484
10582.887695
10704.170898
10637.019531
10556.834961
10730.496094
10601.404297
10540.336914
10695.047852
10705.132812
10584.434570
10553.339844
10645.158203
10543.364258
10515.820312
10708.385742
10585.660156
10537.542969
10608.806641
10616.257812
10501.482422
10591.274414
10743.167969
10605.430664
10654.804688
10690.331055
10574.905273
10591.251953
10650.098633
10561.252930
10631.834961
10660.777344
10564.907227
10749.129883
10647.185547
10584.426758
10731.283203
10681.378906
10634.565430
10682.243164
10544.103516
10535.020508
10661.351562
10693.284180
10764.438477
10678.257812
10649.804688
10653.647461
10644.429688
10520.823242
10538.432617
10694.682617
10781.541992
10644.962891
10603.015625
10677.495117
10698.359375
10586.046875
10629.850586
10698.212891
10558.590820
10563.417969
10666.692383
10673.109375
10576.905273
10733.049805
10729.049805
10555.989258
10677.110352
10678.841797
10618.420898
10700.985352
10713.677734
10771.748047
10686.826172
10644.789062
10695.528320
10627.662109
10621.680664
10715.651367
10632.440430
10564.735352
10612.472656
10657.444336
10583.561523
10591.586914
10732.519531
10712.578125
10691.831055
10774.685547
10759.628906
10699.992188
10702.639648
10818.333008
10683.610352
10665.037109
10679.257812
10801.999023
10692.435547
10625.542969
10664.109375
10667.563477
10535.139648
10565.775391
10676.655273
10703.834961
10619.924805
10688.953125
10745.415039
10636.614258
10726.929688
10741.947266
10598.405273
10651.222656
10696.005859
10572.934570
10587.645508
10672.818359
10640.052734
10582.100586
10656.022461
10582.302734
10550.763672
10685.924805
10692.347656
10576.516602
10628.370117
10799.982422
10720.986328
10541.724609
10647.116211
10692.898438
10565.271484
10639.407227
10680.774414
10656.171875
10642.544922
10722.482422
10561.797852
10532.427734
10673.347656
10742.666016
10583.772461
10623.827148
10855.083984
10810.032227
10710.381836
10663.306641
10684.603516
10603.115234
10602.420898
10640.774414
10752.457031
10783.133789
10681.356445
10614.115234
10640.058594
10621.568359
10553.719727
10566.033203
10666.142578
10585.367188
10550.225586
10487.844727
10580.052734
10516.558594
10577.187500
10631.982422
10712.842773
10718.136719
10782.544922
10702.120117
10704.924805
10726.620117
10608.993164
10627.833984
10662.129883
10551.049805
10473.938477
10479.832031
10543.650391
10515.860352
10494.844727
10526.790039
10573.815430
10535.736328
10545.972656
10518.118164
10604.527344
10745.286133
10736.125000
10749.665039
10657.676758
10633.972656
10653.466797
10646.938477
10696.524414
10736.560547
10721.662109
10741.390625
10586.267578
10540.379883
10579.545898
10620.520508
10579.283203
10551.709961
10687.299805
10627.421875
10548.047852
10629.690430
10674.358398
10493.492188
10606.645508
10686.899414
10530.744141
10538.709961
10643.588867
10582.837891
10543.983398
10618.089844
10670.104492
10542.450195
10598.254883
10677.915039
10573.373047
10580.631836
10674.757812
10689.205078
10505.025391
10536.245117
10631.346680
10484.872070
10570.618164
10612.120117
10531.772461
10535.373047
10616.501953
10707.265625
10597.025391
10583.787109
10599.619141
10722.785156
10631.911133
10563.544922
10599.584961
10610.729492
10553.841797
10480.646484
10576.558594
10638.761719
10537.028320
10517.878906
10606.050781
10620.894531
10537.466797
10559.475586
10691.517578
10649.505859
10510.418945
10534.654297
10613.989258
10576.655273
10464.493164
10565.072266
10654.923828
10454.892578
10442.653320
10544.670898
10477.135742
10444.173828
10560.323242
10547.016602
10459.100586
10548.541992
10657.956055
10478.733398
10492.025391
10629.408203
10696.529297
10524.236328
10548.994141
10625.953125
10525.635742
10435.541992
10544.654297
10653.537109
10461.225586
10520.885742
10637.949219
10518.200195
10422.569336
10540.700195
10574.046875
10457.389648
10534.645508
10633.421875
10514.491211
10545.792969
10616.973633
10526.247070
10503.939453
10688.551758
10540.529297
10471.383789
10614.927734
10598.210938
10542.495117
10594.417969
10635.873047
10469.556641
10585.496094
10658.034180
10500.915039
10439.193359
10497.123047
10454.069336
10415.696289
10483.024414
10581.016602
10479.149414
10498.412109
10550.458008
10500.533203
10456.103516
10543.254883
10536.543945
10444.974609
10427.469727
10347.867188
10484.290039
10593.361328
10638.685547
10510.548828
10493.404297
10570.402344
10591.200195
10569.836914
10557.957031
10614.015625
10775.755859
10579.459961
10477.520508
10544.667969
10464.783203
10399.687500
10522.202148
10597.049805
10502.139648
10612.971680
10626.912109
10437.291992
10494.036133
10517.760742
10419.498047
10453.375977
10622.923828
10515.915039
10479.938477
10531.635742
10632.096680
10428.819336
10510.777344
10620.564453
10540.384766
10492.371094
10473.053711
10652.601562
10630.462891
10494.160156
10495.699219
10630.402344
10519.418945
10453.539062
10522.637695
10653.447266
10460.346680
10499.836914
10650.787109
10691.463867
10591.043945
10561.616211
10516.472656
10548.542969
10634.982422
10572.971680
10588.415039
10637.222656
10701.415039
10536.750977
10485.859375
10467.395508
10573.154297
10497.244141
10461.273438
10567.642578
10646.655273
10528.373047
10531.707031
10584.312500
10637.139648
10530.418945
10562.546875
10629.908203
10651.370117
10579.750977
10565.463867
10556.143555
10600.655273
10486.495117
10403.901367
10465.323242
10501.955078
10394.688477
10474.595703
10602.074219
10638.730469
10544.447266
10482.346680
10503.802734
10585.693359
10490.592773
10523.714844
10627.874023
10705.351562
10513.765625
10434.674805
10477.453125
10490.513672
10401.340820
10469.868164
10508.168945
10600.015625
10554.018555
10474.682617
10473.437500
10589.577148
10572.754883
10503.831055
10583.128906
10695.232422
10762.062500
10464.603516
10447.061523
10471.634766
10567.709961
10388.870117
10393.501953
10528.384766
10570.510742
10419.359375
10457.107422
10587.950195
10519.128906
10436.129883
10471.620117
10599.272461
10438.014648
10505.260742
10592.880859
10604.062500
10464.699219
10532.712891
10601.339844
10533.979492
10457.314453
10580.258789
10677.514648
10505.075195
10520.687500
10639.739258
10732.701172
10613.552734
10662.022461
10625.688477
10645.531250
10541.228516
10416.192383
10521.315430
10533.454102
10455.208008
10414.828125
10563.944336
10481.249023
10479.524414
10516.036133
10562.094727
10440.673828
10460.699219
10579.163086
10514.328125
10469.601562
10607.429688
10668.527344
10532.972656
10605.870117
10620.360352
10488.287109
10484.632812
10631.787109
10536.004883
10469.607422
10544.742188
10651.591797
10567.916016
10488.955078
10577.517578
10650.449219
10527.929688
10529.639648
10590.322266
10664.722656
10588.269531
10540.854492
10595.872070
10656.013672
10498.803711
10514.710938
10522.131836
10501.197266
10403.158203
10479.293945
10602.542969
10443.905273
10413.839844
10503.366211
10505.818359
10351.641602
10406.933594
10570.802734
10504.250000
10389.444336
10443.960938
10564.225586
10478.966797
10419.987305
10499.020508
10487.435547
10397.333008
10372.351562
10506.438477
10531.834961
10443.890625
10523.837891
```
