## Supplementary material for "Functional connectivity across the human subcortical auditory system using an autoregressive matrix-Gaussian copula graphical model approach with partial correlations": Code: roi-04_mean_ts.txt

```
9349.705078
9126.538086
9311.884766
9328.597656
8873.226562
8869.402344
9088.869141
9150.630859
8872.016602
8957.739258
9229.702148
9274.818359
9292.970703
8833.962891
9090.550781
8995.605469
8751.773438
8930.890625
8622.447266
8979.179688
9035.199219
9186.253906
9129.480469
9093.179688
9101.775391
9042.576172
8964.683594
9169.787109
9355.485352
9081.491211
9125.322266
9065.559570
9100.859375
9013.185547
8956.750977
9137.245117
9356.312500
9108.376953
8902.705078
9162.296875
8997.689453
9177.628906
9321.802734
8931.276367
9273.900391
9331.457031
8913.064453
8911.400391
8977.563477
9228.819336
9042.931641
8897.327148
9028.978516
9214.601562
9456.808594
9242.109375
9049.814453
8774.113281
9146.488281
9133.166016
9259.829102
9342.958008
9155.060547
9563.078125
9217.618164
9264.224609
8910.830078
9107.192383
9015.826172
9226.347656
8828.791992
9363.878906
9175.191406
9327.275391
9222.041016
9162.376953
9235.517578
9073.040039
8803.016602
9297.676758
9473.619141
9103.047852
8991.264648
9318.519531
9158.836914
9140.991211
9453.285156
9328.101562
9206.171875
9227.483398
9209.554688
9275.014648
9276.597656
9153.666016
9209.844727
9214.115234
9169.608398
9405.359375
8920.822266
9283.525391
9204.779297
9350.337891
9074.519531
9114.261719
9214.822266
8742.467773
8931.257812
8840.823242
9166.608398
9241.073242
8948.685547
9356.957031
9174.797852
9221.238281
9457.578125
9348.755859
9175.326172
8999.160156
9370.789062
8789.919922
9210.335938
9316.154297
9469.603516
8610.890625
9251.619141
9247.217773
8968.148438
8888.811523
9119.651367
9062.917969
8999.281250
9149.965820
9185.580078
8825.351562
8950.253906
9369.068359
9031.178711
9228.669922
8950.775391
8992.004883
9053.978516
8917.935547
9157.847656
9094.384766
9234.021484
9195.165039
9019.808594
9018.541016
8858.738281
9101.591797
9052.673828
8978.833984
9151.169922
9127.988281
8885.357422
9041.271484
9158.443359
8725.077148
9032.436523
8877.118164
8920.641602
9049.984375
9418.504883
9371.449219
9153.143555
9068.305664
9235.956055
9187.274414
9293.305664
9095.193359
9115.550781
9195.754883
9263.497070
9445.070312
9078.507812
9416.562500
9307.070312
9386.445312
9194.748047
9179.482422
9242.866211
9044.459961
9369.550781
9233.291992
9463.628906
9033.849609
9605.969727
9504.779297
9288.148438
9250.576172
9540.539062
9206.845703
9321.928711
9330.574219
9070.257812
9479.580078
9302.484375
9412.539062
9352.810547
9689.777344
9306.949219
8908.894531
9417.125977
9235.224609
9244.867188
9364.096680
9543.255859
9518.713867
9388.273438
9514.601562
9280.413086
9397.637695
9612.326172
9303.623047
9161.637695
9157.890625
9553.246094
9336.773438
9213.695312
9135.271484
9222.259766
8992.277344
9413.271484
9326.080078
9233.380859
9419.184570
8810.159180
9057.511719
8888.310547
9092.787109
8815.292969
9596.220703
9042.280273
8962.605469
9278.621094
9377.127930
9403.935547
9170.526367
9238.503906
9525.931641
9552.671875
9343.409180
9169.953125
9192.640625
9227.552734
9128.341797
9145.646484
9240.667969
9121.814453
9358.748047
8917.113281
9065.475586
8942.238281
8881.845703
9011.457031
9126.220703
8963.789062
9236.610352
9219.569336
9235.830078
9683.650391
9365.440430
9273.001953
9521.501953
9317.689453
9323.984375
9234.029297
9291.705078
9073.419922
9391.146484
9477.046875
9354.285156
9384.487305
9252.819336
9288.466797
9450.917969
9068.353516
9363.943359
9378.253906
9355.807617
9297.640625
9311.616211
8891.507812
9553.132812
9395.861328
9343.922852
9498.992188
9205.066406
9278.241211
9384.860352
9102.417969
9535.617188
9435.021484
9398.710938
9458.801758
9311.955078
9180.319336
9381.391602
9196.110352
8930.898438
9476.339844
9279.285156
9232.074219
8883.064453
9204.748047
9246.550781
9390.904297
9437.865234
9386.804688
9256.625000
9009.105469
9251.771484
9344.007812
9379.216797
9125.255859
9641.825195
9430.541016
9248.449219
9322.391602
9274.279297
9143.822266
8970.044922
9168.721680
8942.172852
9176.138672
9497.974609
9431.790039
9091.402344
9349.955078
9141.874023
9388.986328
9119.773438
9097.160156
9497.964844
9238.064453
8863.695312
9172.129883
9367.074219
9303.093750
9188.690430
9095.041016
9009.519531
9092.195312
9239.324219
9308.271484
8996.568359
9304.380859
9036.629883
9241.301758
9237.653320
9303.345703
9319.054688
9124.197266
9284.937500
8958.566406
9251.654297
9257.313477
8993.617188
9322.816406
9204.290039
8960.491211
9555.218750
9305.652344
9528.630859
9264.572266
9140.404297
8942.631836
9266.669922
9448.806641
9269.135742
9344.551758
9384.298828
9567.552734
9306.355469
9150.612305
9332.845703
9271.998047
9415.893555
9473.277344
9518.367188
9152.330078
9203.666016
9227.937500
9264.125000
9208.336914
9295.089844
9128.197266
9179.228516
9085.565430
9620.026367
9340.882812
9290.705078
9523.028320
9444.832031
8836.307617
9265.911133
9202.073242
9215.678711
8854.558594
8832.081055
9040.960938
9301.983398
9015.091797
9748.976562
9355.130859
9239.585938
9015.789062
9455.617188
9378.684570
9119.046875
9169.873047
9439.675781
9166.781250
9264.486328
9416.217773
9283.482422
9106.300781
9173.505859
9067.198242
9540.685547
9138.214844
9288.464844
9455.814453
9161.447266
9272.580078
9269.912109
9201.625977
9034.535156
9220.963867
9442.832031
9343.968750
9404.314453
9318.035156
9421.370117
9348.459961
9385.066406
9175.155273
9435.302734
9208.308594
9134.000000
9432.833984
9191.551758
9253.718750
9492.535156
9073.027344
9346.777344
9349.772461
9219.316406
9191.165039
9417.619141
9460.854492
9303.857422
9201.580078
9358.177734
9292.972656
9363.558594
9297.333984
9407.973633
9357.941406
9399.906250
9546.424805
9461.503906
9056.093750
9293.181641
9481.917969
9648.148438
9193.669922
9391.808594
9103.382812
9500.678711
9137.228516
9152.799805
9300.453125
9693.923828
9561.035156
9439.957031
9486.625977
9403.795898
9198.213867
9298.249023
9120.530273
9168.064453
9226.171875
9632.986328
9320.227539
9001.203125
9631.630859
9217.763672
9455.962891
9321.396484
9035.460938
9250.048828
9458.688477
9105.815430
9184.051758
8967.076172
9130.178711
9362.553711
9610.497070
9255.650391
8400.970703
8838.822266
9111.124023
9287.820312
8992.693359
9028.716797
8902.575195
8831.775391
9348.506836
8959.798828
9289.294922
9172.660156
9352.039062
9184.635742
9118.289062
9057.673828
9365.169922
9317.876953
8916.529297
9221.247070
9180.519531
9417.884766
9271.845703
8964.927734
9083.371094
8910.093750
8775.403320
8860.693359
9150.033203
9559.291016
9033.391602
9304.318359
9073.311523
9328.937500
9094.855469
9357.446289
9178.978516
9075.872070
9182.084961
9258.833984
9457.888672
8850.506836
9198.783203
8879.754883
9092.652344
8743.748047
8616.271484
8616.778320
8562.559570
8836.559570
9075.804688
8835.154297
8800.080078
8666.152344
9402.656250
9560.217773
9351.890625
9279.304688
9552.646484
9531.732422
9367.119141
9328.492188
9437.991211
9596.310547
8997.672852
9277.486328
9350.388672
9165.775391
9573.970703
9390.628906
9280.895508
9196.976562
9654.089844
9428.539062
9365.505859
9344.829102
9257.109375
9445.396484
9132.958984
9306.091797
9125.455078
9323.611328
9435.194336
9654.332031
9279.375977
9364.675781
9485.092773
9305.511719
9175.091797
9584.585938
9326.904297
9392.274414
9371.445312
9413.981445
9044.891602
9512.326172
9211.012695
9734.691406
9185.925781
9196.893555
9486.167969
9635.388672
9469.597656
9360.285156
9539.796875
9567.529297
9385.724609
9257.775391
9378.391602
9376.050781
9245.911133
9375.781250
9511.009766
9176.824219
9072.955078
9384.193359
9315.501953
9374.645508
9370.832031
9532.942383
9330.380859
9290.024414
9317.453125
9544.972656
9440.876953
9434.740234
9508.119141
9454.048828
9324.371094
9656.295898
9700.207031
9534.116211
9358.492188
9557.882812
9525.708984
9299.332031
9465.823242
9673.277344
9597.492188
9381.556641
9659.201172
9683.930664
9391.759766
9287.535156
9266.623047
9481.585938
9192.643555
9487.375000
9337.428711
9241.827148
9440.015625
9241.957031
9255.952148
9472.963867
9123.777344
9316.113281
9625.578125
9321.355469
9371.779297
9356.624023
9378.794922
9340.639648
9027.263672
9496.966797
9369.570312
9267.442383
9155.908203
9452.116211
9687.248047
9162.241211
9359.551758
9361.164062
9178.514648
9584.232422
9365.082031
9155.179688
9606.515625
9279.792969
9363.243164
9260.742188
9474.312500
9436.539062
9438.123047
9224.072266
9290.056641
8714.268555
8713.142578
9088.450195
9018.487305
9023.211914
9075.880859
9082.642578
8731.957031
8826.798828
9280.625000
9112.216797
9418.333984
9318.339844
9465.934570
9682.160156
9280.822266
9360.437500
9307.625000
9258.923828
9595.883789
9419.318359
9243.052734
9647.033203
9192.835938
9107.486328
9515.775391
9143.792969
9215.230469
9107.769531
9355.490234
9423.588867
9380.107422
9468.474609
9700.871094
9309.513672
9256.773438
9675.583008
9521.582031
9234.537109
8786.208008
9207.787109
9536.400391
9240.899414
9414.329102
9383.244141
9747.701172
9312.655273
9224.296875
9585.742188
9220.998047
9112.676758
9246.546875
9084.260742
9673.421875
9459.916016
9027.090820
9075.159180
9402.683594
9447.164062
9324.894531
9348.884766
9570.839844
9524.059570
9350.048828
9485.612305
9420.934570
9651.716797
9616.972656
9160.334961
9271.806641
9457.115234
9513.030273
8898.440430
9316.786133
9529.222656
9220.846680
8934.674805
9126.145508
9466.738281
9439.572266
9021.685547
9315.217773
9365.360352
9442.076172
9129.878906
9047.572266
8938.349609
9196.666992
9062.957031
8937.801758
9435.945312
8992.290039
9203.593750
9080.110352
9426.886719
9117.881836
9350.105469
9027.298828
9412.437500
9226.998047
9278.441406
9092.571289
9398.259766
9468.460938
9266.542969
9330.925781
9652.041016
9538.873047
9348.425781
9200.632812
9568.534180
9006.467773
8877.855469
8938.088867
9368.329102
8963.896484
8792.154297
9159.401367
9256.220703
9337.702148
8985.219727
9180.427734
9498.257812
9031.356445
9213.363281
9277.416992
9353.357422
9299.200195
9068.004883
9383.308594
9663.548828
9050.678711
9179.072266
9029.933594
9462.855469
9081.120117
9250.500000
9517.363281
8991.212891
9249.384766
9191.672852
9337.569336
8688.644531
9199.365234
9051.698242
9348.375000
9426.305664
9028.827148
9532.970703
9396.630859
9193.392578
9366.696289
9161.331055
9333.171875
9312.016602
9590.396484
9450.709961
9295.401367
9216.273438
9538.582031
9386.621094
9270.888672
9190.647461
9124.428711
9297.937500
9354.028320
9659.093750
9350.765625
9252.632812
9331.069336
9284.082031
9329.039062
9211.066406
9423.044922
9175.388672
9015.710938
9429.551758
9363.695312
9185.787109
9429.189453
9236.155273
9347.887695
9211.022461
9313.482422
9374.066406
8977.260742
8971.044922
9146.533203
9220.087891
9373.932617
9231.767578
9374.353516
9547.712891
8958.583984
9091.721680
9411.799805
9567.929688
9272.454102
9239.665039
9552.371094
9267.925781
9171.765625
9106.361328
9536.707031
9103.710938
8909.542969
9346.569336
9637.091797
8808.225586
9094.855469
9415.048828
9532.828125
9240.504883
9167.008789
9451.072266
```
