## Supplementary material for "Functional connectivity across the human subcortical auditory system using an autoregressive matrix-Gaussian copula graphical model approach with partial correlations": Code: roi-05_mean_ts.txt

```
9446.626953
9393.553711
9618.777344
9325.389648
9406.356445
9452.510742
9635.798828
9367.305664
9655.694336
9288.023438
9373.145508
9827.999023
9580.232422
9308.431641
9487.448242
9756.336914
9281.084961
9271.688477
9445.986328
9601.773438
9493.766602
9368.643555
9411.770508
9251.135742
9351.670898
9559.527344
9396.170898
9806.260742
9398.513672
9456.331055
9466.149414
9325.601562
9337.083984
9514.435547
9397.401367
9385.905273
9667.450195
9569.425781
9665.146484
9178.322266
9519.991211
9314.588867
9321.560547
9621.362305
9521.478516
9539.118164
9302.434570
9545.856445
9480.691406
9480.602539
9377.172852
9659.635742
9266.258789
9376.831055
10049.814453
9527.716797
9440.450195
9206.654297
9697.058594
9296.583008
9624.237305
9714.608398
9368.580078
9895.173828
9253.566406
9412.443359
9855.073242
9903.477539
9201.678711
9707.631836
9563.581055
9560.147461
9463.607422
9476.666992
9929.480469
9283.838867
9476.934570
9644.990234
9215.156250
9508.738281
9547.738281
9330.485352
9475.557617
9750.549805
9373.671875
9631.646484
9347.244141
9360.886719
9433.696289
9500.526367
9418.051758
9576.938477
9275.611328
9604.161133
9529.830078
9299.580078
9319.232422
9621.543945
9730.718750
9350.267578
9392.751953
9223.898438
9438.825195
10113.870117
9170.737305
9056.279297
9482.130859
9728.886719
9297.464844
9397.877930
9400.254883
9209.532227
9473.360352
9637.929688
9688.365234
9484.962891
9649.860352
9642.197266
9577.934570
9632.251953
9622.993164
9452.842773
9457.622070
9490.153320
9694.958984
9496.266602
9067.360352
9674.881836
9593.214844
9348.595703
9764.040039
9238.012695
9710.263672
9196.812500
9350.620117
9459.719727
9099.292969
9743.980469
9453.325195
9428.468750
9076.217773
9310.253906
9169.020508
9261.722656
9285.537109
9470.181641
9693.625000
9479.511719
9569.141602
9310.150391
9328.164062
9563.033203
9625.510742
9336.415039
9551.082031
9516.676758
9419.998047
9246.589844
9596.411133
9549.863281
9515.355469
9587.604492
9585.828125
9480.612305
9550.166992
9461.518555
9580.005859
9217.696289
9581.132812
9586.620117
9296.283203
9609.002930
9574.338867
9449.601562
9611.875000
10150.499023
9475.971680
9434.245117
9678.723633
9662.493164
9652.295898
9824.091797
9594.789062
9765.622070
9222.839844
9344.034180
9576.704102
9954.071289
9508.651367
9525.122070
9759.312500
9569.911133
9787.622070
9693.688477
9642.123047
9879.900391
9524.999023
9685.118164
9647.588867
9484.265625
9531.301758
9654.325195
9589.291016
9707.546875
9665.716797
9714.987305
9360.805664
9558.875977
9368.776367
9648.683594
9687.180664
9584.353516
9800.749023
9433.922852
9898.233398
9585.414062
9506.978516
9588.866211
9524.543945
9376.889648
9560.395508
9847.235352
9592.331055
9166.425781
9483.194336
9725.952148
9393.161133
9516.802734
9098.597656
9339.024414
9168.259766
9595.692383
9104.169922
9351.496094
9890.342773
9589.528320
9490.995117
9170.550781
9183.833984
9748.967773
9719.073242
9544.235352
9507.277344
9459.778320
9641.942383
9333.192383
9654.499023
9148.476562
9593.996094
9954.473633
9778.294922
9239.552734
9276.344727
9357.532227
9551.730469
9443.636719
9369.627930
9512.307617
9770.344727
9238.042969
9419.094727
9572.750977
9571.510742
9238.683594
9755.871094
9679.362305
9693.388672
9693.624023
9625.944336
9892.405273
9669.901367
9623.403320
9730.378906
9593.005859
9604.616211
10058.113281
9545.729492
9708.255859
9696.205078
9405.766602
9628.993164
9597.251953
9628.427734
9926.617188
9963.794922
9644.514648
9538.749023
9965.928711
9516.000977
9554.014648
9649.518555
9957.393555
9716.169922
9576.981445
10033.424805
9691.991211
9841.940430
9939.507812
9660.776367
9787.762695
9949.879883
9986.021484
9367.421875
9653.643555
9943.071289
9426.203125
9953.332031
9665.046875
9675.901367
9874.425781
9897.663086
9725.559570
9734.898438
9872.974609
9707.357422
9639.438477
9780.976562
9422.325195
9965.640625
9365.854492
9541.807617
9456.769531
9492.567383
9090.172852
9595.991211
9683.700195
9512.137695
9487.643555
9657.965820
9616.600586
9879.339844
9768.143555
9618.546875
9831.521484
9499.888672
9548.869141
9884.113281
9728.027344
9541.913086
9550.471680
9854.760742
9586.778320
9733.682617
9573.969727
9420.950195
9761.040039
9631.975586
9543.855469
9496.260742
9953.753906
9459.219727
9386.905273
9315.859375
10192.478516
9820.981445
9885.287109
9497.208984
9759.090820
9730.386719
9470.478516
9772.949219
9685.328125
9651.091797
9548.447266
9626.787109
9348.760742
9401.714844
9738.709961
9707.503906
9643.799805
9582.031250
9762.850586
9565.371094
9670.783203
9589.624023
9425.032227
9485.961914
9728.259766
9596.929688
9450.958008
9536.583008
9979.218750
9548.989258
9394.371094
9622.622070
9313.582031
9178.925781
9256.533203
9536.523438
9490.070312
9445.997070
9290.098633
9743.813477
9511.868164
9277.563477
9507.217773
9262.260742
9393.307617
9384.906250
9381.866211
9215.653320
9646.890625
9738.584961
9651.384766
9593.070312
9325.902344
9433.642578
9732.536133
9793.985352
9581.578125
9347.072266
9853.393555
9624.179688
9420.457031
9405.185547
9486.958984
9108.443359
9294.207031
9580.217773
9375.504883
9598.910156
9563.069336
9600.302734
9502.958984
9559.455078
9586.435547
9325.990234
9616.966797
9856.232422
9561.947266
9313.430664
9621.936523
9489.398438
9427.296875
9576.784180
9450.689453
9598.347656
9728.919922
9545.947266
9551.437500
9529.791992
9347.598633
9715.108398
9475.971680
9440.577148
9739.789062
9657.974609
9363.075195
9324.395508
9567.547852
9674.501953
9234.210938
9580.332031
9616.853516
9740.556641
9679.006836
9616.832031
9770.721680
9727.705078
9465.070312
9466.175781
9724.808594
9671.317383
9604.832031
9554.345703
9693.152344
9864.482422
9362.549805
9201.238281
9887.548828
9545.746094
9356.224609
9751.699219
9480.353516
9593.368164
9777.002930
9875.313477
9657.112305
9711.657227
9807.488281
9662.248047
9401.362305
9485.183594
9854.296875
9803.774414
9472.070312
9658.691406
9595.067383
9513.525391
9656.277344
9514.117188
9407.801758
9821.594727
9959.518555
9576.605469
9482.805664
9532.512695
9504.940430
9607.743164
9658.966797
9518.479492
9546.614258
9224.849609
9594.625000
9615.521484
9404.355469
9437.913086
9559.305664
9285.465820
9126.781250
9447.002930
9350.833008
9485.391602
9329.369141
9185.213867
9351.345703
9851.551758
9447.676758
9441.008789
9450.025391
9861.419922
9682.583984
9339.489258
9430.002930
9827.809570
9349.645508
9345.176758
9419.053711
9696.463867
9165.944336
9309.302734
9584.978516
9503.750977
9576.185547
9400.459961
9677.442383
9658.850586
9416.581055
9707.315430
9998.723633
9673.159180
9463.688477
9664.873047
9802.161133
9173.544922
9610.484375
9159.958008
9503.370117
9537.032227
9650.887695
9563.300781
9465.026367
9485.349609
9677.371094
9576.986328
9982.007812
9760.205078
9328.845703
9825.410156
9809.931641
9797.412109
9594.928711
9716.359375
9536.035156
9838.136719
9899.813477
9766.671875
9301.724609
9725.350586
9667.736328
9441.472656
9779.037109
9749.170898
9605.594727
9783.070312
9589.696289
9563.140625
9670.779297
9943.731445
9786.042969
9433.158203
9872.764648
9686.480469
9951.876953
9519.890625
10264.858398
9587.401367
9610.828125
9507.609375
9697.002930
9316.145508
9563.416016
9816.419922
9648.745117
9679.836914
9417.965820
9935.029297
10140.629883
9759.739258
9693.027344
9535.704102
9425.463867
9361.237305
9728.063477
9882.028320
9583.409180
9676.734375
9314.024414
9809.583984
9701.329102
9733.431641
9834.607422
9900.907227
9689.598633
9444.439453
9630.770508
9737.380859
9456.676758
9315.913086
9603.808594
9794.979492
9739.406250
9603.715820
9893.931641
9407.962891
9618.419922
10156.378906
9590.881836
9641.348633
9800.413086
9690.967773
9644.618164
9365.461914
9646.923828
9993.435547
9711.173828
9880.834961
9708.938477
9619.620117
9769.470703
10003.310547
9727.310547
9588.176758
9630.013672
9689.750977
9836.017578
9936.870117
9752.340820
9680.572266
9584.887695
9756.112305
9934.094727
9725.254883
9587.735352
9737.714844
9677.635742
9497.753906
9506.391602
9786.344727
9564.845703
9631.641602
9621.694336
9825.272461
9859.391602
9767.109375
9384.168945
9903.972656
9752.326172
9752.525391
9679.612305
9605.375977
9769.333008
9531.223633
9774.089844
9658.718750
9473.227539
9638.652344
9691.811523
9438.534180
9375.417969
9579.532227
9632.511719
9496.595703
9566.300781
10108.952148
8912.416016
9125.362305
9244.949219
9600.406250
9579.150391
9386.186523
9528.434570
9432.644531
9697.542969
9531.762695
9711.521484
9399.942383
9818.169922
9920.894531
9499.375000
9465.234375
9898.787109
9643.817383
9714.941406
9591.962891
9553.879883
9790.046875
9596.367188
9461.349609
9656.498047
9566.506836
9310.654297
9562.019531
9685.881836
9707.551758
9546.666992
9594.000977
9711.799805
9624.011719
9630.387695
9577.434570
9702.755859
9672.170898
9419.899414
9582.322266
9991.960938
9534.018555
9741.346680
9495.407227
9760.510742
9572.563477
9462.405273
9785.387695
9613.064453
9492.589844
9626.857422
9839.612305
9475.658203
9659.620117
9839.598633
9639.906250
9620.767578
10143.091797
9940.011719
9744.150391
9539.753906
9694.239258
9707.990234
9630.393555
9736.669922
9762.323242
9930.856445
9921.617188
9574.547852
9915.560547
9502.088867
9550.329102
9521.659180
9809.629883
9710.750000
9668.685547
9466.343750
9672.354492
10152.232422
9930.359375
9535.553711
10041.174805
9679.830078
9267.203125
8830.258789
9568.554688
9544.038086
9574.273438
9800.803711
9751.304688
9992.428711
9451.247070
9521.084961
9785.581055
9621.943359
9710.791016
9406.991211
9453.948242
9639.995117
9387.551758
9546.477539
9812.493164
9827.392578
9596.894531
9734.180664
9624.564453
9987.949219
9566.307617
9703.877930
9737.389648
9965.591797
10000.689453
9956.769531
9800.069336
9908.178711
9664.944336
9527.204102
9754.257812
9944.963867
9519.974609
9504.804688
9728.683594
9798.435547
9869.396484
9559.076172
9652.942383
9656.816406
9513.419922
9446.217773
9733.754883
9699.337891
9828.420898
9870.447266
9693.467773
9660.161133
9799.429688
9467.897461
9887.123047
9464.823242
9800.956055
9740.913086
9962.236328
9591.459961
9756.884766
9939.168945
9546.961914
9895.910156
9777.042969
9780.371094
9528.571289
9513.277344
9636.986328
10235.832031
9437.947266
9994.610352
9729.021484
9569.845703
9775.175781
9908.795898
9633.200195
9549.587891
9695.938477
9735.540039
9740.096680
9782.756836
9600.671875
9812.471680
9528.941406
9948.395508
9738.399414
9559.109375
9427.530273
9644.555664
9705.528320
9727.654297
9463.955078
9739.228516
9953.053711
9550.127930
9810.575195
9422.946289
9932.167969
9567.384766
9853.883789
9726.429688
9586.104492
9705.872070
9699.710938
9929.497070
9512.011719
9766.077148
9939.085938
9672.937500
9687.243164
9557.004883
9525.476562
9943.980469
9758.306641
9630.052734
9555.860352
9604.842773
9467.708984
9868.970703
9836.277344
9676.399414
9797.773438
9714.140625
9592.343750
9672.538086
9472.733398
9757.164062
9385.481445
9665.665039
9843.166016
9723.919922
```
