## Supplementary material for "Functional connectivity across the human subcortical auditory system using an autoregressive matrix-Gaussian copula graphical model approach with partial correlations": Code: roi-06_mean_ts.txt

```
10225.501953
9848.639648
10077.565430
10287.070312
10021.429688
10089.273438
9872.138672
9898.814453
10023.370117
10239.848633
9659.228516
10115.101562
10357.500000
9787.282227
9744.578125
9947.855469
9990.665039
9822.732422
9766.590820
10151.902344
10176.453125
9974.764648
9750.582031
10141.197266
10035.582031
9906.957031
10224.894531
10195.121094
9866.179688
9764.018555
10392.401367
9815.827148
10224.902344
9858.317383
10013.787109
10181.806641
9930.551758
10106.245117
10124.512695
10038.318359
9991.625977
10217.277344
10022.554688
9910.133789
10231.145508
10051.585938
10065.109375
10218.817383
10098.962891
9960.717773
9947.055664
10197.158203
9879.042969
10171.121094
10374.710938
10170.806641
10025.453125
10141.441406
10110.398438
9863.932617
10360.521484
10085.449219
10057.791016
10162.973633
10017.727539
9834.918945
10159.408203
10012.911133
9653.248047
10039.291016
10188.589844
9646.421875
9985.380859
10278.032227
10132.570312
10220.785156
10243.379883
10115.250977
10099.249023
9945.540039
10059.426758
10139.856445
10026.093750
10008.881836
10292.097656
10363.183594
10016.809570
10032.974609
10266.092773
9968.923828
10120.921875
10301.763672
9813.960938
9998.012695
10338.880859
10117.845703
9752.410156
10145.519531
10320.568359
10118.754883
10003.015625
10232.418945
10248.375977
10327.237305
9841.193359
9948.269531
9805.790039
10314.343750
9997.453125
10004.195312
10152.684570
10181.816406
9786.631836
9861.224609
10370.045898
10217.093750
9890.058594
10233.292969
10175.577148
9816.213867
9908.979492
9998.306641
10240.984375
9854.233398
9999.680664
10326.623047
9778.832031
9641.403320
10317.366211
9890.177734
9765.670898
10051.453125
9990.882812
9914.567383
9661.324219
9971.482422
9939.416016
9747.951172
9819.552734
9612.488281
10151.356445
9938.781250
9838.459961
10064.611328
9840.191406
9951.583984
10243.023438
9863.059570
9961.878906
10117.107422
9831.086914
10025.802734
10146.777344
10091.202148
9896.501953
9877.808594
9950.296875
9875.888672
10434.218750
9601.620117
10114.318359
10228.354492
10180.773438
10055.925781
10285.060547
10056.242188
10117.309570
10143.131836
9925.686523
10268.855469
10151.385742
10201.171875
10474.664062
10014.687500
10107.396484
10145.042969
10299.003906
10162.640625
9885.796875
10195.757812
10286.484375
10001.678711
10052.366211
10134.748047
9958.984375
10258.118164
10035.277344
10118.994141
10141.229492
10305.673828
10219.129883
10094.878906
10187.240234
10253.454102
9945.230469
10038.582031
10098.119141
9793.824219
9866.344727
10036.809570
10181.345703
9841.158203
10188.159180
10063.542969
9949.112305
10039.074219
10132.122070
10110.339844
9944.869141
9927.460938
10202.250000
10085.616211
9923.486328
10214.474609
10331.162109
10033.597656
10248.611328
9990.378906
10028.667969
9868.266602
9957.411133
10105.626953
10004.307617
9820.224609
9819.439453
9882.425781
10231.353516
10027.062500
9737.141602
9902.766602
10151.301758
9980.761719
9712.668945
10023.938477
9961.990234
10146.569336
9936.020508
9997.814453
10080.091797
10025.994141
9920.394531
10027.398438
10187.891602
10037.255859
9998.656250
9925.311523
9804.261719
9956.193359
10350.905273
10213.093750
10072.933594
10150.727539
9816.854492
9971.300781
9840.982422
9574.200195
9971.169922
10115.960938
9936.625000
10190.999023
10044.685547
10115.851562
9846.355469
10011.853516
10124.220703
9773.625977
9874.689453
10025.267578
10146.853516
9848.674805
10229.464844
10307.464844
10144.603516
9739.669922
10175.718750
10226.294922
9952.320312
10033.812500
10061.559570
9994.058594
10008.832031
10185.414062
9998.822266
10183.845703
9977.200195
10000.676758
10004.743164
10192.201172
9957.889648
10070.748047
10075.722656
10432.514648
10140.408203
10115.391602
10106.446289
10102.878906
10140.440430
9691.867188
10203.875977
10121.095703
9840.706055
9987.133789
10198.084961
10217.574219
10006.744141
9772.185547
9946.550781
10105.689453
10084.943359
10117.781250
10008.283203
9925.394531
9973.834961
10063.349609
9890.005859
10081.089844
10050.631836
10123.072266
10188.465820
10190.946289
9707.196289
9660.992188
10096.037109
10022.079102
9915.189453
9876.849609
9861.606445
10191.685547
9988.006836
9717.603516
10159.271484
9612.033203
10098.022461
9988.146484
10068.905273
9743.029297
10073.059570
10125.911133
10001.967773
9942.220703
10129.748047
9947.269531
10044.326172
9952.707031
9962.498047
10159.906250
10221.534180
9978.453125
9763.316406
10051.499023
9823.621094
10032.425781
10014.217773
10144.101562
10000.140625
10223.155273
10061.716797
9965.980469
9953.572266
9872.863281
9952.300781
10187.203125
10124.894531
10015.800781
10039.415039
9872.790039
9676.511719
10306.617188
10205.041016
9825.189453
10037.844727
9939.838867
10008.226562
9899.722656
10207.785156
9959.570312
9929.296875
10009.645508
10072.492188
10072.071289
9971.158203
10174.127930
9918.589844
9810.950195
9842.289062
9951.299805
9590.369141
9975.255859
9829.345703
10135.458984
10115.334961
9958.505859
9838.787109
10085.390625
9790.275391
9920.150391
9588.725586
9680.055664
10035.680664
9809.513672
9667.749023
9834.140625
10101.420898
10075.478516
10108.253906
9902.865234
9815.312500
9925.189453
10064.460938
9975.999023
9934.543945
10060.797852
10196.625977
10045.771484
10041.738281
9858.041016
9887.833008
10119.482422
10045.717773
9768.090820
10017.881836
9908.248047
9695.483398
10001.954102
10037.054688
9803.774414
9618.437500
9766.271484
9944.944336
9832.519531
9994.296875
10124.898438
9806.359375
9877.991211
9813.779297
9873.536133
9884.051758
10077.393555
9847.026367
10179.869141
9798.179688
9849.898438
9759.701172
9918.948242
9892.050781
10036.998047
9770.732422
9860.187500
10002.583984
9796.687500
9800.815430
9730.961914
9855.888672
10013.740234
10025.775391
10023.895508
10171.123047
10139.949219
9816.855469
9824.052734
9880.152344
9984.425781
9919.799805
10046.993164
9851.723633
9829.591797
10072.589844
10227.589844
9951.300781
10207.129883
10050.926758
9534.072266
9911.783203
9892.308594
10134.664062
9970.950195
10094.108398
9857.384766
9677.840820
10206.070312
9888.928711
9771.312500
9746.462891
10024.428711
9917.940430
9759.012695
9962.283203
9837.868164
9765.333008
10124.824219
9812.500000
9966.820312
10111.515625
9966.589844
9490.703125
9495.540039
10019.087891
9738.908203
9814.096680
9915.818359
10406.224609
10080.758789
9740.289062
9970.328125
9906.677734
9542.669922
9901.947266
9504.406250
9296.094727
9518.484375
9822.673828
9778.757812
9867.195312
9785.533203
9592.547852
9574.164062
9400.136719
9810.051758
9678.253906
9831.261719
9773.367188
9703.161133
9809.388672
9522.460938
9806.598633
9709.333008
9662.109375
9865.494141
9874.998047
9930.603516
9978.121094
9965.062500
9828.855469
10049.529297
10110.166016
10095.917969
9878.927734
9786.405273
9714.140625
10212.298828
9597.050781
9815.047852
10077.074219
9950.768555
9957.953125
9898.094727
9457.369141
9693.305664
9773.533203
10077.455078
9752.570312
9644.707031
9655.758789
9499.583984
10166.291016
10108.320312
9802.256836
10085.889648
9983.054688
10248.504883
10150.268555
10084.767578
9899.396484
9758.142578
10044.023438
10139.173828
10180.454102
9841.269531
9760.366211
10093.919922
10110.699219
9902.505859
9781.708984
9614.916016
9995.318359
9909.277344
9868.252930
10013.206055
9822.389648
9962.291016
9879.767578
9763.059570
10001.915039
9900.591797
10103.422852
10092.698242
9728.798828
9913.338867
9985.709961
9998.166992
9856.964844
10089.291992
9995.766602
9827.130859
9970.526367
10177.270508
10010.852539
10140.847656
9958.544922
9984.286133
10210.292969
10049.941406
9671.781250
10262.905273
10084.098633
10105.589844
9986.310547
9863.300781
9793.228516
9809.846680
9809.559570
9611.267578
9529.517578
9812.400391
10113.077148
10044.547852
10077.048828
9933.289062
9909.751953
9567.713867
9966.518555
9899.998047
9894.224609
9927.519531
10028.206055
9804.936523
9904.292969
9760.273438
9945.883789
9877.740234
10075.051758
10041.339844
9596.573242
10048.791992
9806.677734
9733.457031
9938.689453
10147.191406
10163.413086
10170.494141
10031.738281
10083.142578
9929.872070
9742.191406
10039.786133
10133.208984
9784.609375
10162.070312
9535.197266
10094.822266
9646.849609
10062.125000
10103.354492
10166.597656
9824.947266
9760.755859
9955.664062
10237.432617
9912.318359
9931.044922
9861.076172
9864.200195
9902.954102
9767.062500
9846.701172
10148.758789
9908.009766
9908.974609
10049.941406
10104.183594
10179.978516
9887.947266
10085.892578
9905.041016
10094.600586
9989.616211
9813.641602
10023.812500
9767.222656
9806.107422
9941.878906
10038.863281
9750.712891
9784.185547
9814.456055
9736.396484
9992.815430
9646.574219
9789.421875
9970.690430
10117.853516
9962.618164
9804.130859
9886.737305
9868.570312
10059.779297
10346.646484
10164.060547
10079.448242
9984.147461
9542.079102
9926.350586
9909.845703
9979.098633
9888.285156
9928.499023
9790.767578
9807.543945
9931.052734
9984.237305
10008.765625
9960.513672
9970.821289
9939.479492
9899.822266
10273.559570
9902.258789
10136.791992
9785.416992
10139.613281
9944.187500
9911.874023
10071.708008
9803.902344
10046.645508
10050.532227
10007.370117
10064.500977
10052.325195
10000.232422
9929.701172
9544.287109
10267.406250
10126.616211
9793.093750
9918.021484
9922.310547
10147.589844
9962.588867
9924.781250
9961.851562
9848.068359
10341.824219
9842.242188
10136.140625
9651.918945
9973.490234
10175.247070
10094.814453
9747.113281
10013.031250
9817.385742
9747.354492
10056.243164
9906.940430
10029.982422
10085.318359
10165.909180
10090.179688
9943.388672
10034.064453
9799.951172
9863.902344
10270.160156
10038.957031
9836.657227
10193.976562
9858.736328
10260.271484
9632.716797
10226.831055
9965.185547
10189.466797
10558.078125
10373.540039
10063.564453
9860.995117
9909.068359
9955.975586
9992.978516
9817.072266
9879.875000
10082.577148
9907.365234
9891.855469
10069.850586
10111.370117
10139.346680
10069.854492
10202.960938
10144.871094
10113.234375
9708.257812
9759.233398
9951.849609
9919.064453
9954.260742
9739.952148
10023.193359
10216.393555
10258.351562
9939.814453
10046.732422
9988.266602
10071.852539
9919.894531
10064.881836
9856.667969
9980.477539
10063.489258
9866.973633
9994.268555
9976.759766
9968.064453
10029.525391
9824.079102
9909.487305
10235.955078
9855.672852
10059.518555
10101.042969
10146.702148
10113.009766
9947.490234
10256.865234
10161.576172
10122.728516
9736.294922
10128.424805
10325.646484
10124.294922
10099.482422
10125.503906
10448.850586
10133.871094
10299.903320
10147.882812
10341.216797
9934.504883
10338.942383
10132.762695
9919.333008
10043.169922
10303.383789
9847.020508
10077.090820
10129.468750
10019.011719
9657.611328
10179.084961
9954.250977
9907.665039
9803.055664
10393.105469
10179.781250
10101.852539
9890.617188
10110.119141
10113.331055
9997.184570
9901.191406
10343.427734
9883.570312
9857.296875
9862.769531
9997.242188
10035.802734
10059.418945
9893.314453
9964.357422
9790.905273
9768.309570
10200.683594
10136.722656
10439.250000
10078.091797
10140.845703
10253.412109
9883.897461
10408.311523
10245.252930
10273.847656
9890.960938
9997.492188
10227.121094
10081.861328
9788.603516
10016.629883
10116.967773
9987.181641
10060.453125
10118.330078
10132.268555
9972.906250
9943.331055
10152.800781
10035.028320
9915.629883
9972.355469
10010.259766
```
