## Supplementary material for "Functional connectivity across the human subcortical auditory system using an autoregressive matrix-Gaussian copula graphical model approach with partial correlations": Code: roi-07_mean_ts.txt

```
10170.390625
10146.868164
10009.612305
9679.366211
9976.038086
9930.552734
9729.041992
9954.676758
10071.146484
9868.420898
10074.447266
9955.644531
9888.800781
9921.328125
9844.787109
9802.858398
9952.518555
10008.395508
9701.899414
10138.737305
9653.907227
9896.089844
9860.905273
9990.663086
10080.677734
10013.071289
9841.948242
9766.851562
9983.987305
9845.116211
9671.920898
9829.079102
9833.380859
10038.087891
9850.417969
9750.210938
9985.045898
9923.061523
9579.357422
9863.167969
9960.738281
9925.118164
10033.621094
9884.282227
9831.465820
9745.871094
9967.016602
9717.081055
9797.644531
9936.454102
9951.604492
9760.830078
9803.772461
10109.203125
9909.116211
9665.624023
9731.457031
9800.483398
9899.093750
9886.500977
9949.632812
9875.119141
9764.954102
9685.192383
9893.075195
9816.438477
9834.200195
9819.689453
9896.484375
9942.595703
9784.283203
9895.544922
9879.149414
9743.829102
9652.353516
9711.944336
9631.654297
9838.570312
10025.327148
9791.636719
9824.182617
9989.487305
9845.993164
9874.678711
9795.590820
9912.439453
9611.796875
9717.506836
9777.188477
9630.694336
9770.976562
9997.268555
9789.522461
9883.613281
9754.735352
9905.750000
9677.628906
9776.214844
9785.971680
9781.736328
9615.018555
9912.043945
9865.092773
9857.298828
9538.905273
9778.878906
9824.765625
9915.889648
9890.680664
9855.742188
9748.289062
9458.907227
9745.300781
9816.802734
9845.319336
9670.096680
9468.160156
9594.127930
9632.180664
9585.482422
9640.574219
9601.722656
9810.913086
9820.043945
9943.062500
9869.380859
9735.783203
9512.542969
9722.280273
9672.561523
9848.560547
9858.467773
9791.813477
9961.190430
9861.680664
9628.907227
9794.024414
9558.274414
9695.998047
9704.663086
9595.710938
9665.787109
9618.433594
9618.456055
9780.807617
9766.971680
9764.710938
9735.691406
9735.358398
9602.105469
9626.666992
9698.165039
9796.128906
9761.795898
9937.600586
9798.858398
9723.725586
9864.255859
9751.492188
9792.470703
9718.485352
9681.180664
9970.951172
9629.288086
9603.707031
9949.571289
9831.733398
9684.007812
9828.305664
9729.812500
9782.616211
9674.972656
9778.311523
9694.153320
9684.430664
9758.886719
9823.776367
9868.875000
9783.932617
9768.556641
9707.303711
9890.761719
9707.879883
9632.420898
9784.397461
9748.051758
9796.708008
9480.826172
9839.432617
9534.935547
9869.274414
9752.769531
9751.586914
9635.895508
9675.746094
9676.924805
9820.985352
9780.340820
9632.789062
9674.871094
9827.056641
9573.842773
9896.003906
9833.624023
9695.305664
9863.264648
9815.336914
9697.746094
9541.000977
9743.647461
9789.623047
9658.079102
9820.558594
9707.682617
9806.250977
9610.687500
9734.530273
9619.473633
9636.361328
9622.326172
10027.432617
9790.029297
9685.000977
9580.185547
9704.469727
9645.303711
9856.655273
9908.620117
9597.930664
9959.212891
9737.764648
9787.883789
9479.288086
9867.270508
9611.930664
9623.732422
9788.693359
9810.216797
9289.634766
9685.290039
9818.094727
9866.553711
9663.638672
9783.471680
9756.806641
9599.244141
9622.488281
9865.029297
9692.599609
9769.639648
9843.519531
9700.059570
9763.230469
9651.459961
9724.085938
9709.050781
9753.389648
9684.906250
9688.444336
9636.816406
9642.412109
9652.804688
9582.844727
9359.667969
9616.597656
9681.947266
9689.863281
9637.495117
9609.245117
9654.471680
9800.505859
9634.875000
9778.843750
9806.165039
9608.920898
9805.112305
9711.014648
9527.553711
9604.511719
9526.612305
9594.444336
9798.235352
9614.123047
9570.258789
9705.235352
9920.366211
9776.500000
9646.667969
9723.069336
9464.641602
9573.660156
9750.295898
9843.673828
9703.330078
9874.797852
9637.083984
9587.056641
9651.833008
9711.995117
9531.613281
9608.138672
9483.675781
9727.276367
9819.228516
9712.698242
9687.027344
9827.678711
9423.144531
9624.239258
9679.598633
9599.637695
9549.703125
9602.656250
9583.439453
9626.131836
9546.131836
9845.103516
9752.750977
9472.735352
9589.141602
9942.155273
9571.034180
9640.469727
9786.729492
9581.445312
9507.027344
9831.530273
9600.304688
9615.763672
9934.740234
9469.570312
9807.255859
9573.003906
9757.213867
9934.409180
9818.911133
9770.468750
9933.396484
9768.116211
9692.426758
9547.961914
9740.485352
9663.945312
9579.141602
9795.444336
10022.337891
9596.277344
9745.237305
9727.656250
9612.227539
9796.577148
9810.389648
9769.755859
9854.121094
9800.089844
9621.439453
9726.983398
9829.515625
9662.599609
9617.531250
9542.097656
9649.714844
9588.030273
9619.184570
9576.650391
9699.693359
9712.612305
9646.104492
9860.862305
9601.725586
9504.675781
9525.076172
9588.877930
9715.680664
9631.197266
9678.745117
9549.706055
9587.297852
9556.930664
9666.147461
9641.866211
9792.152344
9745.584961
9583.621094
9669.183594
9628.250977
9664.620117
9712.638672
9518.602539
9671.433594
9805.186523
9509.926758
9517.988281
9843.695312
9678.681641
9611.974609
9664.113281
9624.356445
9550.430664
9549.470703
9684.003906
9543.305664
9751.644531
9760.084961
9785.624023
9591.812500
9685.746094
9693.346680
9713.625977
9740.739258
9660.282227
9817.405273
9815.833008
9678.178711
9569.336914
9752.166992
9751.542969
9594.261719
9535.938477
9631.683594
9788.766602
9624.983398
9546.517578
9439.373047
9631.186523
9556.077148
9833.172852
9510.700195
9522.599609
9993.935547
9684.625977
9798.876953
9698.719727
9701.541992
9526.424805
9751.720703
9573.863281
9477.995117
9684.428711
9460.895508
9459.821289
9465.984375
9614.440430
9804.661133
9757.159180
9805.719727
9608.149414
9721.611328
9602.284180
9627.287109
9663.355469
9644.702148
9751.725586
9492.428711
9675.024414
9790.933594
9961.396484
9759.535156
9543.667969
9313.371094
9527.818359
9639.570312
9605.850586
9892.277344
9728.199219
9689.074219
9565.056641
9952.291992
9754.413086
9879.459961
9725.910156
9865.627930
9961.639648
9689.502930
9743.589844
9640.507812
9620.944336
9786.320312
9560.622070
9581.599609
9728.511719
9707.749023
9459.180664
9756.699219
9768.426758
9690.583008
9533.089844
9617.084961
9481.431641
9405.636719
9826.539062
9711.683594
9489.763672
9521.681641
9610.499023
9623.720703
9599.082031
9583.304688
9354.230469
9885.281250
9604.021484
9644.398438
9742.866211
9572.120117
9765.707031
9883.261719
9655.163086
9885.758789
9642.936523
9657.396484
9648.102539
9788.652344
9941.287109
9863.461914
9744.028320
9585.209961
9735.050781
9850.441406
9584.125977
9629.441406
9750.635742
9625.618164
9488.882812
9633.597656
9598.313477
9747.188477
9486.691406
9945.855469
9754.180664
9822.187500
9774.928711
10083.649414
9650.897461
9761.472656
9754.722656
9581.320312
9473.902344
9621.449219
9576.855469
9367.457031
9377.480469
9571.868164
9738.762695
9571.101562
9235.154297
9893.338867
9546.558594
9665.944336
9789.542969
9898.749023
9595.355469
9640.084961
9630.867188
9554.303711
9819.289062
9866.864258
9748.927734
9738.152344
9652.148438
9622.421875
9790.701172
9437.691406
9499.907227
9490.327148
9527.608398
9581.850586
9730.194336
9371.542969
9500.973633
9746.177734
9544.332031
9357.349609
9696.729492
9727.041992
9480.687500
9589.452148
9650.038086
9767.384766
9615.613281
9389.850586
9638.410156
9818.924805
9538.756836
9712.136719
9692.797852
9622.557617
9662.683594
9701.210938
9608.115234
9619.355469
9711.243164
9501.850586
9400.996094
9636.131836
9622.761719
9731.946289
9654.264648
9506.719727
9658.339844
9615.665039
9558.569336
9589.832031
9716.204102
9637.491211
9555.531250
9544.071289
9791.516602
9596.728516
9588.287109
9553.093750
9586.790039
9540.399414
9604.760742
9831.072266
9622.738281
9616.870117
9728.913086
9618.150391
9660.688477
9563.202148
9652.252930
9509.116211
9526.368164
9508.621094
9525.071289
9545.336914
9605.342773
9686.459961
9725.317383
9667.548828
9726.214844
9669.648438
9531.872070
9464.184570
9700.992188
9615.782227
9610.216797
9621.200195
9631.899414
9619.295898
9661.928711
9759.889648
9747.426758
9436.383789
9686.798828
9565.920898
9553.672852
9449.779297
9802.006836
9644.277344
9352.269531
9438.897461
9876.680664
9555.391602
9566.722656
9487.582031
9680.780273
9577.295898
9588.959961
9480.131836
9518.169922
9850.019531
9626.883789
9404.205078
9602.356445
9600.346680
9457.670898
9750.089844
9670.303711
9535.035156
9489.141602
9788.023438
9289.870117
9560.549805
9463.147461
9719.674805
9557.444336
9411.262695
9500.345703
9227.651367
9656.488281
9666.204102
9519.778320
9735.697266
9525.925781
9511.867188
9638.699219
9232.066406
9706.509766
9541.190430
9741.420898
9533.197266
9842.256836
9469.189453
9619.348633
9658.690430
9685.925781
9522.889648
9716.449219
9541.587891
9701.210938
9402.066406
9782.710938
9230.709961
9645.030273
9537.817383
9580.980469
9362.292969
9546.104492
9481.890625
9414.558594
9443.840820
9670.718750
9566.043945
9508.761719
9843.733398
9569.472656
9517.491211
9438.579102
9429.789062
9508.876953
9549.930664
9407.783203
9507.858398
9423.410156
9582.069336
9568.550781
9592.349609
9503.622070
9425.164062
9434.141602
9471.433594
9444.127930
9589.504883
9646.018555
9774.674805
9513.250000
9671.254883
9519.666992
9611.250977
9570.416016
9519.691406
9705.970703
9794.970703
9630.446289
9759.960938
9597.696289
9548.552734
9552.134766
9522.522461
9481.855469
9564.860352
9670.275391
9611.866211
9555.311523
9661.712891
9851.020508
9770.445312
9609.636719
9692.207031
9787.793945
9464.469727
9436.888672
9593.641602
9718.100586
9505.618164
9577.427734
9620.016602
9531.034180
9205.739258
9490.718750
9693.368164
9530.860352
9760.242188
9651.621094
9653.390625
9523.856445
9524.644531
9422.734375
9709.374023
9394.936523
9516.519531
9611.850586
9752.441406
9544.334961
9318.884766
9362.587891
9769.831055
9615.205078
9670.545898
9544.553711
9479.358398
9641.054688
9542.803711
9706.493164
9693.218750
9614.983398
9623.544922
9839.163086
9783.793945
9613.140625
9620.224609
9341.571289
9460.784180
9518.287109
9557.305664
9331.109375
9419.750977
9487.714844
9533.608398
9565.907227
9627.402344
9577.794922
9395.462891
9612.792969
9624.641602
9392.871094
9375.243164
9654.583984
9589.570312
9655.987305
9629.995117
9541.694336
9692.871094
9573.741211
9653.522461
9548.856445
9658.382812
9600.910156
9773.180664
9503.866211
9670.868164
9625.496094
9915.942383
9529.392578
9539.954102
9652.168945
9662.508789
9523.712891
9376.983398
9318.854492
9663.503906
9602.743164
9421.444336
9544.551758
9616.363281
9450.166016
9478.131836
9694.042969
9482.185547
9550.500977
9430.300781
9646.095703
9586.100586
9508.868164
9630.497070
9584.633789
9845.141602
9521.984375
9428.243164
9729.041016
9712.636719
9471.679688
9517.110352
9683.563477
9656.347656
9654.830078
9566.340820
9672.749023
9555.959961
9831.163086
9520.519531
9619.674805
9501.618164
9628.218750
9679.860352
9515.825195
9382.543945
9427.803711
9429.215820
9809.530273
9376.042969
9476.551758
9562.766602
9472.610352
9529.603516
9545.741211
9711.167969
9618.894531
9798.438477
9605.823242
9585.072266
9561.023438
9542.931641
9454.313477
9466.316406
9632.457031
9592.944336
9350.216797
9671.742188
```
