## Supplementary material for "Functional connectivity across the human subcortical auditory system using an autoregressive matrix-Gaussian copula graphical model approach with partial correlations": Code: roi-08_mean_ts.txt

```
12382.189453
11926.654297
11932.039062
11997.030273
11761.998047
11753.654297
12032.003906
11952.946289
11524.613281
11969.999023
11696.777344
11625.612305
12026.981445
11792.509766
11768.969727
11923.579102
11878.892578
11700.956055
11373.782227
11867.037109
12033.779297
12042.944336
11619.132812
11759.150391
11943.764648
11796.882812
11746.462891
11941.670898
11871.583984
11752.777344
12168.119141
11805.782227
12053.880859
12075.931641
11732.876953
12113.949219
12224.292969
11927.605469
11814.443359
12006.032227
11970.492188
12090.835938
12007.240234
11674.214844
12000.721680
12022.611328
11712.345703
11838.614258
11854.663086
11813.764648
11493.106445
12023.569336
11945.445312
11714.799805
11903.871094
12069.502930
11875.007812
11694.318359
12006.535156
11863.707031
11812.882812
11847.603516
11825.710938
11865.533203
11906.802734
11846.982422
11884.008789
12003.009766
11757.218750
11843.287109
12056.252930
11818.721680
11495.872070
11875.148438
12075.558594
11893.505859
11659.279297
12230.407227
11771.362305
12082.257812
12105.474609
11593.646484
11951.440430
11998.547852
11826.604492
12002.297852
11906.179688
11765.683594
11999.169922
11994.073242
11743.976562
12002.541992
11885.246094
11831.357422
12041.002930
11886.436523
11724.298828
11875.684570
11922.763672
11906.710938
11997.968750
11861.736328
11722.200195
12216.916016
12719.083984
11973.369141
11800.388672
11750.382812
11945.437500
11824.979492
11724.744141
11856.935547
11894.029297
11622.708008
11796.972656
11954.785156
11889.437500
11676.394531
11832.825195
11688.279297
11751.459961
11882.628906
11891.436523
11938.214844
11967.621094
11831.141602
11805.675781
11406.788086
11961.269531
11882.635742
11606.231445
11769.318359
11827.334961
11798.469727
11875.081055
11875.642578
11709.951172
11785.255859
11720.195312
11569.681641
11899.763672
11885.611328
11568.582031
11787.738281
11822.585938
11646.195312
11743.425781
11786.110352
11647.002930
11942.418945
11708.577148
11587.570312
11974.384766
11707.454102
11676.430664
11809.568359
11823.293945
11791.847656
11692.014648
11934.319336
11704.487305
12212.178711
11993.252930
11894.393555
11943.408203
11992.919922
11754.384766
12033.960938
11956.445312
11742.529297
12024.597656
12053.337891
11701.803711
11871.680664
11824.624023
12006.272461
11993.131836
11936.142578
12139.952148
11753.361328
12095.818359
11841.880859
12017.721680
12268.365234
12026.948242
11761.865234
11948.132812
12214.849609
11887.583008
11845.743164
12226.940430
11999.895508
11889.693359
12251.345703
11818.564453
11792.263672
12205.679688
11851.339844
11979.518555
12117.431641
11668.714844
12010.061523
12151.971680
11925.748047
11933.440430
12178.058594
11846.250977
11834.374023
12147.441406
11994.304688
11823.719727
12046.472656
11779.549805
11671.815430
12001.980469
11811.910156
11855.097656
11842.483398
11627.925781
11965.964844
11870.050781
11611.863281
11963.281250
11880.708984
11657.933594
11789.305664
12216.490234
12344.738281
11978.697266
11829.329102
11745.159180
11992.937500
11679.347656
11522.427734
11918.922852
12092.999023
11913.956055
11664.965820
11790.919922
12109.306641
11848.746094
11770.451172
11974.415039
12107.488281
11930.506836
11948.936523
11890.468750
11907.289062
12003.731445
12078.268555
11818.750000
12114.256836
12003.055664
11777.875000
11960.777344
11771.259766
11761.698242
11824.160156
11995.267578
11951.399414
11938.188477
12076.084961
11891.675781
12182.183594
12147.907227
11881.717773
12144.672852
11866.548828
12078.996094
12189.593750
12046.841797
11818.810547
12131.081055
11974.709961
11785.759766
12209.368164
12079.946289
11836.195312
12148.883789
12131.779297
11917.342773
12200.235352
12037.025391
12019.352539
12262.889648
12056.982422
11985.757812
12011.054688
12081.016602
11822.533203
12178.647461
12073.441406
11892.627930
12060.386719
12031.314453
11998.998047
12000.231445
12113.455078
11777.050781
12084.458984
12223.871094
12051.611328
11824.157227
11919.793945
12109.055664
11897.630859
11973.766602
12100.891602
12022.244141
11700.685547
12069.454102
11982.420898
11763.719727
12085.875000
11816.686523
11932.855469
12046.642578
11661.907227
11968.784180
12064.622070
11731.589844
11671.174805
12084.897461
11869.500977
11732.747070
11966.630859
11803.135742
11758.968750
11792.603516
11822.580078
11819.959961
11928.547852
11765.771484
11945.403320
11959.793945
11641.153320
11891.325195
11979.945312
11681.957031
11993.793945
11994.385742
11878.414062
11797.147461
12066.659180
12052.293945
11780.815430
12038.507812
12078.180664
11871.865234
11865.830078
12068.664062
11831.863281
12014.702148
12000.679688
11947.689453
12105.537109
12071.894531
11923.552734
11978.778320
12061.680664
11801.266602
12214.871094
11926.933594
11811.948242
12018.174805
11903.008789
11972.982422
11685.164062
12134.731445
11804.852539
11984.058594
11958.683594
12059.581055
11763.839844
12016.375977
12050.541992
11826.854492
11716.649414
11944.844727
11955.655273
11725.579102
12031.746094
11831.908203
11978.684570
12019.865234
11885.116211
11709.958984
11745.416016
11962.660156
11999.258789
11840.826172
11969.737305
11948.458984
11849.114258
11744.228516
11838.131836
11839.479492
11536.875000
11941.033203
12220.208008
12058.012695
11703.501953
11839.373047
11963.096680
12080.565430
11838.562500
11738.051758
11993.726562
12076.164062
11516.869141
11569.012695
11997.592773
11950.561523
11689.263672
11819.092773
11960.256836
11932.325195
11889.198242
11956.017578
11889.044922
11429.880859
11920.976562
11953.680664
11689.847656
11902.259766
11668.532227
11773.217773
11663.329102
11829.624023
11922.822266
11721.622070
11751.871094
12009.172852
11867.142578
11709.362305
11996.719727
11956.030273
11780.386719
12077.295898
11990.590820
11669.177734
11904.978516
11898.701172
11823.225586
11742.531250
11833.107422
11952.587891
11532.258789
11669.153320
12021.229492
11862.056641
11727.365234
11798.166992
11884.314453
11736.924805
11750.814453
11986.247070
12039.378906
11801.337891
11967.326172
12016.451172
11866.093750
11901.071289
11779.354492
12158.642578
11768.725586
11779.460938
11811.295898
11902.224609
11968.777344
11899.248047
11973.142578
11926.574219
11971.491211
12009.009766
11905.281250
11830.292969
11971.287109
11647.562500
12078.987305
11856.839844
11915.711914
11659.581055
11949.478516
11840.467773
11972.933594
11727.783203
12032.308594
11860.762695
11930.111328
11988.101562
11887.138672
12044.104492
12036.722656
11859.641602
11488.173828
11867.738281
11812.774414
11640.908203
11778.351562
11981.075195
12116.500977
11959.780273
11639.438477
11935.436523
11676.991211
11337.912109
11643.185547
11836.565430
11492.530273
11315.805664
11500.139648
11781.368164
11975.056641
11699.931641
11664.927734
11875.294922
11949.394531
11773.611328
11620.444336
11918.991211
11781.091797
11535.814453
11714.965820
11984.709961
11768.458984
11289.902344
11452.426758
11824.051758
12025.298828
11719.464844
11876.669922
11829.943359
11975.293945
11716.529297
11871.517578
11886.376953
11942.248047
11701.670898
11869.482422
12067.377930
11821.801758
11744.729492
11769.698242
12139.385742
12149.126953
11809.649414
11680.048828
11511.116211
11813.726562
11989.340820
11692.186523
11451.637695
11623.025391
11976.913086
12191.131836
11926.075195
11823.827148
11970.017578
12084.947266
11975.334961
11788.165039
11870.590820
12070.243164
11759.965820
12112.834961
11938.388672
12076.025391
11946.650391
12056.904297
11907.099609
12037.066406
12033.874023
12024.074219
12035.021484
12081.278320
12032.683594
11942.649414
12019.376953
12076.769531
11987.876953
11915.148438
12164.774414
11972.896484
11707.607422
12114.962891
12108.013672
11902.384766
12142.408203
12253.987305
12035.498047
11703.231445
12034.914062
12062.514648
11672.728516
11747.983398
12055.277344
12127.924805
11974.784180
11847.284180
12044.169922
12034.065430
11987.728516
11960.483398
12062.840820
12031.804688
11800.248047
11898.130859
12078.472656
12005.434570
11894.687500
12106.204102
12097.929688
11986.262695
11747.369141
12082.065430
12166.863281
12036.083008
11783.981445
12111.149414
12094.405273
11821.199219
12163.126953
12229.905273
11933.958984
12045.001953
12071.481445
11989.494141
11921.209961
12132.869141
12244.419922
11939.061523
12006.313477
11999.672852
12112.787109
11700.876953
12010.696289
12162.886719
12179.833008
12093.006836
12117.083984
12147.798828
11853.955078
12069.626953
12168.525391
11981.342773
12035.516602
11997.416992
11993.000977
11875.185547
12103.833008
12102.374023
11951.860352
11996.233398
12144.135742
12042.252930
11846.410156
12128.039062
11898.591797
11954.400391
12019.724609
12020.187500
11900.384766
12019.279297
11888.458984
11954.126953
11912.079102
12077.409180
11991.803711
11970.222656
12201.632812
11871.644531
11878.929688
11992.460938
11928.279297
11913.117188
11842.823242
11927.099609
11860.378906
11937.517578
11906.619141
12066.126953
11886.278320
11974.367188
11825.880859
12123.630859
11931.408203
12030.988281
11887.714844
11885.659180
11768.990234
12121.002930
11773.047852
11677.029297
11536.125000
11983.047852
11881.212891
11857.252930
12095.292969
12056.744141
11950.041992
12112.468750
11941.020508
11783.094727
12030.731445
12017.416016
11868.071289
12045.837891
11956.233398
11954.220703
11918.418945
12059.485352
11787.772461
12079.150391
12226.305664
12022.325195
11902.880859
11950.055664
12077.465820
11940.590820
12032.127930
11972.743164
12007.372070
12013.316406
11812.163086
11980.755859
12062.955078
12088.384766
11971.992188
12156.064453
12083.695312
12020.156250
12017.200195
12008.816406
11969.748047
12014.628906
11790.429688
11985.224609
12037.612305
11884.183594
11958.325195
12022.012695
12076.678711
11988.628906
11959.326172
11960.084961
11989.793945
12068.063477
11774.119141
11989.238281
11974.608398
11921.988281
11949.130859
12027.371094
12038.644531
12050.285156
11890.742188
11994.965820
11920.460938
12046.516602
11803.654297
11595.585938
11817.782227
12161.291992
12164.423828
11815.926758
12149.550781
12080.219727
11799.105469
12317.782227
12088.925781
12038.697266
11902.686523
11887.760742
12080.096680
12029.418945
11784.793945
11752.833984
12064.957031
11967.981445
11869.226562
11890.047852
12009.543945
11964.001953
11918.261719
12072.322266
12034.481445
12051.501953
12257.248047
11905.382812
12125.702148
12119.926758
12206.616211
11930.445312
11759.466797
12127.099609
11996.200195
11930.409180
11685.167969
12016.063477
12110.419922
11760.063477
12005.372070
12065.177734
12268.172852
11843.441406
12123.053711
12044.751953
12152.688477
11893.780273
12011.903320
12090.638672
11832.614258
11899.591797
12154.904297
12150.632812
12019.233398
12056.391602
12166.111328
12055.435547
11959.878906
11949.408203
11984.956055
12026.822266
11905.686523
12123.705078
11939.142578
12089.869141
11792.582031
11977.878906
12247.185547
12112.205078
11925.066406
12019.909180
12339.147461
12040.113281
12103.977539
12172.017578
12062.391602
11905.616211
12085.867188
12170.037109
12027.000000
12078.299805
12169.539062
12121.943359
11975.693359
12017.244141
12207.939453
11985.592773
12097.103516
12096.017578
12047.931641
11937.170898
12119.126953
11991.650391
11903.708008
12031.669922
12067.490234
12063.012695
11855.767578
12146.706055
11988.239258
12106.478516
11764.929688
12034.445312
12021.756836
12020.436523
11786.289062
12007.378906
11923.690430
12124.423828
11795.020508
12125.332031
11960.123047
12048.137695
12003.531250
12004.709961
11992.641602
11924.658203
12154.799805
12050.615234
11767.136719
11902.327148
11938.180664
11910.708008
11845.132812
11999.416992
12046.736328
11859.960938
11984.954102
12012.694336
12021.778320
12015.974609
12062.978516
12149.156250
12233.038086
11839.570312
11975.544922
12150.715820
```
