## Supplementary material for "Functional connectivity across the human subcortical auditory system using an autoregressive matrix-Gaussian copula graphical model approach with partial correlations": Code: roi-09_mean_ts.txt

```
12247.690430
11997.278320
11942.419922
11842.228516
11821.615234
11819.969727
11982.719727
11859.008789
11720.510742
11895.517578
11922.459961
11568.295898
11860.113281
11840.525391
11719.292969
11897.706055
11837.780273
11731.428711
11631.068359
11881.135742
12032.162109
11883.699219
11730.278320
11789.207031
11819.798828
11828.519531
11820.552734
11883.887695
11935.621094
11629.566406
11748.104492
11643.813477
11939.206055
11895.478516
11788.653320
12055.490234
12031.347656
11663.999023
11901.064453
11942.802734
11844.674805
11974.535156
11979.700195
11758.539062
11840.707031
12077.423828
11769.923828
11800.931641
11889.698242
11713.616211
11845.687500
11957.175781
11965.082031
11774.847656
11982.805664
11937.099609
11663.121094
11891.825195
11932.297852
11766.650391
11840.829102
11917.565430
11784.517578
11847.964844
11744.602539
11794.698242
11900.294922
11948.660156
11855.888672
11785.009766
12046.573242
11873.483398
11651.698242
11894.342773
11915.071289
11803.764648
11759.114258
12189.549805
11886.041016
11882.948242
11828.458984
11760.392578
11997.407227
11862.782227
11879.227539
11985.222656
11857.480469
11815.033203
12002.500977
11822.946289
11798.697266
11946.961914
11816.539062
11705.552734
11970.106445
11864.012695
11706.600586
11856.751953
11859.750000
11934.522461
11973.031250
11871.483398
11773.208984
11900.637695
12062.927734
11782.830078
11913.623047
11907.543945
11886.305664
11699.499023
11773.698242
11857.896484
11818.559570
11701.035156
11839.680664
11929.618164
11812.983398
11772.470703
11857.297852
11834.144531
11747.274414
11880.460938
11969.731445
11826.367188
12000.409180
11808.944336
11878.372070
11456.517578
11822.135742
11970.077148
11602.179688
11857.045898
11851.816406
11879.871094
11775.618164
11765.649414
11615.837891
11696.770508
11603.423828
11608.549805
11708.449219
11772.208984
11528.298828
11713.111328
11723.074219
11526.903320
11771.005859
11565.459961
11613.532227
11798.000000
11779.916016
11653.750000
11893.113281
11842.124023
11682.219727
11890.009766
11865.110352
11581.888672
11755.189453
11772.174805
11764.099609
12046.630859
12047.287109
12041.628906
11980.020508
11940.802734
11835.966797
11793.301758
11960.124023
11735.530273
11909.360352
11953.666992
11950.983398
11985.917969
11849.164062
11993.341797
12035.701172
11847.384766
11915.539062
11800.715820
12051.827148
12057.159180
11910.319336
12158.355469
12003.020508
11888.513672
11802.663086
11943.960938
11761.392578
11987.825195
11923.755859
11794.083984
11851.131836
11887.292969
11730.909180
11833.829102
12108.287109
11813.889648
11909.748047
12058.387695
11764.500977
11891.666016
11964.489258
11844.200195
11885.241211
11921.878906
11791.363281
12001.229492
11972.179688
11832.902344
11917.114258
11932.924805
11899.525391
11872.269531
11915.795898
11788.283203
11888.489258
11914.351562
11690.509766
11814.601562
11875.841797
11719.018555
11842.404297
11784.143555
11705.354492
11729.679688
12136.079102
12232.710938
11782.146484
11684.408203
11903.686523
11952.014648
11702.804688
11687.867188
11871.739258
11853.518555
11840.978516
11750.342773
11815.884766
11919.092773
11806.601562
11700.425781
11910.627930
11962.708008
11749.130859
11788.469727
11778.725586
11741.635742
11916.761719
11791.172852
11795.239258
11908.898438
11700.999023
11682.116211
11911.818359
11687.157227
11618.194336
11648.873047
11781.336914
11754.894531
11930.706055
11858.543945
11821.722656
11790.902344
11959.336914
11891.545898
11988.167969
11856.205078
11849.637695
11947.816406
11692.070312
11956.492188
11990.584961
11803.101562
11541.092773
11935.079102
11946.416016
11756.956055
12065.156250
11946.667969
11710.244141
12038.905273
11901.035156
11722.287109
12097.784180
11956.927734
11904.644531
11855.639648
11799.532227
11768.283203
12064.163086
11735.617188
11798.808594
11872.230469
12026.955078
11833.024414
11859.149414
11942.673828
11743.108398
11880.391602
11903.918945
11845.923828
11859.702148
11892.613281
12066.927734
11789.670898
11887.209961
11976.771484
11806.096680
11842.649414
11940.456055
11754.965820
11827.222656
11849.375977
11638.727539
11743.201172
11911.543945
11820.266602
11748.658203
11721.547852
11728.488281
11654.636719
11890.434570
11921.855469
11765.736328
11828.812500
11571.943359
11791.206055
11776.520508
11736.933594
11558.108398
11723.704102
11596.149414
11872.903320
11860.644531
11648.943359
11836.862305
11860.327148
11785.335938
11884.273438
11883.670898
11954.614258
11791.279297
11938.048828
11895.361328
11748.627930
11854.764648
12026.195312
11768.116211
12091.446289
11767.580078
11660.340820
11940.323242
11864.632812
11891.511719
11889.418945
11839.309570
11749.324219
11783.976562
11742.711914
11701.295898
11903.208008
11733.252930
11567.562500
11888.337891
11759.195312
11760.843750
11719.545898
11979.115234
11704.113281
11761.201172
11718.694336
11715.000000
11782.849609
11837.378906
11865.210938
11662.449219
11733.698242
11904.693359
11725.832031
11730.511719
11767.246094
11708.465820
11804.574219
11776.928711
11693.481445
11640.208984
11637.489258
11630.334961
11845.081055
11800.315430
11703.183594
11855.138672
11775.626953
11784.994141
11757.116211
11494.981445
11558.497070
11756.498047
11748.507812
11772.440430
11728.739258
11656.003906
12018.009766
11724.029297
11668.790039
11539.904297
11829.928711
11940.430664
11615.939453
11673.431641
11823.425781
11795.367188
11730.555664
11784.947266
11809.490234
11810.472656
11836.991211
11759.983398
11748.977539
11643.553711
11844.033203
11896.381836
11728.224609
11875.160156
11670.516602
11598.358398
11672.844727
11659.487305
11772.749023
11680.080078
11810.595703
11695.519531
11880.166016
11470.460938
11830.547852
11803.965820
11679.174805
11939.532227
11769.092773
11753.878906
11634.980469
11796.636719
11693.494141
11598.583008
11712.321289
11764.490234
11665.978516
11845.292969
11822.119141
11767.049805
11545.603516
11766.351562
11876.232422
11640.843750
11779.209961
11864.551758
11919.822266
11706.502930
11661.880859
11761.024414
11786.035156
11713.462891
11778.460938
11703.922852
11699.135742
11814.780273
11787.299805
11818.025391
11705.301758
11854.679688
11789.871094
11725.516602
11815.064453
11720.246094
11728.630859
11867.409180
11763.426758
11651.592773
11813.773438
11656.749023
11622.440430
11708.791992
11809.178711
11821.977539
11646.679688
11606.399414
11881.939453
11691.708984
11598.294922
11823.269531
11811.875000
11765.025391
11878.670898
11706.738281
11507.631836
11800.933594
11744.672852
11574.996094
11509.160156
11944.466797
11852.794922
11904.262695
11564.815430
11690.760742
11562.613281
11573.761719
11611.369141
11710.100586
11652.767578
11381.833984
11521.868164
11452.522461
11606.647461
11613.803711
11521.523438
11700.841797
11651.914062
11621.056641
11661.633789
11639.193359
11472.071289
11706.768555
11724.801758
11648.968750
11576.943359
11335.798828
11473.837891
11609.599609
11703.958984
11680.747070
11596.527344
11554.291992
11677.944336
11724.865234
11635.572266
11681.449219
11649.977539
11477.491211
11657.241211
11806.261719
11550.630859
11697.881836
11641.880859
11785.997070
11980.431641
11589.005859
11637.710938
11631.772461
11653.534180
11684.395508
11537.273438
11483.832031
11649.337891
11731.333984
11728.649414
11845.085938
11649.606445
11705.444336
11754.492188
11853.498047
11688.196289
11730.877930
11913.969727
11699.396484
11875.279297
11921.009766
11740.257812
11769.739258
11829.863281
11640.133789
11743.622070
11762.357422
11772.652344
11741.509766
11856.502930
11955.447266
11678.914062
11808.636719
11855.708008
11809.900391
11726.810547
11779.799805
11862.086914
11692.686523
11802.979492
11917.215820
12005.947266
11769.861328
11683.876953
11798.424805
11850.774414
11803.818359
11809.543945
11657.683594
11701.865234
11864.158203
11839.694336
11815.376953
11636.023438
11754.447266
11728.409180
11838.691406
11691.133789
11719.581055
11878.873047
11794.426758
11759.293945
11696.028320
11884.700195
11686.012695
11722.457031
11792.648438
11781.480469
11516.393555
11877.364258
11846.385742
11746.431641
11715.882812
11699.485352
11944.326172
11823.641602
11802.125000
11751.336914
11902.982422
11759.929688
11867.154297
11942.595703
11767.844727
11848.202148
12026.869141
11625.251953
11756.302734
11789.795898
11857.260742
11843.881836
11747.698242
11745.333008
11870.733398
11924.255859
11752.187500
11882.548828
11799.184570
11699.329102
11722.367188
11834.425781
11801.229492
11680.888672
11823.185547
11609.701172
11796.127930
11692.310547
11557.743164
11715.388672
11762.705078
11745.229492
11468.625000
11954.697266
11761.532227
11746.551758
11664.434570
11873.605469
11674.797852
11701.086914
11654.148438
11699.803711
11701.769531
11741.795898
11757.012695
11716.163086
11874.178711
11671.779297
11609.368164
11715.289062
11649.029297
11608.374023
11668.224609
11749.058594
11681.095703
11672.815430
11669.834961
11733.318359
11591.327148
11748.464844
11729.748047
11864.269531
11725.237305
11705.074219
11698.469727
11785.018555
11747.748047
11797.000000
11644.087891
11574.590820
11577.341797
11846.260742
11756.197266
11706.322266
11857.599609
11529.285156
11632.525391
11708.735352
11798.132812
11684.470703
11763.770508
11755.267578
11613.746094
11756.772461
11676.143555
11557.077148
11679.738281
11883.061523
11629.345703
11729.543945
11638.635742
11672.102539
11611.864258
11626.573242
11687.923828
11823.518555
11807.386719
11656.543945
11834.634766
11661.039062
11598.569336
11614.333008
11860.983398
11877.044922
11858.596680
11789.115234
11749.478516
11667.072266
11630.738281
11827.864258
11811.419922
11694.541992
11643.480469
11798.797852
11655.322266
11751.477539
11750.429688
11740.637695
11734.208008
11728.863281
11726.836914
11718.073242
11652.544922
11651.020508
11699.892578
11666.952148
11637.044922
11759.730469
11814.580078
11670.596680
11736.996094
11870.885742
11764.980469
11699.428711
11719.315430
11747.708984
11828.400391
11495.696289
11520.798828
11809.715820
12026.273438
11776.066406
11744.548828
11680.272461
11574.365234
11790.454102
11626.824219
11526.094727
11678.947266
11686.292969
11703.363281
11771.333984
11514.768555
11611.184570
11775.366211
11869.690430
11771.315430
11855.228516
11564.107422
11802.354492
11740.938477
11654.781250
11703.704102
11805.449219
11892.779297
11711.918945
11820.162109
11872.556641
11808.724609
11794.523438
11636.160156
11799.284180
11712.499023
11780.427734
11622.653320
11711.945312
11672.138672
11645.138672
11746.079102
11924.864258
11947.034180
11811.350586
11868.743164
11871.540039
11842.636719
11569.039062
11699.337891
11899.917969
11589.496094
11505.562500
11712.702148
11894.933594
11725.687500
11792.091797
11899.569336
11828.780273
11657.938477
11669.630859
11791.883789
11783.914062
11728.022461
11729.119141
11872.792969
11864.333008
11675.773438
11703.837891
11884.024414
11778.458008
11728.613281
11826.512695
11857.955078
11820.630859
11835.633789
11941.832031
11756.019531
11860.664062
11868.917969
12021.820312
11570.248047
11724.964844
11797.468750
11866.310547
11755.846680
11906.323242
11875.841797
11641.215820
11825.729492
11834.659180
11800.318359
11671.880859
11820.957031
11735.862305
11640.827148
11807.233398
11915.216797
11852.821289
11671.612305
11789.471680
11781.643555
11731.340820
11597.229492
11877.683594
11725.108398
11804.753906
11593.494141
11706.646484
11743.419922
11975.037109
11675.693359
11790.905273
11742.186523
11902.369141
11891.987305
11808.974609
11786.299805
11550.483398
11717.845703
11782.931641
11921.138672
11735.294922
11917.758789
11796.752930
11778.107422
11716.302734
11872.346680
11776.604492
11903.903320
11714.907227
12002.837891
11837.851562
11723.045898
11786.937500
12028.283203
11684.084961
11912.214844
11812.519531
```
