## Supplementary material for "Functional connectivity across the human subcortical auditory system using an autoregressive matrix-Gaussian copula graphical model approach with partial correlations": Code: roi-10_mean_ts.txt

```
9401.491211
9344.864258
9495.848633
9249.583984
9555.583984
9261.675781
9225.197266
9139.233398
9134.955078
9177.217773
9407.125000
9270.882812
9146.548828
9206.313477
9250.377930
9184.501953
9074.113281
9291.519531
9511.477539
9347.494141
9156.385742
9108.750000
9355.840820
9272.144531
9191.638672
9408.807617
9331.519531
9224.922852
9258.553711
9260.938477
9194.454102
9250.589844
9327.836914
9353.560547
9144.164062
9067.299805
9606.991211
9284.132812
9190.341797
9229.863281
9466.409180
9163.093750
9241.820312
9268.428711
9328.480469
9393.861328
9562.624023
9162.901367
8981.572266
9423.037109
9276.576172
9284.583008
9355.823242
9494.324219
9249.165039
9086.044922
9502.355469
9135.657227
9182.195312
9413.044922
9191.969727
9192.388672
9397.885742
9438.459961
9021.658203
9624.332031
9275.558594
9110.186523
9457.773438
9316.205078
9156.430664
9384.640625
9514.289062
9329.625977
9272.599609
9467.533203
9343.013672
9320.993164
9278.534180
9293.260742
9482.910156
9388.647461
9296.214844
9576.722656
9284.267578
9288.069336
9279.779297
9345.811523
9286.511719
9249.103516
9526.554688
9248.257812
9185.932617
9503.111328
8979.830078
9144.621094
9480.227539
9336.479492
9262.412109
9436.487305
9257.198242
9416.914062
9263.423828
9186.836914
9472.935547
9226.169922
9292.428711
9168.874023
9172.397461
9394.285156
9261.999023
9094.569336
9327.600586
9381.308594
9320.533203
9295.013672
9464.898438
9189.875000
9252.049805
9347.442383
9383.974609
9222.041992
9071.791016
9326.530273
9455.762695
9301.482422
9413.314453
9448.189453
9374.595703
9198.239258
9451.663086
9370.864258
9303.990234
9038.496094
9159.668945
9172.730469
9203.936523
9178.629883
9215.322266
9219.807617
9427.198242
9301.058594
9346.850586
9331.916992
9184.434570
9520.180664
9324.885742
9249.174805
9316.705078
9404.205078
9524.417969
9479.308594
9369.311523
9593.680664
9441.013672
9236.690430
9281.305664
9342.166992
9270.819336
9266.218750
9594.591797
9257.820312
9318.467773
9447.330078
9311.969727
9568.988281
9341.916992
9445.026367
9428.558594
9192.306641
9247.708984
9353.321289
9248.729492
9390.641602
9369.450195
9299.926758
9263.405273
9058.889648
9418.381836
9476.817383
9323.523438
9358.961914
9207.937500
9363.560547
9317.085938
9362.004883
9293.173828
9312.082031
9307.779297
9463.388672
9193.161133
9538.920898
9103.681641
9114.197266
9422.288086
9251.226562
9135.648438
9324.625977
9241.774414
9132.689453
9317.923828
9287.756836
9376.256836
9154.666992
9190.907227
9173.119141
9480.935547
9267.626953
9040.149414
9404.975586
9279.692383
9059.814453
9383.769531
9218.920898
9308.882812
9206.507812
9335.483398
9187.554688
9294.586914
9425.269531
9363.281250
9397.143555
9120.967773
9394.543945
9271.625977
9270.600586
9353.082031
9157.655273
9323.067383
9281.399414
9205.403320
9515.392578
9473.342773
9292.029297
9192.492188
9327.841797
9255.335938
9233.267578
9161.750000
9433.116211
9386.533203
9399.876953
8992.575195
9281.171875
9200.878906
9107.745117
9195.447266
9356.249023
9187.194336
9245.784180
9393.357422
9218.545898
9265.029297
9363.183594
9302.010742
9218.701172
9596.440430
9322.755859
9082.944336
9506.746094
9221.699219
9268.973633
9283.128906
9165.592773
9250.116211
9074.039062
9109.680664
9304.916016
9093.776367
9266.132812
9442.076172
9099.441406
9187.088867
9410.471680
9453.437500
9257.929688
9149.699219
9435.692383
8955.567383
9217.225586
9512.423828
9259.594727
9223.074219
9216.389648
9143.949219
8952.663086
9363.983398
9216.186523
9326.022461
9300.730469
9343.924805
9373.718750
9281.353516
9114.017578
9223.921875
9277.638672
9307.269531
9254.561523
9358.048828
9250.968750
9209.817383
9483.173828
9356.345703
9160.442383
9267.845703
9462.408203
9158.118164
9168.875000
9398.204102
9161.448242
9066.049805
9344.868164
9344.765625
9051.586914
9417.138672
9134.929688
9185.161133
9223.097656
9327.470703
9285.785156
9229.516602
9451.069336
9433.850586
9230.674805
9306.751953
9090.398438
9521.273438
9263.222656
9143.023438
9401.702148
9332.180664
9297.875000
9336.667969
9179.714844
9336.226562
9496.697266
9480.285156
9413.692383
9290.722656
9220.868164
9379.632812
9452.266602
9292.355469
9194.285156
9311.766602
9390.095703
9273.562500
9280.616211
9350.178711
9262.452148
9172.157227
9438.793945
9211.017578
9060.890625
9476.359375
9254.663086
9526.852539
9147.161133
9268.770508
9348.213867
9209.916992
9320.720703
9293.785156
9411.416992
9338.306641
9253.094727
9420.108398
9339.944336
9198.888672
9399.839844
9301.582031
9216.335938
9412.098633
9364.105469
9208.794922
9223.970703
9485.580078
9253.646484
9162.860352
9516.051758
9258.083008
9214.489258
9334.982422
9207.389648
9282.177734
9720.804688
9339.357422
9212.702148
9467.592773
9544.336914
9267.645508
9392.354492
9194.680664
9457.260742
9310.297852
9069.585938
9475.090820
9500.141602
9412.923828
9423.782227
9661.917969
9590.991211
9247.377930
9367.441406
9604.532227
9505.575195
9293.078125
9100.410156
9289.801758
9518.713867
9309.059570
9430.969727
9347.423828
9237.125977
9318.861328
9229.432617
9347.251953
9259.069336
9164.046875
9386.213867
9340.526367
9446.619141
9299.132812
9471.196289
9361.583984
9310.746094
9510.479492
9330.654297
9298.172852
9417.470703
9422.763672
9509.236328
9281.800781
9383.962891
9324.916992
9251.334961
9337.460938
9290.294922
9191.440430
9244.835938
9334.626953
9515.060547
9372.355469
9408.288086
9442.124023
9267.503906
9219.202148
9509.729492
9247.598633
9457.052734
9301.145508
9511.973633
9239.776367
9414.123047
9473.013672
9477.983398
9326.960938
9186.804688
9242.894531
9369.199219
9212.217773
9455.908203
9333.561523
9230.959961
9361.848633
9375.363281
9445.939453
9234.201172
9512.901367
9278.617188
9427.624023
9543.088867
9380.160156
9302.190430
9523.032227
9519.311523
9130.269531
9491.661133
9342.268555
9258.316406
9052.673828
9519.186523
9462.817383
9269.352539
9361.364258
9501.898438
9171.235352
9383.653320
9142.729492
9109.444336
9545.522461
9422.575195
9275.225586
9137.535156
9294.827148
9397.988281
9243.452148
9358.357422
9426.111328
9300.963867
9526.269531
9416.575195
9555.216797
9400.565430
9194.803711
9534.522461
9266.458984
9377.705078
9399.405273
9493.978516
9393.154297
9371.796875
9333.708984
9587.493164
9283.581055
9187.625977
9301.541992
9381.766602
9330.738281
8993.324219
9241.730469
9638.045898
9072.079102
9189.294922
9372.627930
9516.779297
9573.567383
9327.348633
9411.514648
9527.702148
9340.363281
9195.083008
9116.354492
9428.894531
9212.936523
9221.791992
9170.925781
9468.314453
9276.229492
9192.041016
9228.317383
9386.758789
9274.341797
9335.879883
9008.993164
9021.978516
9434.762695
9605.920898
9348.683594
9246.746094
9240.800781
9433.470703
9495.057617
9337.986328
9467.586914
9553.232422
9515.014648
9166.783203
9270.376953
9323.397461
9408.855469
9178.827148
9143.459961
9455.258789
9319.829102
9311.265625
9128.203125
9479.241211
9293.197266
9245.448242
9443.122070
9321.258789
9277.311523
9144.883789
9235.178711
9125.561523
9427.545898
9441.756836
9171.394531
9522.723633
9485.842773
9249.033203
9125.996094
9432.253906
9436.697266
9134.708984
9156.547852
9234.376953
9125.808594
9343.592773
9581.417969
9229.629883
9405.480469
9328.232422
9445.368164
9335.241211
9234.057617
9225.993164
9358.833008
9339.625977
9214.779297
9225.292969
9245.108398
9324.751953
9078.314453
9416.464844
9470.495117
9112.558594
9201.041992
9243.557617
9222.758789
9126.980469
9173.918945
9248.133789
9361.554688
9381.465820
9247.102539
9264.690430
9499.222656
9417.091797
9368.662109
9374.428711
9280.798828
9444.250977
9357.398438
9378.473633
9272.879883
9329.567383
9344.657227
9223.394531
9364.982422
9332.825195
9142.368164
9361.979492
9193.082031
9405.445312
9188.251953
9384.908203
9434.871094
9224.561523
9315.599609
9355.558594
9468.041992
9271.238281
9272.205078
9429.482422
9138.814453
9240.719727
9372.149414
9193.949219
9087.611328
9317.976562
9406.167969
9037.684570
9193.042969
9419.229492
9224.615234
9296.567383
9443.452148
9263.835938
9231.227539
9163.860352
9204.930664
9288.779297
9459.648438
9400.489258
9192.316406
9263.726562
9465.404297
9207.174805
9078.971680
9346.592773
9192.297852
9295.850586
9415.636719
9308.131836
9167.796875
9218.855469
9357.905273
9207.972656
8965.706055
9119.826172
9351.871094
9113.875000
9011.232422
9070.525391
9226.485352
9148.095703
9654.874023
9269.609375
9230.724609
9375.100586
9610.016602
9399.319336
9287.342773
9532.508789
9587.952148
9317.583008
9155.076172
9159.370117
9334.588867
9197.291016
9287.708008
9245.059570
9167.058594
9486.048828
9473.231445
9266.204102
9025.582031
9556.439453
9090.899414
9280.347656
9340.157227
9334.299805
9368.768555
9126.534180
9335.779297
9131.120117
9139.341797
9343.507812
9384.798828
9403.242188
9235.672852
9409.491211
9460.526367
9239.926758
9266.501953
9249.249023
9538.381836
9306.117188
9160.779297
9469.693359
9220.147461
9316.729492
9321.044922
9562.639648
9464.908203
9313.659180
9059.969727
9303.004883
9388.757812
9198.296875
9146.833008
9147.273438
9438.085938
9350.261719
9213.504883
9095.661133
9338.387695
9134.002930
9055.194336
9136.754883
9169.766602
9210.919922
9079.202148
9274.928711
9430.589844
9170.109375
9134.977539
9406.422852
9561.396484
9362.605469
9103.238281
9319.495117
9516.734375
9232.345703
9172.027344
9314.475586
9158.305664
9471.958008
9225.576172
9390.641602
9608.178711
9380.041992
9240.383789
9285.658203
9418.466797
9375.755859
9201.575195
9170.965820
9332.152344
9389.935547
9285.804688
9360.334961
9193.951172
9141.913086
9124.670898
9297.332031
9431.491211
9364.384766
9225.454102
9237.632812
9301.032227
9618.708008
9347.930664
9383.293945
9171.800781
9557.801758
9439.827148
9252.605469
9248.639648
9494.828125
9335.032227
9247.361328
9170.921875
9126.702148
9253.917969
9269.036133
9516.090820
9478.000977
9425.887695
9159.729492
9604.460938
9257.350586
9251.246094
9262.704102
9454.790039
9265.989258
9220.596680
9427.393555
9374.359375
9313.566406
9398.958008
9562.685547
9380.562500
9344.903320
9237.769531
9590.524414
9450.752930
9412.683594
9230.743164
9640.455078
9561.946289
9233.452148
9257.576172
9597.538086
9363.491211
9203.209961
9432.891602
9438.883789
9087.020508
9223.003906
9396.350586
9297.187500
9314.790039
9570.548828
9299.191406
9169.321289
9458.707031
9671.710938
9277.915039
9018.640625
9736.518555
9470.832031
9233.327148
9268.752930
9140.332031
9426.380859
9036.005859
9259.585938
9386.142578
9294.289062
9135.304688
9339.607422
9409.788086
9302.589844
9165.342773
9671.352539
9500.320312
9320.618164
9342.116211
9546.483398
9262.695312
9270.375977
9081.466797
9486.172852
9378.075195
9269.977539
9509.694336
9360.162109
9259.709961
9086.834961
9476.773438
9158.389648
9299.838867
9311.959961
9501.268555
9424.185547
9285.098633
9460.390625
9417.202148
9164.116211
9181.941406
9384.503906
9267.078125
9394.050781
9280.596680
9426.364258
9035.149414
9446.814453
```
