## Supplementary material for "Functional connectivity across the human subcortical auditory system using an autoregressive matrix-Gaussian copula graphical model approach with partial correlations": Code: roi-11_mean_ts.txt

```
8613.025391
8772.705078
8529.431641
8549.993164
8523.232422
8473.073242
8500.046875
8644.947266
8557.788086
8336.475586
8518.149414
8553.655273
8598.828125
8323.822266
8403.795898
8590.332031
8597.369141
8641.068359
8536.027344
8585.201172
8460.645508
8525.758789
8611.150391
8460.951172
8506.000000
8611.446289
8502.538086
8386.499023
8266.432617
8336.366211
8351.635742
8294.150391
8445.683594
8457.840820
8482.558594
8427.903320
8356.647461
8529.061523
8512.328125
8579.869141
8417.667969
8334.198242
8376.518555
8581.875000
8668.522461
8532.570312
8523.346680
8429.202148
8267.483398
8486.378906
8448.236328
8323.782227
8383.708984
8518.309570
8483.079102
8511.327148
8567.764648
8335.296875
8096.204590
8435.877930
8451.943359
8424.495117
8472.043945
8528.801758
8388.929688
8554.644531
8298.029297
8346.771484
8368.838867
8493.104492
8398.861328
8388.577148
8376.966797
8519.287109
8647.051758
8515.176758
8296.879883
8514.704102
8505.403320
8426.381836
8422.314453
8473.135742
8448.376953
8452.046875
8412.409180
8270.355469
8353.903320
8399.483398
8240.841797
8382.373047
8338.463867
8328.180664
8363.767578
8425.070312
8387.666016
8273.261719
8608.072266
8441.839844
8429.055664
8535.782227
8403.330078
8459.360352
8270.061523
8492.579102
8382.998047
8522.822266
8657.879883
8480.321289
8437.298828
8571.625000
8416.577148
8424.800781
8542.701172
8470.772461
8460.649414
8457.696289
8603.658203
8404.386719
8336.126953
8411.384766
8363.274414
8498.160156
8368.760742
8449.685547
8440.011719
8364.455078
8483.828125
8776.557617
8349.366211
8442.077148
8282.981445
8288.612305
8345.153320
8390.088867
8461.726562
8409.092773
8543.100586
8495.723633
8468.634766
8367.748047
8256.307617
8399.345703
8390.828125
8451.725586
8413.686523
8453.178711
8371.740234
8451.694336
8538.753906
8486.072266
8540.263672
8529.515625
8436.088867
8499.699219
8539.295898
8394.840820
8403.620117
8621.529297
8378.914062
8463.719727
8401.026367
8336.779297
8440.702148
8510.223633
8355.827148
8463.341797
8418.617188
8373.489258
8247.644531
8511.810547
8421.169922
8323.702148
8336.791016
8530.576172
8512.000000
8449.300781
8598.000977
8443.857422
8471.003906
8457.166016
8430.129883
8504.341797
8573.206055
8262.706055
8532.925781
8451.233398
8532.978516
8454.586914
8625.844727
8510.390625
8662.698242
8494.765625
8403.911133
8323.108398
8500.599609
8279.089844
8509.393555
8405.255859
8371.638672
8341.670898
8375.300781
8524.959961
8500.273438
8530.285156
8384.019531
8479.823242
8631.376953
8408.969727
8403.581055
8377.395508
8375.545898
8337.984375
8575.104492
8338.668945
8332.360352
8462.639648
8259.781250
8471.068359
8460.891602
8395.604492
8455.070312
8551.294922
8417.016602
8469.458008
8495.733398
8339.702148
8260.001953
8303.231445
8265.390625
8452.079102
8323.880859
8287.566406
8495.524414
8289.470703
8281.509766
8455.297852
8489.443359
8369.563477
8474.875000
8453.550781
8632.188477
8529.880859
8503.211914
8348.444336
8532.296875
8320.610352
8402.743164
8375.523438
8373.675781
8475.074219
8491.329102
8257.563477
8288.783203
8359.639648
8276.130859
8364.019531
8668.596680
8325.429688
8473.632812
8442.259766
8411.112305
8523.609375
8300.446289
8382.626953
8328.465820
8266.307617
8149.808105
8370.603516
8300.464844
8292.213867
8362.951172
8425.763672
8283.120117
8388.376953
8593.098633
8386.434570
8501.411133
8190.958984
8332.392578
8357.969727
8446.928711
8376.805664
8304.189453
8493.459961
8383.628906
8194.589844
8388.318359
8236.895508
8244.735352
8235.669922
8430.508789
8438.852539
8357.037109
8273.624023
8368.318359
8566.254883
8382.809570
8271.453125
8507.231445
8403.086914
8441.735352
8324.830078
8582.422852
8344.135742
8454.020508
8396.964844
8227.134766
8225.930664
8373.405273
8172.658203
8196.414062
8437.835938
8413.540039
8270.888672
8294.937500
8463.000000
8440.805664
8442.858398
8530.762695
8319.323242
8205.212891
8410.216797
8353.759766
8416.620117
8432.671875
8346.666016
8484.964844
8276.596680
8339.512695
8540.754883
8512.901367
8418.085938
8502.299805
8377.127930
8377.283203
8474.772461
8441.525391
8582.062500
8597.305664
8506.757812
8468.828125
8539.407227
8417.154297
8387.936523
8408.972656
8533.002930
8331.014648
8463.158203
8584.244141
8279.715820
8440.521484
8524.563477
8242.416992
8578.657227
8477.580078
8385.411133
8586.845703
8377.399414
8404.585938
8328.220703
8439.150391
8251.238281
8344.473633
8509.485352
8403.485352
8327.220703
8658.301758
8469.098633
8421.043945
8409.374023
8485.875000
8373.931641
8535.546875
8494.294922
8205.852539
8165.992676
8539.379883
8312.085938
8493.179688
8480.026367
8429.615234
8448.451172
8464.750000
8288.264648
8312.181641
8436.752930
8328.920898
8362.378906
8426.853516
8415.043945
8570.541016
8688.277344
8337.507812
8550.788086
8412.046875
8444.812500
8378.348633
8397.908203
8376.708008
8538.386719
8357.883789
8477.114258
8419.365234
8291.055664
8328.723633
8485.518555
8288.421875
8262.328125
8452.405273
8648.795898
8347.231445
8529.259766
8272.703125
8415.611328
8311.206055
8360.630859
8249.718750
8225.202148
8182.465820
8403.295898
8330.412109
8531.651367
8311.482422
8383.394531
8455.351562
8304.530273
8499.162109
8514.670898
8468.912109
8436.473633
8700.299805
8355.543945
8402.097656
8376.990234
8340.865234
8394.836914
8410.450195
8333.663086
8040.835449
8513.668945
8239.208008
8397.990234
8301.430664
8464.903320
8453.501953
8402.779297
8405.918945
8568.000000
8570.097656
8368.975586
8498.255859
8633.091797
8473.050781
8442.638672
8303.108398
8674.665039
8480.985352
8451.749023
8355.090820
8438.171875
8337.461914
8273.654297
8536.932617
8520.669922
8544.550781
8638.017578
8448.298828
8395.891602
8473.793945
8335.458008
8374.534180
8544.248047
8342.542969
8433.877930
8559.100586
8510.227539
8365.697266
8456.867188
8419.666992
8489.710938
8283.458008
8442.726562
8423.526367
8233.885742
8307.202148
8459.910156
8395.041016
8368.359375
8494.632812
8391.229492
8302.495117
8574.202148
8375.220703
8382.110352
8509.079102
8255.515625
8336.769531
8289.375977
8521.242188
8550.970703
8319.369141
8270.791992
8490.756836
8372.333984
8331.577148
8453.539062
8451.975586
8424.557617
8451.459961
8490.631836
8654.564453
8583.815430
8552.614258
8511.469727
8535.236328
8492.221680
8372.291992
8527.893555
8447.667969
8462.462891
8414.076172
8462.736328
8188.403320
8371.340820
8509.825195
8621.808594
8577.721680
8546.610352
8555.743164
8361.713867
8405.635742
8399.558594
8436.918945
8465.694336
8452.939453
8347.981445
8244.959961
8446.951172
8350.027344
8411.497070
8362.392578
8566.407227
8437.641602
8442.676758
8345.119141
8371.312500
8327.695312
8567.741211
8467.296875
8498.422852
8437.127930
8417.921875
8436.696289
8475.785156
8433.103516
8530.375977
8499.961914
8299.742188
8405.548828
8368.225586
8501.183594
8288.836914
8322.533203
8305.159180
8436.165039
8383.982422
8289.836914
8467.753906
8233.282227
8370.556641
8501.778320
8339.961914
8402.682617
8426.166016
8404.813477
8441.617188
8529.859375
8504.340820
8424.251953
8480.918945
8579.957031
8344.759766
8296.354492
8561.539062
8500.289062
8330.692383
8292.784180
8549.557617
8307.422852
8356.549805
8369.429688
8460.512695
8400.223633
8436.273438
8368.977539
8517.704102
8306.704102
8467.034180
8539.263672
8513.229492
8413.444336
8429.686523
8506.128906
8327.125000
8322.451172
8357.000000
8351.195312
8400.176758
8220.036133
8424.081055
8378.169922
8360.168945
8420.086914
8526.648438
8358.673828
8415.168945
8328.644531
8364.355469
8410.105469
8362.250000
8235.248047
8333.611328
8338.715820
8307.489258
8417.663086
8325.597656
8279.171875
8454.577148
8186.107422
8380.865234
8484.225586
8438.015625
8464.658203
8414.365234
8459.951172
8453.023438
8377.062500
8276.666992
8269.228516
8372.478516
8347.527344
8316.588867
8408.773438
8320.990234
8337.279297
8390.153320
8364.041992
8309.200195
8527.573242
8261.063477
8392.439453
8436.625977
8375.915039
8394.349609
8205.193359
8418.678711
8341.492188
8413.590820
8410.030273
8428.703125
8362.402344
8456.244141
8432.892578
8557.675781
8474.290039
8610.133789
8390.133789
8331.355469
8600.495117
8238.703125
8434.251953
8481.791992
8274.215820
8258.753906
8351.044922
8444.621094
8454.416992
8417.661133
8560.534180
8478.270508
8323.102539
8288.797852
8395.847656
8209.045898
8094.668945
8173.989258
8344.270508
8141.216797
8511.889648
8239.008789
8239.935547
8358.317383
8524.892578
8464.608398
8441.167969
8393.978516
8542.771484
8419.267578
8257.945312
8409.805664
8418.700195
8403.493164
8454.084961
8428.297852
8309.876953
8412.532227
8571.123047
8311.897461
8373.651367
8573.423828
8279.885742
8345.476562
8317.196289
8477.682617
8294.250000
8413.305664
8464.870117
8492.421875
8383.105469
8487.904297
8544.890625
8373.250977
8420.505859
8465.269531
8566.458008
8448.100586
8382.263672
8399.362305
8457.356445
8378.361328
8424.417969
8206.982422
8407.749023
8490.811523
8473.181641
8409.002930
8419.707031
8357.163086
8341.626953
8381.391602
8339.567383
8477.009766
8322.652344
8496.125977
8507.364258
8543.944336
8469.883789
8323.584961
8503.041016
8358.483398
8436.505859
8393.435547
8698.860352
8598.305664
8524.430664
8530.883789
8469.351562
8418.948242
8488.874023
8418.166016
8533.024414
8627.755859
8505.213867
8558.908203
8393.149414
8423.649414
8339.896484
8431.123047
8300.161133
8497.726562
8488.200195
8397.269531
8629.541016
8397.073242
8441.385742
8392.375977
8269.824219
8425.610352
8357.231445
8405.096680
8543.827148
8514.148438
8264.503906
8369.015625
8388.806641
8438.928711
8378.942383
8433.202148
8467.826172
8616.597656
8545.575195
8418.048828
8451.282227
8462.070312
8534.679688
8570.463867
8441.328125
8594.456055
8443.332031
8555.839844
8430.919922
8549.571289
8471.425781
8283.259766
8434.744141
8408.191406
8462.492188
8273.020508
8608.273438
8277.018555
8367.646484
8351.494141
8392.861328
8431.793945
8477.995117
8457.165039
8576.495117
8337.903320
8422.889648
8397.375977
8687.893555
8220.335938
8511.530273
8438.097656
8570.380859
8403.853516
8446.165039
8561.059570
8458.808594
8679.590820
8485.432617
8708.384766
8469.086914
8247.329102
8509.934570
8460.591797
8361.992188
8394.331055
8454.712891
8284.990234
8313.690430
8398.430664
8441.037109
8346.716797
8442.537109
8505.387695
8338.805664
8430.569336
8422.415039
8554.776367
8426.461914
8374.474609
8543.143555
8388.838867
8392.080078
8442.984375
8503.115234
8542.480469
8334.278320
8463.278320
8603.570312
8508.344727
8430.813477
8621.420898
8391.654297
8265.490234
8304.295898
8636.710938
8229.124023
8530.187500
8512.503906
8501.439453
8375.041016
8514.596680
8226.619141
8488.167969
8440.834961
8374.681641
8502.750000
8416.602539
8378.463867
8504.375000
8332.570312
8242.412109
8401.059570
8383.557617
8288.030273
8241.051758
8550.900391
8381.927734
8455.974609
8370.541992
8570.883789
8441.124023
8517.207031
8391.686523
8592.833984
8450.458984
8293.395508
8422.773438
```
