## Supplementary material for "Functional connectivity across the human subcortical auditory system using an autoregressive matrix-Gaussian copula graphical model approach with partial correlations": Code: roi-12_mean_ts.txt

```
12448.440430
12328.422852
12209.945312
12153.555664
12186.837891
12155.299805
12141.817383
12192.785156
12149.058594
12159.993164
12273.249023
12267.414062
12245.116211
12247.293945
12243.449219
12215.259766
12252.099609
12346.104492
12317.590820
12248.063477
12206.033203
12190.166992
12216.119141
12226.673828
12247.972656
12280.973633
12248.397461
12191.583008
12156.326172
12105.445312
12022.240234
12096.372070
12150.547852
12231.078125
12281.898438
12226.050781
12183.113281
12195.759766
12140.661133
12133.617188
12234.045898
12202.086914
12227.427734
12290.640625
12307.012695
12302.985352
12283.961914
12238.341797
12106.622070
12129.518555
12105.767578
12105.335938
12175.530273
12221.527344
12186.125977
12113.883789
12159.416992
12124.022461
12071.512695
12127.088867
12133.937500
12096.689453
12135.006836
12023.843750
12023.143555
12100.053711
12093.223633
12100.769531
12170.942383
12190.658203
12182.643555
12228.175781
12302.727539
12343.410156
12417.590820
12498.605469
12417.718750
12262.162109
12284.391602
12255.810547
12239.350586
12284.661133
12260.739258
12266.243164
12273.081055
12222.596680
12184.956055
12219.014648
12180.985352
12213.285156
12231.500000
12197.714844
12157.799805
12176.834961
12158.208984
12188.189453
12257.086914
12238.454102
12251.581055
12296.257812
12283.133789
12265.098633
12284.176758
12221.695312
12216.198242
12191.302734
12262.410156
12234.877930
12222.088867
12175.768555
12121.122070
12082.894531
12136.855469
12186.014648
12237.182617
12167.840820
12212.144531
12141.437500
12125.031250
12182.610352
12216.560547
12202.976562
12210.644531
12187.249023
12138.955078
12110.095703
12149.860352
12270.955078
12221.942383
12243.707031
12172.385742
12161.779297
12078.410156
12120.886719
12136.593750
12123.022461
12181.778320
12148.846680
12088.728516
12109.128906
12037.400391
12106.684570
12174.823242
12134.598633
12145.990234
12191.324219
12129.181641
12185.334961
12274.437500
12294.379883
12316.541016
12309.262695
12216.990234
12154.861328
12108.798828
12112.660156
12150.480469
12178.679688
12175.015625
12203.065430
12174.954102
12055.566406
12031.942383
12111.529297
12151.811523
12265.487305
12298.041016
12231.759766
12138.067383
12129.008789
12087.863281
12060.608398
12055.393555
12087.532227
12093.466797
12063.749023
12056.614258
12021.243164
12053.633789
12108.172852
12117.320312
12144.344727
12153.875000
12119.382812
12134.553711
12182.481445
12145.895508
12199.197266
12261.832031
12224.994141
12184.195312
12201.712891
12167.318359
12113.949219
12104.099609
12051.448242
12003.897461
12029.074219
11999.759766
12013.773438
12135.829102
12155.172852
12156.253906
12178.253906
12148.272461
12180.101562
12192.718750
12184.837891
12141.998047
12163.765625
12109.428711
12045.186523
12122.560547
12063.644531
12016.912109
12055.835938
11993.905273
12044.041016
12098.029297
12068.111328
12112.222656
12151.340820
12077.432617
12160.337891
12149.695312
12102.186523
12148.439453
12056.178711
12114.568359
12200.425781
12202.293945
12246.892578
12268.776367
12203.852539
12214.838867
12188.427734
12217.411133
12219.081055
12158.583008
12134.262695
12111.749023
12152.089844
12042.969727
12001.281250
12011.523438
12015.879883
12073.894531
12152.113281
12176.443359
12212.598633
12204.403320
12089.676758
12054.861328
12022.182617
11948.150391
12047.711914
12128.569336
12080.166992
12094.737305
12138.374023
12111.674805
12112.511719
12091.114258
12053.586914
12047.960938
12075.448242
12025.317383
12157.119141
12182.269531
12096.125000
12214.233398
12117.456055
12124.407227
12204.832031
12195.120117
12150.288086
12156.327148
12089.943359
12000.798828
12018.522461
12060.704102
12059.071289
12122.173828
12160.211914
12064.832031
12035.605469
12082.554688
11993.329102
12048.355469
12067.478516
12036.400391
12103.717773
12122.109375
12087.529297
12144.127930
12149.829102
12109.271484
12053.528320
12103.169922
12042.320312
12027.273438
12071.172852
12104.370117
12076.002930
12079.656250
12119.487305
12057.462891
11969.856445
12043.520508
12018.141602
11998.142578
12088.505859
12052.260742
12044.550781
12115.723633
12135.217773
12085.268555
12122.622070
12123.869141
12096.568359
12177.057617
12216.108398
12139.756836
12132.978516
12124.733398
12044.859375
12044.607422
12029.463867
12100.577148
12224.496094
12137.039062
12112.636719
12123.580078
12084.523438
12144.204102
12242.512695
12202.341797
12218.206055
12215.799805
12140.035156
12072.869141
12077.521484
12090.265625
12071.748047
12133.560547
12171.623047
12120.948242
12088.620117
12089.625000
12081.945312
12102.586914
12177.826172
12209.198242
12249.746094
12260.837891
12149.824219
12163.613281
12148.103516
12053.456055
12099.779297
12103.738281
12060.962891
12117.359375
12132.878906
12098.194336
12121.014648
12216.228516
12179.515625
12066.400391
12033.258789
11987.981445
11983.506836
12018.217773
12075.036133
12064.939453
12077.100586
12145.232422
12095.679688
12155.918945
12272.898438
12248.027344
12168.403320
12183.101562
12144.585938
12168.545898
12215.488281
12230.298828
12229.338867
12240.421875
12114.672852
12133.831055
12062.965820
12045.910156
12121.771484
12155.029297
12118.179688
12089.830078
12094.476562
12105.678711
12106.147461
12079.250977
12206.921875
12227.954102
12189.481445
12135.185547
12118.457031
12057.584961
12035.506836
12081.404297
12171.502930
12188.295898
12123.783203
12132.993164
12207.276367
12118.046875
12048.266602
12066.205078
12028.030273
12007.191406
12083.064453
12084.217773
12087.217773
12141.942383
12174.952148
12108.178711
12142.426758
12200.730469
12212.982422
12211.617188
12255.020508
12286.044922
12252.669922
12199.625977
12144.680664
12113.334961
12017.043945
12025.330078
12031.569336
11968.018555
11978.604492
12007.619141
11990.388672
11979.971680
12064.147461
12117.964844
12050.105469
12149.243164
12188.401367
12187.649414
12143.240234
12152.316406
12138.414062
12041.301758
12054.554688
12081.346680
12108.735352
12029.320312
11987.036133
12003.647461
11965.799805
12015.282227
12051.464844
12091.253906
12071.829102
12077.964844
12197.796875
12199.506836
12232.550781
12275.074219
12236.208984
12235.921875
12266.382812
12290.334961
12250.366211
12245.036133
12183.556641
12087.714844
12101.189453
12094.721680
12057.588867
12096.391602
12193.035156
12133.173828
12128.955078
12162.506836
12215.002930
12174.721680
12096.941406
12086.801758
12036.675781
12037.467773
12127.478516
12172.743164
12144.228516
12192.784180
12222.254883
12166.883789
12200.011719
12205.301758
12229.996094
12252.123047
12214.627930
12252.641602
12220.119141
12231.181641
12207.733398
12133.490234
12116.995117
12139.332031
12174.125977
12216.372070
12276.455078
12257.793945
12216.541016
12205.568359
12160.218750
12128.798828
12169.341797
12130.284180
12082.209961
12029.563477
12038.603516
12036.060547
12035.204102
12022.131836
12096.528320
12119.290039
12175.533203
12195.788086
12221.195312
12243.973633
12169.143555
12133.069336
12118.454102
12063.330078
12031.785156
11981.886719
12004.820312
11993.734375
11991.834961
12004.039062
12091.912109
12099.841797
12080.113281
12119.276367
12063.723633
12120.588867
12217.413086
12232.811523
12154.999023
12067.039062
12071.098633
12057.855469
12129.174805
12255.643555
12310.119141
12337.820312
12267.596680
12183.123047
12142.062500
12106.795898
12016.386719
11978.261719
12023.670898
12083.216797
12032.837891
12071.599609
12120.613281
12050.416016
12039.155273
12090.147461
12047.289062
12024.150391
12084.083008
12085.104492
12068.284180
12077.766602
12112.958984
12075.753906
12088.285156
12140.778320
12121.089844
12046.165039
12051.094727
12054.574219
12020.073242
11979.320312
12035.595703
12051.116211
12030.659180
12098.538086
12095.653320
12115.192383
12127.459961
12195.533203
12154.904297
12106.685547
12109.787109
12159.080078
12155.041992
12134.117188
12105.788086
12096.216797
12092.355469
12053.852539
12050.353516
12098.583008
12059.821289
12064.381836
12016.057617
12040.305664
12019.063477
12025.356445
12115.399414
12121.948242
12091.839844
12130.604492
12181.830078
12175.849609
12116.057617
12104.192383
12162.518555
12118.370117
12086.061523
12078.544922
12092.804688
12040.951172
12093.428711
12106.997070
12078.356445
12099.738281
12148.388672
12126.846680
12104.766602
12147.585938
12206.795898
12119.871094
12099.523438
12132.692383
12117.763672
12128.748047
12173.681641
12225.646484
12187.849609
12114.333008
12154.043945
12123.798828
12101.027344
12123.805664
12144.170898
12059.346680
12071.912109
12112.253906
12065.872070
12011.566406
12085.846680
12066.092773
12101.487305
12130.405273
12067.773438
12044.482422
12061.894531
12111.023438
12060.553711
12078.852539
12095.195312
12079.580078
12166.230469
12263.697266
12217.918945
12092.021484
12105.164062
12013.001953
11916.078125
11934.599609
11955.869141
11984.849609
11994.713867
12011.380859
11982.108398
11957.627930
12000.454102
12043.500000
12032.840820
12014.685547
12036.819336
12018.756836
12057.892578
12178.901367
12173.876953
12127.904297
12164.419922
12167.290039
12162.406250
12183.640625
12256.888672
12280.275391
12245.685547
12097.833008
12036.467773
11936.609375
11879.352539
11951.582031
12073.853516
12147.015625
12215.194336
12244.301758
12152.494141
12114.167969
12119.246094
12088.077148
12073.817383
12158.242188
12142.245117
12105.189453
12111.803711
12120.362305
12103.359375
12098.041016
12111.554688
12074.606445
12062.583984
12108.133789
12183.254883
12165.248047
12086.367188
12116.793945
12115.116211
12076.847656
12030.669922
12018.167969
12098.144531
12113.496094
12125.937500
12169.130859
12239.197266
12166.057617
12063.166992
12061.481445
12047.353516
12059.045898
12026.156250
12046.395508
12102.682617
12098.704102
12033.297852
11936.063477
11890.029297
11945.503906
11943.084961
11917.516602
11927.569336
12053.000977
12034.498047
12025.221680
12047.933594
12062.926758
12071.332031
12082.749023
12101.107422
12161.863281
12143.677734
12146.002930
12160.291016
12192.493164
12141.879883
12077.698242
12070.224609
12134.295898
12091.827148
12121.523438
12197.307617
12252.911133
12181.060547
12068.911133
12028.724609
11980.119141
11940.996094
11953.403320
12013.577148
12127.803711
12066.326172
11966.629883
11938.776367
11935.122070
11916.511719
11922.846680
11980.116211
12050.192383
12078.663086
12078.731445
12051.515625
12069.576172
12094.051758
11983.581055
12001.355469
12071.613281
12156.272461
12070.791992
12045.228516
12050.113281
12095.994141
12034.013672
11983.311523
12013.260742
12055.644531
12032.246094
11970.521484
12029.865234
12015.846680
11968.061523
11936.394531
12014.723633
12032.412109
11981.821289
12081.201172
12099.369141
12067.622070
12060.976562
12101.903320
12127.658203
12055.557617
12074.427734
12104.933594
12069.906250
11993.541992
12066.065430
12208.715820
12205.954102
12216.419922
12231.843750
12296.521484
12191.116211
12061.791016
12090.460938
12152.003906
12074.140625
12005.083008
12031.897461
11999.666016
11964.914062
12048.099609
12128.080078
12085.619141
12081.791016
12161.009766
12100.613281
12035.262695
12067.026367
12110.408203
12048.087891
12042.108398
12116.881836
12061.237305
12061.598633
12084.578125
12073.120117
11992.661133
12006.256836
12103.264648
12111.382812
12040.066406
12072.512695
12134.159180
12142.698242
12078.078125
12159.849609
12194.649414
12170.030273
12100.113281
12115.207031
12172.766602
12116.192383
12063.290039
12067.787109
12095.993164
12061.826172
12071.387695
12157.144531
12122.783203
12007.636719
12021.602539
12033.583008
11980.029297
11954.967773
12050.980469
12064.730469
12010.800781
12032.081055
12158.820312
12126.675781
12081.413086
12066.083008
12150.640625
12132.119141
12089.498047
12093.656250
12094.750977
12014.619141
11993.973633
```
