## Supplementary material for "Functional connectivity across the human subcortical auditory system using an autoregressive matrix-Gaussian copula graphical model approach with partial correlations": Code: roi-13_mean_ts.txt

```
10335.786133
10243.991211
10170.424805
10180.419922
10138.996094
10113.296875
10137.724609
10143.010742
10123.659180
10131.014648
10108.935547
10074.095703
10062.752930
10073.820312
10079.093750
10100.098633
10145.275391
10156.324219
10141.328125
10148.278320
10165.071289
10152.972656
10111.472656
10151.298828
10224.895508
10208.619141
10169.176758
10129.536133
10084.314453
10061.274414
10090.252930
10136.783203
10167.713867
10231.977539
10240.464844
10222.317383
10237.447266
10184.635742
10186.231445
10206.423828
10197.771484
10203.617188
10253.267578
10227.711914
10223.334961
10240.886719
10205.398438
10153.832031
10144.296875
10121.032227
10100.076172
10156.614258
10183.447266
10166.723633
10134.526367
10129.639648
10104.003906
10079.540039
10119.092773
10130.790039
10131.046875
10182.959961
10160.942383
10142.475586
10149.951172
10135.437500
10117.187500
10163.062500
10160.404297
10129.583008
10159.018555
10150.222656
10109.934570
10129.875977
10204.688477
10175.922852
10113.875977
10116.447266
10103.577148
10089.664062
10119.226562
10106.119141
10113.379883
10132.753906
10099.103516
10097.410156
10109.937500
10092.697266
10102.100586
10132.759766
10110.741211
10096.809570
10064.142578
10006.519531
9979.587891
10014.024414
10020.633789
10035.074219
10101.542969
10114.302734
10123.839844
10139.198242
10129.195312
10134.895508
10149.637695
10193.243164
10145.374023
10147.795898
10132.764648
10062.603516
9974.844727
10000.012695
10074.308594
10096.780273
10124.785156
10147.409180
10127.617188
10071.351562
10054.258789
10030.659180
9998.652344
10029.472656
10047.366211
10042.814453
10025.816406
10046.166992
10044.223633
9998.026367
10074.099609
10073.376953
10070.734375
10059.054688
10079.019531
10102.757812
10086.718750
10097.797852
10084.024414
10076.642578
10069.065430
10050.491211
10071.454102
10062.569336
10032.059570
10031.886719
10088.638672
10080.451172
10074.827148
10098.499023
10091.763672
10118.020508
10125.564453
10126.666992
10127.393555
10117.236328
10088.446289
10084.329102
10110.351562
10091.349609
10091.464844
10143.452148
10207.413086
10194.108398
10218.913086
10177.412109
10176.517578
10202.404297
10173.642578
10163.097656
10180.528320
10154.351562
10150.569336
10167.539062
10154.152344
10157.906250
10125.675781
10153.248047
10156.016602
10150.110352
10168.091797
10155.853516
10171.991211
10199.052734
10138.390625
10139.013672
10146.506836
10125.826172
10136.553711
10183.205078
10196.914062
10186.115234
10199.831055
10207.318359
10173.549805
10184.013672
10187.337891
10144.056641
10137.817383
10131.864258
10105.813477
10130.778320
10160.839844
10143.658203
10159.998047
10123.590820
10114.566406
10127.880859
10136.969727
10140.619141
10177.525391
10160.891602
10103.037109
10135.320312
10146.293945
10116.584961
10134.739258
10119.922852
10091.804688
10105.839844
10120.593750
10097.860352
10116.811523
10101.301758
10099.781250
10130.567383
10126.558594
10149.349609
10151.599609
10227.904297
10207.517578
10158.302734
10144.646484
10171.232422
10125.509766
10109.972656
10141.305664
10146.922852
10128.824219
10106.765625
10093.591797
10110.242188
10092.840820
10044.625977
10031.448242
10040.193359
10040.633789
10009.862305
10031.287109
10076.996094
10128.812500
10176.214844
10131.176758
10087.737305
10069.829102
10046.979492
10048.052734
10098.822266
10110.552734
10103.958984
10135.271484
10114.415039
10092.770508
10111.568359
10086.587891
10058.268555
10067.207031
10039.241211
10088.293945
10105.623047
10090.803711
10146.733398
10153.635742
10126.629883
10136.730469
10142.154297
10119.936523
10108.837891
10116.862305
10078.929688
10045.915039
10062.479492
10030.535156
10026.175781
10057.237305
10062.244141
10068.231445
10109.864258
10076.140625
10059.910156
10081.959961
10052.311523
10067.645508
10076.646484
10068.458008
10086.735352
10100.499023
10070.393555
10066.827148
10074.962891
10048.001953
10030.625000
10049.218750
10042.587891
10018.413086
10024.508789
10046.727539
10033.553711
9997.760742
10015.521484
10017.435547
9994.653320
10012.167969
10030.930664
10037.725586
10060.208984
10070.126953
10064.230469
10070.355469
10083.626953
10059.151367
10087.677734
10086.939453
10059.596680
10027.850586
9999.550781
10007.079102
10031.247070
10045.648438
10044.732422
10088.862305
10086.333984
10078.206055
10073.851562
10056.791992
10044.289062
10063.536133
10070.830078
10074.596680
10111.527344
10097.803711
10087.056641
10107.338867
10088.030273
10066.340820
10084.481445
10120.805664
10107.138672
10107.836914
10130.364258
10108.618164
10089.859375
10113.265625
10113.541992
10124.187500
10141.937500
10101.275391
10088.611328
10077.808594
10060.204102
10078.202148
10078.729492
10057.167969
10056.708008
10066.803711
10050.174805
10048.975586
10060.593750
10046.951172
10042.157227
10040.653320
10044.481445
10035.041016
10055.891602
10075.263672
10053.231445
10041.788086
10046.979492
10036.061523
10025.476562
10090.900391
10119.204102
10110.862305
10114.969727
10087.214844
10065.907227
10091.957031
10096.357422
10069.474609
10108.822266
10130.682617
10123.210938
10108.844727
10111.728516
10088.704102
10102.169922
10091.067383
10100.890625
10108.698242
10082.330078
10098.983398
10149.781250
10145.284180
10122.996094
10074.443359
10049.178711
10012.347656
9970.065430
9984.926758
10035.893555
10093.387695
10095.857422
10094.077148
10110.770508
10071.975586
10011.799805
9972.693359
10000.025391
10006.229492
9996.410156
10026.246094
10021.814453
10015.186523
10045.451172
10094.786133
10111.697266
10098.733398
10128.250977
10119.013672
10119.629883
10165.036133
10187.425781
10140.650391
10094.530273
10073.032227
10048.916016
10016.113281
10007.359375
10040.934570
10032.064453
10043.793945
10040.965820
10014.027344
9983.958984
9997.328125
10048.336914
10041.529297
10075.265625
10095.585938
10069.436523
10055.451172
10075.605469
10064.007812
10038.182617
10042.884766
10090.160156
10089.633789
10050.018555
10040.969727
10033.789062
10031.944336
10033.725586
10074.480469
10111.861328
10087.161133
10086.996094
10127.880859
10123.864258
10117.571289
10160.097656
10129.767578
10122.874023
10093.815430
10068.153320
10053.925781
10092.855469
10121.098633
10114.627930
10119.464844
10125.760742
10102.279297
10091.586914
10097.118164
10078.946289
10064.040039
10081.878906
10102.407227
10091.864258
10079.163086
10097.422852
10119.517578
10104.802734
10122.883789
10094.205078
10092.528320
10106.403320
10083.649414
10004.541016
10022.777344
10058.089844
10072.448242
10073.187500
10151.844727
10199.210938
10196.323242
10163.753906
10136.138672
10076.019531
9998.179688
10029.833984
10107.506836
10107.079102
10099.955078
10134.811523
10148.101562
10122.959961
10067.683594
10054.048828
10080.569336
10100.771484
10079.028320
10099.235352
10096.747070
10069.725586
10028.912109
10028.403320
10041.317383
10039.291016
10038.767578
10105.575195
10121.567383
10121.167969
10067.637695
10034.931641
10053.672852
10058.416992
10051.597656
10047.128906
10049.456055
10037.692383
10020.058594
10038.671875
10072.407227
10058.293945
10045.679688
10065.223633
10076.100586
10098.222656
10107.860352
10095.325195
10095.103516
10069.997070
10072.220703
10025.978516
10037.867188
10122.904297
10172.034180
10165.802734
10112.178711
10063.906250
10066.879883
10075.519531
10078.734375
10046.172852
10057.500000
10103.142578
10102.024414
10077.803711
10089.550781
10076.030273
10051.469727
10064.962891
10087.491211
10076.434570
10088.982422
10086.732422
10071.213867
10086.089844
10116.400391
10126.441406
10134.377930
10174.969727
10151.568359
10119.229492
10130.850586
10144.760742
10142.654297
10131.313477
10142.521484
10103.243164
10061.593750
10045.019531
10032.385742
10016.409180
10047.064453
10072.052734
10074.137695
10058.682617
10105.032227
10112.175781
10105.096680
10075.926758
10061.013672
10061.771484
10049.794922
10036.213867
10046.968750
10079.166992
10063.555664
10031.085938
10051.910156
10067.012695
10052.915039
10070.523438
10118.750000
10130.530273
10135.632812
10150.100586
10179.544922
10168.751953
10140.685547
10098.996094
10092.454102
10091.758789
10084.682617
10107.860352
10117.448242
10103.841797
10105.083984
10119.041016
10100.564453
10104.689453
10136.691406
10131.934570
10101.804688
10107.035156
10124.699219
10119.876953
10107.554688
10124.104492
10141.004883
10105.817383
10092.305664
10082.807617
10058.109375
10022.291016
10041.492188
10061.129883
10050.392578
10078.517578
10087.718750
10091.992188
10088.875000
10136.928711
10109.752930
10055.627930
10048.540039
10031.343750
10001.870117
10026.875000
10049.116211
10024.126953
10057.059570
10062.668945
10067.096680
10081.818359
10077.435547
10044.212891
10034.448242
10098.120117
10100.769531
10071.905273
10041.168945
10004.893555
9971.112305
9978.650391
9990.630859
9983.842773
9999.599609
10048.036133
10060.800781
10055.503906
10071.722656
10110.947266
10103.708984
10087.017578
10085.903320
10107.463867
10112.267578
10115.579102
10110.945312
10080.066406
10094.472656
10076.089844
10048.686523
10062.120117
10155.380859
10219.584961
10227.134766
10171.159180
10128.826172
10086.074219
10042.775391
10038.113281
10090.114258
10116.051758
10136.768555
10143.493164
10109.905273
10059.006836
10065.266602
10045.281250
10020.190430
10037.701172
10042.120117
10022.079102
10041.343750
10058.412109
10067.209961
10067.865234
10102.966797
10101.184570
10076.740234
10087.503906
10105.827148
10116.168945
10110.984375
10099.988281
10128.023438
10128.097656
10089.115234
10069.909180
10061.444336
10070.770508
10072.563477
10105.696289
10138.224609
10112.776367
10092.966797
10129.384766
10096.819336
10056.197266
10019.515625
10009.608398
10068.562500
10096.825195
10096.615234
10039.581055
10025.092773
10023.286133
10005.994141
9991.322266
10032.825195
10087.217773
10097.908203
10092.639648
10092.118164
10081.177734
10054.158203
10029.160156
10062.603516
10078.116211
10072.232422
10058.177734
10075.050781
10092.636719
10063.737305
10015.698242
10013.288086
10039.791016
10014.568359
10052.533203
10125.101562
10131.040039
10104.299805
10031.542969
9976.559570
9956.149414
9951.698242
9971.669922
10044.419922
10126.666016
10135.753906
10114.869141
10074.071289
10039.606445
9996.844727
9985.039062
10016.117188
10084.052734
10086.739258
10075.309570
10078.772461
10091.342773
10085.695312
10070.865234
10050.267578
10112.456055
10158.879883
10123.420898
10078.962891
10073.623047
10048.286133
10041.167969
10041.765625
10080.993164
10095.496094
10087.106445
10074.653320
10095.748047
10109.838867
10084.892578
10105.083984
10121.410156
10116.243164
10090.172852
10128.805664
10138.699219
10128.776367
10132.665039
10133.595703
10130.211914
10092.964844
10102.273438
10123.572266
10115.726562
10093.952148
10113.668945
10153.726562
10152.990234
10128.557617
10183.478516
10215.411133
10205.777344
10174.426758
10181.766602
10195.811523
10176.059570
10142.399414
10142.276367
10127.110352
10101.393555
10106.353516
10126.781250
10104.374023
10098.638672
10125.890625
10110.093750
10103.812500
10134.526367
10140.518555
10116.288086
10099.659180
10097.253906
10045.814453
9995.257812
9975.861328
9993.794922
9990.874023
9993.118164
10030.948242
10034.856445
10029.314453
10036.214844
10058.161133
10031.174805
10023.003906
10056.320312
10106.983398
10105.638672
10087.728516
10095.472656
10124.267578
10129.734375
10122.554688
10154.583008
10142.254883
10095.655273
10044.028320
10019.248047
10014.990234
10009.275391
10026.246094
10016.517578
10008.078125
10010.893555
10061.584961
10061.704102
10047.454102
10064.123047
10098.180664
10104.187500
10098.131836
10130.495117
10129.940430
10090.227539
10041.169922
10021.466797
10002.581055
9981.572266
10011.859375
10089.985352
```
