## Supplementary material for "Functional connectivity across the human subcortical auditory system using an autoregressive matrix-Gaussian copula graphical model approach with partial correlations": Code: roi-14_mean_ts.txt

```
11746.059570
11687.772461
11610.212891
11535.721680
11560.194336
11516.812500
11478.512695
11535.747070
11509.724609
11528.210938
11600.382812
11557.653320
11560.352539
11578.754883
11538.735352
11495.276367
11540.096680
11682.131836
11606.205078
11572.777344
11563.126953
11576.168945
11565.687500
11549.895508
11523.381836
11618.976562
11568.278320
11532.082031
11541.852539
11478.254883
11416.962891
11473.704102
11516.015625
11541.299805
11625.304688
11546.304688
11547.951172
11527.433594
11506.072266
11482.166016
11554.991211
11529.028320
11595.262695
11618.559570
11625.663086
11625.808594
11618.835938
11482.476562
11477.626953
11496.840820
11442.623047
11461.885742
11518.320312
11518.925781
11508.363281
11466.288086
11506.900391
11433.718750
11399.494141
11444.437500
11464.979492
11484.341797
11467.825195
11447.397461
11438.938477
11498.502930
11430.094727
11458.762695
11547.699219
11521.316406
11484.976562
11572.316406
11598.868164
11610.362305
11676.480469
11740.705078
11671.106445
11593.903320
11591.091797
11538.317383
11557.093750
11575.008789
11550.256836
11574.056641
11566.712891
11547.016602
11521.558594
11536.190430
11522.438477
11533.126953
11531.941406
11489.387695
11501.201172
11499.466797
11458.940430
11522.423828
11565.752930
11539.659180
11555.060547
11592.959961
11566.965820
11595.350586
11605.420898
11543.537109
11620.274414
11445.646484
11548.435547
11542.142578
11501.951172
11530.114258
11473.604492
11438.121094
11498.130859
11541.609375
11540.361328
11541.699219
11562.788086
11456.220703
11499.109375
11556.458008
11514.141602
11523.602539
11529.270508
11557.513672
11434.499023
11455.275391
11539.291992
11558.643555
11473.538086
11527.281250
11528.949219
11481.315430
11453.207031
11508.471680
11502.041016
11483.784180
11523.917969
11521.943359
11485.526367
11455.965820
11463.602539
11517.377930
11535.306641
11503.068359
11514.094727
11544.984375
11469.316406
11557.759766
11595.922852
11620.360352
11612.014648
11594.418945
11551.353516
11540.879883
11514.683594
11475.435547
11525.660156
11537.737305
11516.401367
11557.869141
11531.678711
11409.416016
11454.976562
11484.292969
11488.582031
11545.708984
11600.751953
11496.428711
11504.368164
11470.322266
11424.391602
11460.074219
11441.502930
11463.208008
11468.930664
11454.702148
11417.830078
11430.503906
11468.008789
11472.773438
11468.558594
11517.196289
11510.053711
11471.718750
11496.507812
11539.252930
11497.673828
11509.983398
11594.625000
11600.341797
11523.300781
11561.367188
11499.714844
11468.004883
11493.318359
11446.093750
11406.608398
11426.798828
11391.690430
11403.001953
11503.131836
11511.473633
11499.387695
11501.594727
11484.082031
11510.625000
11518.315430
11493.192383
11513.802734
11544.483398
11457.156250
11415.541992
11473.893555
11433.307617
11439.849609
11429.267578
11386.873047
11432.557617
11447.532227
11425.848633
11459.729492
11515.507812
11480.165039
11510.637695
11508.833984
11510.962891
11604.157227
11414.443359
11454.326172
11531.280273
11503.752930
11519.023438
11551.054688
11524.596680
11523.489258
11510.619141
11551.951172
11542.480469
11497.473633
11514.906250
11508.261719
11518.765625
11452.758789
11433.814453
11460.647461
11444.360352
11478.201172
11534.904297
11574.240234
11586.361328
11583.224609
11488.316406
11444.285156
11442.334961
11393.795898
11465.571289
11498.642578
11457.976562
11491.360352
11515.532227
11488.395508
11495.081055
11507.431641
11424.906250
11425.510742
11424.373047
11435.607422
11506.601562
11500.839844
11510.026367
11539.396484
11512.254883
11482.095703
11556.325195
11563.601562
11515.979492
11522.416992
11499.014648
11420.165039
11430.150391
11444.137695
11456.936523
11517.030273
11508.172852
11467.288086
11487.318359
11433.192383
11383.437500
11430.536133
11455.568359
11431.481445
11499.035156
11505.941406
11497.156250
11545.413086
11535.970703
11510.624023
11483.813477
11481.211914
11476.887695
11449.917969
11501.353516
11500.925781
11461.146484
11498.139648
11472.583008
11453.449219
11416.820312
11457.795898
11422.405273
11444.948242
11478.763672
11440.733398
11471.700195
11493.352539
11477.857422
11479.880859
11526.150391
11499.285156
11528.940430
11552.139648
11563.684570
11498.950195
11521.773438
11514.441406
11448.283203
11468.941406
11468.322266
11526.421875
11564.863281
11504.417969
11518.735352
11507.582031
11460.088867
11474.427734
11567.672852
11520.562500
11532.095703
11536.229492
11491.638672
11468.510742
11461.865234
11436.569336
11444.139648
11465.875977
11511.011719
11474.870117
11467.420898
11444.688477
11453.039062
11472.583984
11512.241211
11539.534180
11598.567383
11589.730469
11521.748047
11533.507812
11507.946289
11465.515625
11483.122070
11442.962891
11462.860352
11474.914062
11482.036133
11429.877930
11486.247070
11565.651367
11514.536133
11449.098633
11436.366211
11436.875000
11415.227539
11449.783203
11489.440430
11476.627930
11488.968750
11508.435547
11489.828125
11508.838867
11597.884766
11569.629883
11536.126953
11540.879883
11529.215820
11533.366211
11563.272461
11590.453125
11566.159180
11520.586914
11504.512695
11506.421875
11463.844727
11456.357422
11485.900391
11522.443359
11490.651367
11491.435547
11480.843750
11527.874023
11453.925781
11372.147461
11496.059570
11536.732422
11518.723633
11455.849609
11458.412109
11416.184570
11451.285156
11487.019531
11575.375000
11545.543945
11533.959961
11516.714844
11550.965820
11480.664062
11426.210938
11464.414062
11420.613281
11436.134766
11467.702148
11469.010742
11466.909180
11505.775391
11512.292969
11468.421875
11496.145508
11572.421875
11520.174805
11571.879883
11574.827148
11597.698242
11541.804688
11510.264648
11501.254883
11463.483398
11454.511719
11455.243164
11442.128906
11403.420898
11386.854492
11453.421875
11421.175781
11425.496094
11473.126953
11498.559570
11469.834961
11514.095703
11528.884766
11512.502930
11533.491211
11540.063477
11527.516602
11429.602539
11439.810547
11539.939453
11493.868164
11435.445312
11432.171875
11454.879883
11391.318359
11409.283203
11446.792969
11451.211914
11459.388672
11470.001953
11520.569336
11506.817383
11569.782227
11568.171875
11563.636719
11559.090820
11606.904297
11562.245117
11562.418945
11586.567383
11521.035156
11454.014648
11463.216797
11438.643555
11437.546875
11491.820312
11514.653320
11453.917969
11452.133789
11499.091797
11524.712891
11491.566406
11444.385742
11475.579102
11427.287109
11454.031250
11473.131836
11521.325195
11527.417969
11567.687500
11581.337891
11515.857422
11511.712891
11562.391602
11582.121094
11664.920898
11504.686523
11504.918945
11536.497070
11540.237305
11561.049805
11470.373047
11465.189453
11462.930664
11504.250000
11573.275391
11548.043945
11546.130859
11538.119141
11504.426758
11486.569336
11488.391602
11511.221680
11521.857422
11471.342773
11433.352539
11431.694336
11388.793945
11423.316406
11438.271484
11493.009766
11446.582031
11494.426758
11510.804688
11523.033203
11491.512695
11470.278320
11452.182617
11459.425781
11415.513672
11382.232422
11365.177734
11406.976562
11359.871094
11387.845703
11366.099609
11432.773438
11430.705078
11516.686523
11569.026367
11391.655273
11442.591797
11517.058594
11528.542969
11482.985352
11422.458008
11427.752930
11412.044922
11476.591797
11536.583984
11590.276367
11590.677734
11536.873047
11469.316406
11451.963867
11441.448242
11385.884766
11394.644531
11431.352539
11418.237305
11409.870117
11436.358398
11424.853516
11380.894531
11397.892578
11421.367188
11414.000000
11424.566406
11443.581055
11451.385742
11439.376953
11419.026367
11464.526367
11448.654297
11452.487305
11446.068359
11441.941406
11408.150391
11422.618164
11442.373047
11378.110352
11376.020508
11405.927734
11386.522461
11368.021484
11426.508789
11430.348633
11441.657227
11484.840820
11522.129883
11470.055664
11449.468750
11467.185547
11473.309570
11489.629883
11456.421875
11469.491211
11482.322266
11469.492188
11441.890625
11458.251953
11466.494141
11439.953125
11415.294922
11424.282227
11414.641602
11381.922852
11380.930664
11405.272461
11437.659180
11392.208008
11427.954102
11451.878906
11465.433594
11423.888672
11407.176758
11458.790039
11420.011719
11395.745117
11418.900391
11398.506836
11398.327148
11405.803711
11433.345703
11408.175781
11430.070312
11484.924805
11437.271484
11427.161133
11432.603516
11496.225586
11448.717773
11452.634766
11466.189453
11450.257812
11477.370117
11492.853516
11546.125000
11485.765625
11461.449219
11488.186523
11484.723633
11434.130859
11453.141602
11472.572266
11439.594727
11438.923828
11485.663086
11419.732422
11425.256836
11485.576172
11425.030273
11477.503906
11505.743164
11428.698242
11390.191406
11421.795898
11446.567383
11426.979492
11435.134766
11426.783203
11400.719727
11444.574219
11524.598633
11498.604492
11477.288086
11488.116211
11402.460938
11334.893555
11388.082031
11412.363281
11395.452148
11387.325195
11369.699219
11379.823242
11369.054688
11347.356445
11426.887695
11380.114258
11369.634766
11522.420898
11336.975586
11386.426758
11502.536133
11501.421875
11488.220703
11444.069336
11488.431641
11465.865234
11500.150391
11594.043945
11560.516602
11546.995117
11472.460938
11437.679688
11353.758789
11311.929688
11330.269531
11427.049805
11478.738281
11502.541992
11529.729492
11484.494141
11411.702148
11430.622070
11404.906250
11391.959961
11493.224609
11441.725586
11438.809570
11442.587891
11493.072266
11422.569336
11418.601562
11469.561523
11435.983398
11401.547852
11425.752930
11489.115234
11476.538086
11429.999023
11425.705078
11447.980469
11427.754883
11386.336914
11397.246094
11453.331055
11430.058594
11442.683594
11520.557617
11540.536133
11513.789062
11409.527344
11447.750000
11405.617188
11439.287109
11386.572266
11440.804688
11481.405273
11547.487305
11455.463867
11408.380859
11396.914062
11425.420898
11366.857422
11377.862305
11372.559570
11436.397461
11442.014648
11390.021484
11431.795898
11436.337891
11427.282227
11407.322266
11452.408203
11486.714844
11461.735352
11474.063477
11495.134766
11498.410156
11443.096680
11425.784180
11428.011719
11514.117188
11581.011719
11417.076172
11530.572266
11575.165039
11501.378906
11398.225586
11385.941406
11384.541016
11343.648438
11340.006836
11421.536133
11518.935547
11471.951172
11398.939453
11376.572266
11336.351562
11313.330078
11349.756836
11397.407227
11469.963867
11474.176758
11470.536133
11426.558594
11456.857422
11468.270508
11402.292969
11397.687500
11405.299805
11502.877930
11455.870117
11432.085938
11446.860352
11497.387695
11446.481445
11414.762695
11388.611328
11392.627930
11335.611328
11318.545898
11379.427734
11367.533203
11335.489258
11347.663086
11431.195312
11373.998047
11383.981445
11447.546875
11443.491211
11415.597656
11415.834961
11478.959961
11438.283203
11412.356445
11416.009766
11461.202148
11391.083984
11361.000977
11408.647461
11484.467773
11481.117188
11497.875977
11509.255859
11565.878906
11499.054688
11436.506836
11427.727539
11482.484375
11424.890625
11416.283203
11436.621094
11370.588867
11356.230469
11420.423828
11444.536133
11421.692383
11436.652344
11511.689453
11448.990234
11402.412109
11480.470703
11452.654297
11445.280273
11444.375000
11474.458008
11441.624023
11414.034180
11424.432617
11419.869141
11373.396484
11395.348633
11487.619141
11478.742188
11441.107422
11473.401367
11515.416016
11467.353516
11438.569336
11455.130859
11514.327148
11474.521484
11462.011719
11458.039062
11493.830078
11439.713867
11405.679688
11430.259766
11427.759766
11422.968750
11466.211914
11518.247070
11461.259766
11410.693359
11427.539062
11428.021484
11355.551758
11370.010742
11426.692383
11429.754883
11419.587891
11396.008789
11467.337891
11456.176758
11434.744141
11446.458984
11456.144531
11433.622070
11411.186523
11449.096680
11445.103516
11402.344727
11404.305664
```
