## Supplementary material for "Functional connectivity across the human subcortical auditory system using an autoregressive matrix-Gaussian copula graphical model approach with partial correlations": Code: roi-15_mean_ts.txt

```
10518.167969
10409.613281
10312.866211
10347.378906
10331.887695
10280.904297
10294.249023
10320.636719
10274.823242
10280.119141
10289.119141
10253.248047
10269.947266
10288.567383
10246.666992
10252.229492
10294.417969
10290.746094
10247.409180
10265.027344
10309.701172
10325.742188
10292.687500
10287.941406
10350.290039
10354.250000
10314.610352
10297.994141
10302.219727
10272.779297
10277.973633
10334.908203
10344.195312
10388.375977
10379.231445
10354.429688
10384.224609
10342.912109
10318.079102
10356.155273
10369.546875
10349.391602
10381.577148
10357.478516
10318.685547
10345.278320
10340.148438
10286.302734
10308.753906
10322.133789
10277.126953
10317.921875
10346.706055
10323.973633
10277.591797
10287.373047
10285.429688
10240.725586
10268.640625
10306.390625
10294.665039
10346.380859
10354.856445
10307.059570
10326.260742
10310.052734
10262.798828
10306.058594
10327.997070
10289.609375
10321.008789
10335.450195
10291.629883
10301.060547
10368.686523
10358.340820
10283.324219
10281.187500
10292.092773
10265.322266
10309.732422
10305.329102
10295.142578
10312.286133
10267.144531
10259.780273
10267.078125
10230.560547
10242.274414
10291.293945
10268.546875
10273.498047
10286.430664
10236.781250
10201.306641
10242.270508
10251.227539
10245.458008
10309.141602
10324.504883
10310.685547
10337.199219
10323.597656
10307.692383
10357.913086
10365.541016
10340.511719
10333.970703
10357.500977
10315.862305
10221.565430
10236.716797
10306.368164
10317.783203
10325.800781
10372.896484
10370.610352
10306.460938
10305.114258
10296.999023
10239.833984
10273.735352
10299.000977
10292.625000
10275.298828
10292.749023
10296.800781
10226.190430
10266.330078
10293.421875
10298.632812
10251.251953
10270.780273
10318.515625
10284.523438
10279.481445
10287.276367
10264.689453
10256.468750
10240.460938
10244.192383
10253.172852
10229.987305
10212.898438
10259.310547
10247.344727
10218.358398
10254.049805
10241.906250
10259.933594
10290.494141
10288.892578
10297.023438
10292.647461
10262.927734
10247.734375
10275.002930
10258.416992
10250.319336
10289.757812
10350.436523
10358.197266
10386.378906
10347.278320
10339.773438
10378.420898
10358.878906
10322.211914
10330.146484
10284.967773
10259.120117
10283.303711
10266.068359
10306.200195
10285.517578
10296.070312
10319.703125
10306.829102
10338.604492
10315.558594
10331.809570
10358.118164
10269.475586
10246.394531
10268.588867
10242.999023
10252.046875
10302.717773
10317.589844
10293.453125
10308.772461
10311.682617
10263.006836
10274.564453
10284.776367
10223.828125
10233.231445
10254.774414
10218.666992
10246.173828
10265.839844
10229.655273
10256.934570
10233.805664
10220.081055
10249.084961
10247.001953
10241.589844
10267.286133
10267.908203
10213.881836
10228.129883
10253.089844
10200.661133
10214.767578
10229.346680
10187.579102
10233.262695
10259.482422
10227.907227
10248.039062
10232.964844
10228.877930
10250.283203
10246.061523
10238.406250
10271.670898
10316.917969
10290.364258
10237.094727
10228.721680
10260.056641
10240.644531
10203.754883
10233.562500
10254.942383
10250.452148
10220.693359
10220.120117
10264.302734
10278.883789
10250.388672
10233.417969
10240.252930
10224.461914
10168.583984
10181.370117
10211.449219
10240.083008
10278.109375
10252.578125
10194.929688
10208.757812
10180.971680
10177.724609
10238.617188
10232.358398
10210.738281
10243.858398
10232.978516
10208.582031
10243.696289
10225.180664
10199.916992
10211.451172
10198.794922
10219.055664
10246.509766
10225.164062
10266.782227
10270.193359
10223.698242
10246.505859
10275.696289
10248.159180
10236.366211
10265.698242
10227.909180
10206.211914
10223.540039
10197.840820
10181.598633
10210.153320
10198.960938
10177.382812
10214.336914
10199.959961
10157.696289
10187.757812
10173.002930
10175.873047
10208.791016
10200.778320
10212.418945
10240.307617
10225.349609
10199.860352
10232.663086
10232.244141
10210.994141
10229.297852
10233.194336
10203.556641
10190.966797
10219.579102
10212.457031
10174.533203
10206.608398
10224.323242
10193.726562
10195.441406
10221.447266
10188.468750
10208.438477
10242.533203
10208.747070
10225.796875
10243.719727
10208.896484
10224.491211
10240.733398
10194.419922
10176.948242
10190.944336
10184.689453
10199.723633
10214.235352
10184.612305
10222.158203
10228.689453
10193.781250
10214.824219
10203.591797
10194.118164
10232.867188
10233.827148
10230.408203
10252.838867
10217.569336
10194.313477
10188.632812
10192.282227
10167.733398
10192.938477
10241.371094
10238.570312
10203.722656
10236.228516
10232.110352
10198.544922
10222.483398
10229.852539
10242.823242
10270.981445
10246.065430
10219.887695
10215.893555
10189.797852
10199.435547
10228.100586
10188.685547
10174.319336
10195.511719
10168.258789
10160.237305
10205.110352
10219.694336
10192.420898
10199.239258
10204.951172
10171.439453
10184.789062
10192.123047
10165.545898
10139.721680
10154.919922
10155.633789
10142.255859
10207.707031
10239.737305
10222.131836
10216.893555
10216.347656
10184.455078
10205.838867
10215.314453
10160.304688
10207.771484
10228.457031
10202.628906
10209.768555
10183.342773
10175.167969
10197.958984
10175.308594
10203.862305
10201.000977
10168.948242
10177.207031
10248.534180
10266.409180
10244.503906
10191.560547
10180.524414
10161.327148
10132.332031
10124.592773
10180.505859
10239.231445
10240.540039
10222.508789
10239.090820
10226.840820
10177.435547
10132.188477
10153.122070
10180.160156
10148.160156
10175.807617
10188.279297
10165.987305
10176.541992
10224.017578
10224.117188
10199.219727
10218.404297
10220.836914
10188.782227
10255.025391
10286.191406
10260.742188
10187.577148
10181.453125
10173.116211
10144.944336
10137.051758
10160.118164
10152.816406
10153.100586
10162.586914
10154.030273
10130.301758
10148.118164
10188.034180
10193.159180
10219.096680
10245.237305
10224.011719
10197.276367
10225.492188
10226.430664
10202.418945
10184.123047
10228.285156
10235.531250
10196.396484
10187.749023
10194.234375
10190.760742
10159.454102
10195.941406
10217.836914
10212.462891
10196.391602
10242.601562
10252.088867
10226.181641
10255.753906
10240.276367
10209.627930
10212.930664
10203.676758
10175.141602
10207.791016
10239.908203
10215.480469
10210.165039
10224.289062
10200.575195
10204.850586
10221.616211
10223.911133
10183.132812
10219.618164
10252.513672
10238.776367
10214.590820
10239.552734
10269.268555
10213.996094
10226.361328
10206.946289
10194.717773
10222.383789
10219.529297
10138.507812
10152.026367
10195.983398
10209.801758
10199.462891
10258.630859
10318.778320
10289.620117
10252.119141
10236.989258
10210.532227
10132.702148
10126.228516
10202.379883
10212.989258
10195.419922
10200.652344
10228.244141
10215.500977
10178.353516
10168.513672
10208.683594
10229.288086
10209.260742
10208.514648
10215.031250
10189.708984
10138.220703
10145.467773
10186.643555
10187.087891
10170.247070
10203.367188
10242.304688
10258.060547
10213.446289
10174.748047
10211.238281
10214.792969
10174.875000
10157.170898
10170.156250
10179.104492
10164.423828
10170.925781
10214.256836
10221.885742
10189.459961
10208.482422
10229.431641
10249.867188
10248.875000
10226.058594
10205.341797
10186.127930
10176.506836
10142.433594
10129.480469
10199.859375
10278.778320
10293.371094
10270.718750
10210.794922
10213.781250
10243.326172
10244.526367
10210.665039
10210.849609
10247.772461
10233.686523
10210.863281
10225.210938
10225.494141
10184.065430
10204.681641
10224.977539
10192.541992
10216.446289
10239.520508
10219.191406
10228.869141
10258.762695
10242.687500
10226.174805
10257.943359
10267.484375
10222.235352
10226.906250
10253.512695
10231.449219
10208.558594
10228.075195
10208.527344
10164.666992
10163.703125
10170.590820
10147.160156
10163.573242
10205.117188
10208.665039
10171.698242
10203.886719
10229.107422
10230.810547
10184.742188
10169.654297
10190.984375
10199.147461
10173.732422
10180.063477
10214.217773
10206.411133
10154.485352
10169.579102
10177.373047
10154.628906
10145.384766
10187.514648
10213.971680
10198.840820
10197.275391
10226.675781
10239.024414
10224.549805
10185.209961
10219.041016
10228.813477
10195.701172
10202.562500
10223.217773
10190.319336
10182.291016
10195.923828
10174.717773
10177.437500
10223.067383
10215.761719
10179.941406
10192.523438
10238.325195
10232.811523
10194.183594
10227.221680
10250.309570
10229.741211
10227.512695
10248.379883
10228.697266
10172.582031
10189.035156
10213.340820
10189.936523
10212.066406
10248.125000
10242.618164
10222.204102
10254.026367
10245.265625
10177.797852
10167.534180
10172.941406
10134.991211
10168.977539
10203.666016
10167.597656
10186.610352
10212.631836
10188.653320
10189.993164
10200.648438
10181.538086
10166.873047
10234.211914
10247.735352
10208.418945
10180.572266
10162.477539
10131.886719
10137.849609
10160.560547
10159.314453
10165.015625
10190.514648
10212.782227
10196.978516
10188.666992
10224.395508
10238.407227
10210.308594
10226.326172
10248.060547
10276.632812
10251.777344
10242.838867
10191.412109
10210.654297
10198.948242
10161.783203
10146.343750
10230.348633
10286.254883
10314.660156
10247.899414
10216.465820
10209.866211
10178.906250
10175.512695
10226.916016
10227.261719
10226.830078
10246.430664
10216.577148
10165.467773
10188.770508
10194.754883
10162.329102
10183.076172
10201.087891
10168.249023
10193.866211
10204.394531
10192.847656
10160.084961
10177.926758
10201.725586
10174.013672
10171.168945
10200.263672
10204.909180
10194.997070
10164.707031
10214.393555
10225.127930
10197.539062
10173.074219
10182.345703
10197.156250
10163.862305
10191.195312
10218.939453
10214.482422
10174.301758
10200.819336
10195.246094
10166.762695
10160.615234
10137.896484
10204.962891
10247.588867
10254.532227
10204.249023
10198.572266
10205.648438
10206.013672
10165.339844
10184.875977
10238.741211
10250.791016
10237.074219
10252.791016
10260.916016
10253.152344
10207.085938
10209.701172
10228.105469
10220.905273
10179.444336
10212.087891
10233.783203
10223.622070
10157.402344
10144.853516
10175.550781
10176.250977
10228.973633
10282.812500
10289.997070
10255.027344
10190.025391
10146.619141
10122.500977
10104.052734
10100.683594
10171.785156
10255.280273
10268.268555
10223.682617
10195.275391
10182.925781
10169.285156
10145.888672
10182.788086
10226.162109
10240.751953
10207.039062
10205.839844
10231.868164
10235.133789
10235.797852
10209.701172
10264.948242
10321.472656
10300.445312
10238.376953
10227.707031
10210.504883
10216.397461
10192.580078
10221.437500
10228.590820
10220.881836
10180.284180
10192.426758
10195.134766
10167.463867
10168.592773
10193.986328
10197.258789
10177.946289
10206.365234
10236.775391
10206.368164
10184.903320
10183.371094
10183.197266
10159.018555
10160.735352
10190.131836
10191.166992
10150.695312
10177.916992
10212.332031
10227.963867
10199.801758
10252.817383
10290.692383
10305.760742
10268.129883
10252.863281
10287.162109
10271.284180
10222.530273
10216.013672
10209.045898
10179.015625
10174.568359
10204.155273
10199.291016
10180.485352
10204.081055
10210.683594
10190.162109
10220.005859
10233.551758
10227.996094
10205.805664
10210.420898
10185.570312
10108.997070
10093.183594
10116.209961
10111.448242
10097.583008
10126.657227
10142.687500
10126.770508
10138.412109
10170.808594
10164.267578
10141.604492
10151.477539
10193.130859
10187.986328
10142.534180
10152.796875
10194.806641
10192.845703
10165.690430
10178.509766
10182.702148
10172.028320
10135.750977
10157.703125
10162.032227
10146.759766
10157.052734
10150.940430
10147.237305
10127.311523
10186.147461
10195.508789
10171.726562
10189.935547
10231.195312
10247.041016
10218.926758
10223.548828
10231.994141
10212.142578
10169.992188
10161.443359
10167.215820
10135.750977
10125.888672
10176.805664
```
