## Supplementary material for "Functional connectivity across the human subcortical auditory system using an autoregressive matrix-Gaussian copula graphical model approach with partial correlations": Code: roi-00_mean_ts.txt

```
9555.229492
9456.554688
9395.473633
9390.483398
9380.795898
9367.886719
9363.944336
9372.143555
9382.332031
9410.432617
9410.193359
9377.408203
9370.213867
9362.984375
9369.410156
9368.070312
9376.217773
9357.166992
9343.555664
9355.578125
9369.832031
9365.811523
9382.059570
9386.689453
9385.305664
9377.878906
9384.852539
9346.157227
9318.200195
9325.556641
9308.180664
9320.103516
9303.179688
9315.088867
9360.375000
9332.602539
9290.600586
9276.751953
9285.980469
9303.536133
9342.029297
9390.768555
9381.213867
9368.396484
9358.141602
9360.564453
9354.868164
9340.670898
9329.063477
9313.999023
9305.485352
9281.284180
9262.366211
9272.448242
9290.811523
9305.928711
9304.735352
9291.143555
9301.357422
9301.380859
9318.530273
9341.419922
9368.934570
9346.321289
9342.210938
9327.899414
9342.061523
9362.053711
9400.742188
9406.492188
9385.313477
9360.499023
9322.146484
9278.008789
9275.886719
9261.938477
9299.406250
9319.060547
9313.733398
9300.261719
9288.518555
9268.196289
9292.065430
9309.419922
9307.587891
9308.366211
9309.420898
9311.479492
9308.827148
9301.242188
9302.037109
9310.653320
9325.305664
9328.892578
9315.659180
9347.639648
9368.492188
9361.268555
9342.783203
9325.547852
9319.231445
9315.877930
9307.597656
9327.554688
9350.495117
9337.452148
9343.527344
9337.875000
9323.113281
9336.590820
9343.625977
9337.478516
9316.404297
9314.849609
9297.981445
9302.119141
9288.980469
9296.224609
9282.162109
9310.433594
9299.712891
9286.486328
9276.650391
9267.019531
9292.763672
9295.859375
9292.732422
9280.374023
9273.911133
9279.980469
9296.523438
9297.592773
9293.888672
9290.086914
9296.678711
9311.582031
9329.350586
9331.592773
9338.944336
9313.727539
9302.993164
9294.169922
9307.625000
9295.052734
9310.531250
9351.764648
9325.299805
9339.985352
9370.481445
9347.044922
9346.517578
9338.141602
9327.670898
9303.448242
9282.975586
9290.290039
9299.739258
9305.501953
9286.615234
9293.875000
9318.906250
9324.131836
9312.258789
9340.818359
9342.128906
9333.224609
9338.750000
9324.301758
9338.107422
9331.688477
9331.607422
9328.165039
9319.734375
9309.762695
9294.688477
9272.024414
9283.118164
9309.645508
9348.222656
9380.731445
9340.043945
9328.890625
9323.010742
9309.253906
9307.502930
9314.631836
9330.175781
9345.973633
9354.902344
9343.948242
9328.339844
9306.929688
9319.625977
9335.906250
9348.919922
9372.688477
9374.428711
9321.445312
9264.560547
9260.414062
9260.927734
9257.442383
9264.348633
9281.261719
9319.275391
9324.088867
9333.181641
9329.118164
9316.269531
9303.256836
9299.224609
9342.698242
9350.030273
9317.416016
9322.659180
9293.447266
9297.224609
9295.776367
9295.861328
9289.509766
9297.247070
9302.541016
9328.880859
9290.798828
9267.739258
9252.623047
9279.391602
9297.902344
9328.790039
9350.931641
9359.134766
9344.001953
9333.447266
9319.841797
9273.633789
9283.873047
9271.518555
9269.426758
9312.987305
9346.347656
9319.409180
9301.402344
9287.125000
9281.837891
9262.630859
9278.952148
9258.747070
9300.498047
9311.003906
9301.895508
9301.701172
9288.487305
9279.498047
9303.659180
9320.460938
9322.737305
9313.762695
9299.708984
9293.177734
9287.779297
9316.971680
9331.854492
9326.084961
9323.107422
9326.967773
9324.649414
9271.995117
9270.958008
9248.924805
9248.075195
9264.712891
9283.416992
9309.083984
9316.491211
9288.775391
9235.331055
9217.627930
9228.245117
9240.549805
9284.782227
9330.280273
9322.898438
9333.697266
9303.737305
9277.579102
9269.623047
9276.836914
9290.331055
9327.687500
9346.909180
9325.764648
9297.604492
9298.578125
9288.799805
9257.534180
9256.839844
9244.135742
9288.052734
9305.736328
9294.374023
9271.181641
9287.131836
9269.184570
9268.341797
9279.672852
9278.753906
9269.323242
9266.799805
9295.597656
9307.869141
9304.048828
9330.464844
9313.337891
9277.303711
9280.012695
9245.409180
9216.195312
9249.682617
9245.983398
9258.225586
9260.245117
9244.266602
9236.209961
9245.161133
9233.696289
9274.430664
9302.632812
9290.098633
9253.379883
9251.458008
9208.061523
9223.015625
9235.690430
9195.496094
9204.628906
9317.007812
9364.067383
9328.189453
9267.241211
9208.335938
9180.934570
9179.061523
9214.026367
9247.799805
9290.935547
9336.197266
9357.055664
9369.578125
9325.556641
9252.419922
9227.424805
9222.567383
9245.862305
9246.804688
9235.907227
9255.133789
9277.772461
9294.975586
9305.525391
9331.564453
9311.356445
9278.569336
9231.180664
9235.143555
9235.781250
9244.731445
9270.435547
9270.029297
9235.146484
9232.375977
9209.133789
9200.036133
9213.620117
9218.638672
9229.794922
9257.423828
9230.088867
9222.775391
9217.990234
9236.161133
9233.552734
9293.552734
9292.383789
9300.382812
9286.053711
9251.911133
9216.481445
9223.442383
9238.432617
9241.868164
9260.994141
9275.941406
9275.945312
9272.550781
9269.950195
9303.666016
9311.678711
9377.554688
9353.463867
9299.792969
9245.895508
9196.827148
9168.724609
9204.382812
9241.700195
9265.053711
9243.484375
9247.292969
9241.659180
9210.933594
9214.965820
9261.826172
9277.505859
9258.632812
9254.363281
9237.798828
9202.289062
9196.099609
9205.288086
9207.384766
9245.229492
9247.083008
9240.297852
9244.523438
9260.539062
9272.832031
9286.632812
9269.268555
9260.568359
9210.268555
9172.664062
9169.547852
9200.435547
9203.926758
9235.510742
9285.888672
9317.927734
9334.405273
9349.714844
9324.025391
9271.260742
9239.338867
9246.511719
9248.639648
9250.241211
9219.596680
9172.176758
9164.746094
9150.395508
9163.214844
9201.796875
9214.291992
9197.871094
9199.419922
9203.519531
9212.157227
9237.875000
9281.067383
9280.552734
9312.431641
9312.514648
9299.061523
9299.748047
9282.666992
9263.398438
9236.776367
9223.448242
9219.179688
9213.939453
9225.771484
9220.447266
9243.729492
9252.444336
9235.239258
9234.984375
9250.603516
9262.453125
9274.184570
9280.857422
9276.005859
9219.654297
9214.827148
9265.296875
9280.483398
9308.704102
9312.136719
9267.942383
9234.010742
9215.369141
9214.715820
9217.859375
9260.383789
9284.194336
9256.491211
9242.643555
9233.307617
9223.318359
9253.797852
9290.420898
9335.196289
9369.627930
9361.903320
9301.457031
9255.511719
9229.332031
9244.860352
9236.911133
9255.724609
9269.855469
9229.015625
9192.655273
9190.824219
9205.864258
9185.720703
9191.503906
9218.536133
9235.304688
9222.433594
9198.635742
9166.725586
9167.084961
9176.184570
9161.460938
9182.971680
9182.475586
9221.625000
9232.935547
9260.869141
9304.269531
9315.155273
9346.633789
9331.349609
9303.323242
9261.612305
9284.500000
9298.694336
9292.378906
9331.833008
9372.354492
9380.998047
9330.729492
9278.929688
9197.168945
9159.996094
9170.043945
9172.412109
9190.771484
9249.234375
9246.506836
9236.778320
9213.121094
9261.407227
9221.216797
9284.014648
9351.430664
9382.736328
9347.529297
9257.769531
9213.365234
9164.867188
9156.992188
9171.403320
9207.839844
9212.353516
9226.190430
9225.554688
9228.596680
9221.215820
9230.605469
9217.573242
9217.918945
9211.621094
9188.313477
9183.958984
9223.471680
9265.496094
9291.207031
9306.058594
9304.901367
9238.598633
9198.015625
9201.164062
9217.347656
9267.221680
9271.338867
9263.386719
9218.363281
9195.892578
9199.573242
9205.574219
9181.073242
9191.189453
9210.818359
9216.915039
9228.383789
9239.466797
9330.541016
9368.985352
9380.788086
9356.347656
9277.495117
9205.957031
9191.934570
9186.625977
9171.750977
9231.214844
9261.266602
9292.818359
9275.809570
9238.813477
9204.041016
9184.487305
9183.569336
9216.026367
9211.313477
9225.425781
9256.158203
9277.249023
9249.558594
9238.796875
9240.320312
9255.285156
9242.663086
9249.969727
9261.461914
9240.688477
9239.430664
9225.872070
9222.783203
9237.199219
9248.689453
9292.027344
9329.629883
9332.682617
9355.904297
9327.516602
9275.151367
9253.514648
9286.165039
9318.356445
9340.880859
9350.858398
9370.782227
9349.937500
9357.586914
9314.916016
9261.301758
9239.141602
9252.955078
9265.678711
9226.967773
9248.007812
9213.259766
9194.852539
9203.311523
9238.920898
9216.089844
9233.490234
9241.318359
9223.858398
9205.998047
9196.635742
9173.858398
9182.342773
9196.779297
9207.975586
9215.270508
9237.557617
9263.854492
9255.362305
9274.072266
9297.789062
9283.626953
9277.507812
9262.662109
9240.889648
9271.389648
9326.720703
9389.230469
9395.684570
9366.926758
9295.000000
9227.143555
9190.430664
9195.412109
9203.649414
9216.513672
9239.333984
9261.121094
9254.087891
9240.624023
9236.117188
9207.138672
9190.429688
9217.333984
9241.234375
9280.889648
9327.229492
9300.464844
9266.650391
9220.127930
9206.942383
9183.312500
9187.237305
9214.783203
9263.041992
9285.482422
9321.851562
9344.599609
9336.864258
9309.706055
9286.938477
9209.030273
9217.310547
9242.592773
9240.060547
9243.137695
9232.605469
9205.666016
9173.706055
9150.618164
9148.585938
9167.600586
9191.511719
9231.105469
9254.064453
9226.482422
9187.546875
9183.902344
9162.878906
9172.306641
9207.296875
9225.390625
9218.500000
9221.623047
9237.081055
9238.509766
9266.922852
9299.181641
9295.734375
9277.024414
9254.101562
9286.423828
9293.000977
9311.882812
9332.057617
9302.163086
9293.904297
9315.522461
9355.392578
9357.876953
9365.562500
9339.930664
9287.010742
9223.857422
9234.840820
9214.523438
9198.690430
9196.032227
9184.393555
9202.158203
9240.800781
9288.576172
9298.992188
9292.081055
9269.670898
9210.819336
9193.828125
9175.975586
9200.244141
9227.008789
9263.098633
9300.321289
9309.864258
9335.298828
9268.977539
9329.226562
9309.462891
9275.162109
9207.206055
9173.165039
9173.865234
9192.514648
9192.360352
9193.349609
9195.818359
9200.892578
9216.518555
9231.511719
9194.420898
9199.221680
9225.767578
9220.331055
9231.977539
9224.358398
9213.982422
9204.999023
9212.550781
9253.070312
9242.826172
9194.820312
9217.955078
9194.865234
9196.389648
9225.351562
9254.158203
9275.951172
9284.124023
9312.367188
9333.268555
9349.897461
9369.624023
9331.836914
9274.269531
9209.437500
9197.391602
9187.777344
9216.572266
9243.585938
9219.109375
9227.935547
9264.467773
9291.285156
9280.362305
9278.653320
9231.010742
9167.511719
9149.951172
9166.863281
9171.098633
9167.221680
9193.752930
9206.681641
9246.375977
9267.226562
9290.958008
9265.858398
9244.115234
9200.303711
9220.234375
9220.425781
9238.259766
9257.355469
9314.140625
9364.442383
9348.292969
9280.263672
9202.553711
9194.183594
9184.111328
9186.042969
9208.927734
9241.329102
9290.673828
9319.573242
9287.189453
9243.480469
9218.841797
9234.199219
9259.499023
9290.462891
9280.985352
9250.164062
9197.913086
9171.236328
9175.718750
9164.026367
9170.976562
9175.602539
9177.402344
9179.345703
9227.179688
9268.229492
9303.393555
9328.699219
9328.889648
9288.014648
9241.281250
9244.953125
9295.669922
9321.126953
9346.707031
9330.595703
9273.603516
9220.932617
9210.843750
9206.617188
9199.079102
9217.372070
9208.694336
9190.068359
9175.460938
9166.140625
9170.921875
9186.710938
9206.307617
9211.879883
9211.491211
9249.434570
9286.644531
```
