## Supplementary material for "Functional connectivity across the human subcortical auditory system using an autoregressive matrix-Gaussian copula graphical model approach with partial correlations": Code: roi-01_mean_ts.txt

```
10267.776367
10196.316406
10088.010742
10139.140625
10052.257812
10002.640625
9978.737305
10009.139648
10071.498047
10015.500000
10037.698242
9999.199219
9957.375977
9997.678711
10008.326172
10045.227539
10070.217773
10037.115234
10065.593750
10079.256836
10160.137695
10064.422852
10057.804688
10019.750977
10048.582031
10066.477539
10080.987305
10037.266602
9991.040039
9953.544922
10057.817383
10091.957031
10042.666016
10082.180664
10175.143555
10056.356445
10040.041016
9963.447266
10015.829102
10058.872070
10171.604492
10189.108398
10140.584961
9974.801758
9984.294922
9965.795898
9966.528320
10001.671875
10021.182617
10000.842773
10048.092773
9999.080078
9963.570312
9984.276367
10034.671875
10034.397461
10028.573242
9940.363281
9953.992188
9962.034180
9978.557617
10058.139648
10036.553711
9992.950195
9935.432617
9959.092773
10000.144531
10077.502930
10079.779297
10056.916992
10058.793945
10018.622070
9987.250977
9994.667969
9928.962891
9959.778320
10037.308594
10051.881836
10068.921875
10009.811523
10012.796875
9995.681641
10040.696289
10045.553711
10048.588867
10011.613281
10064.765625
10020.659180
10037.513672
10065.442383
10004.847656
9989.093750
10059.854492
10034.596680
9981.485352
10041.618164
10048.790039
10021.250977
10043.122070
9980.764648
9937.754883
9997.384766
10067.575195
10022.003906
10043.648438
10037.282227
9988.708984
9982.369141
10041.065430
10024.058594
9994.144531
9951.178711
10021.611328
9904.937500
9990.825195
9995.522461
10006.965820
10073.708984
10018.659180
9995.492188
10064.277344
9957.617188
9997.165039
9982.535156
10020.907227
9964.904297
9919.992188
9910.787109
9919.880859
9982.524414
9971.571289
9999.915039
9966.315430
9960.184570
9965.588867
9989.890625
10013.587891
10036.999023
10059.553711
10026.518555
9982.486328
9981.870117
9944.785156
9970.297852
10027.638672
9993.985352
10000.543945
10030.678711
10072.648438
10032.692383
10134.711914
10094.358398
10051.235352
10005.040039
9981.615234
10015.968750
9957.355469
9972.964844
9966.485352
10003.060547
10012.615234
10066.040039
9998.763672
10001.096680
10086.833008
10053.278320
10007.272461
10014.062500
10020.569336
10028.774414
10003.681641
10039.385742
10034.071289
9953.629883
9977.241211
9875.891602
9972.979492
9927.601562
10113.035156
10115.347656
10075.075195
10033.592773
10018.233398
9976.029297
9966.941406
9967.973633
9973.731445
10001.906250
10072.597656
10017.227539
9951.457031
9973.745117
9978.531250
10050.583984
10105.800781
10127.029297
10132.021484
9958.031250
9902.076172
9847.400391
9861.035156
9821.771484
9854.144531
9845.897461
9956.295898
9969.582031
9961.791992
9935.210938
10027.352539
9953.379883
9926.203125
10016.841797
10086.057617
10068.231445
10063.987305
10062.477539
10037.932617
9998.988281
9954.545898
9948.368164
9971.321289
10071.205078
9995.227539
9904.864258
9901.234375
9938.049805
9943.648438
9998.926758
10082.592773
9960.995117
9966.638672
9993.136719
9954.149414
9935.831055
9903.019531
9905.617188
9918.069336
9932.807617
10052.020508
10005.407227
10002.411133
10030.117188
9935.682617
9924.815430
9921.215820
9890.083008
9886.444336
9992.699219
9967.431641
9980.694336
9960.457031
9956.049805
9979.531250
9998.568359
10067.538086
10011.615234
9972.583984
9900.852539
9924.097656
9927.595703
10023.816406
9995.787109
10022.946289
10061.701172
10061.868164
9942.864258
9966.074219
9929.696289
9901.800781
9816.517578
9860.060547
9932.559570
9964.244141
10012.050781
10001.040039
9879.447266
9805.732422
9825.289062
9866.460938
9937.432617
9973.386719
9980.764648
9910.428711
9850.088867
9761.335938
9844.870117
9820.582031
9889.499023
9975.856445
10018.117188
10010.067383
10006.342773
9940.020508
9945.253906
9930.450195
9858.842773
9917.993164
9930.805664
9865.845703
9883.982422
9817.073242
9829.393555
9888.464844
9931.951172
9950.596680
9931.101562
9977.154297
9952.504883
9918.268555
9934.139648
9971.661133
9947.451172
9926.369141
9932.263672
9993.792969
9907.579102
9921.586914
9964.657227
9945.997070
9962.227539
9937.974609
9916.557617
9962.419922
9930.541016
9914.186523
10003.055664
9934.761719
9947.424805
9927.955078
9848.968750
9859.100586
9849.540039
9862.015625
9925.345703
10073.337891
10005.958984
10125.296875
10065.100586
10021.856445
9932.113281
9830.297852
9777.333984
9844.760742
9838.654297
9866.101562
9953.237305
9990.981445
9984.202148
9935.543945
9788.665039
9792.673828
9745.806641
9854.731445
9763.390625
9861.700195
9831.468750
9894.122070
9910.491211
9994.432617
10012.445312
9918.994141
9920.754883
9890.958984
9857.610352
9839.890625
9908.358398
9873.227539
9893.438477
9858.339844
9786.497070
9783.406250
9841.606445
9776.963867
9832.936523
9799.826172
9783.847656
9765.897461
9813.167969
9805.768555
9759.457031
9825.731445
9849.548828
9895.619141
9929.532227
9906.183594
9839.976562
9799.467773
9782.615234
9772.904297
9802.963867
9799.761719
9857.488281
9854.306641
9915.046875
9865.134766
9884.037109
9975.000000
10013.409180
9991.597656
9904.814453
9762.814453
9810.216797
9739.465820
9829.607422
9875.671875
9863.394531
9833.770508
9838.795898
9766.534180
9718.422852
9851.513672
9918.972656
9961.035156
9954.786133
9951.235352
9942.076172
9838.197266
9842.154297
9723.038086
9724.975586
9760.587891
9680.454102
9745.836914
9729.194336
9822.888672
9892.056641
9895.647461
9896.806641
9819.095703
9855.977539
9744.345703
9756.500977
9742.380859
9777.976562
9861.532227
9907.228516
9965.924805
9962.972656
10018.607422
10043.363281
9965.912109
10009.976562
9958.697266
9942.055664
9926.216797
9854.708984
9774.726562
9811.632812
9827.101562
9809.429688
9894.614258
9911.814453
9842.972656
9812.055664
9855.649414
9873.076172
9935.811523
9932.494141
9932.022461
10029.205078
10012.180664
10095.292969
10092.125977
10016.499023
9996.251953
9934.254883
9862.609375
9861.624023
9820.136719
9839.875977
9837.247070
9866.280273
9851.048828
9798.468750
9772.215820
9813.200195
9854.171875
9921.022461
9893.268555
9825.610352
9744.044922
9872.468750
9861.801758
9877.458984
9964.373047
9950.779297
9839.458984
9720.303711
9677.328125
9682.004883
9737.558594
9903.728516
9921.505859
9818.500000
9901.605469
9707.867188
9767.727539
9842.432617
9855.947266
9911.236328
9967.139648
10003.567383
9869.944336
9763.268555
9786.426758
9782.362305
9830.610352
9917.183594
9872.597656
9833.796875
9776.959961
9725.542969
9697.048828
9661.000000
9643.948242
9737.824219
9820.522461
9823.529297
9792.222656
9674.024414
9625.900391
9702.652344
9662.165039
9734.714844
9733.450195
9664.247070
9732.823242
9826.604492
9875.649414
9853.700195
9920.367188
9923.683594
9821.165039
9736.041992
9727.582031
9744.738281
9756.245117
9915.355469
9934.604492
9967.690430
9875.354492
9826.518555
9667.685547
9599.916016
9563.781250
9575.540039
9646.027344
9723.913086
9695.849609
9723.723633
9650.909180
9734.302734
9824.076172
9882.762695
9964.615234
10060.330078
9966.457031
9899.553711
9840.276367
9787.992188
9758.389648
9786.124023
9746.306641
9763.599609
9739.033203
9746.120117
9700.023438
9810.354492
9788.252930
9767.886719
9756.443359
9700.923828
9622.551758
9625.354492
9739.970703
9721.995117
9816.573242
9782.011719
9750.541016
9756.375977
9711.110352
9696.881836
9733.029297
9823.055664
9831.419922
9891.951172
9795.944336
9776.991211
9740.805664
9707.483398
9624.093750
9596.641602
9585.874023
9561.254883
9703.124023
9790.636719
9891.389648
9931.865234
9970.496094
9868.446289
9738.305664
9772.695312
9771.803711
9737.120117
9717.791992
9734.737305
9867.074219
9888.852539
9862.370117
9834.817383
9828.866211
9840.208984
9784.330078
9769.257812
9776.629883
9792.568359
9858.472656
9874.293945
9802.950195
9770.558594
9857.254883
9779.788086
9775.569336
9815.341797
9822.729492
9817.403320
9799.952148
9771.811523
9780.706055
9690.884766
9724.662109
9847.151367
9847.888672
9851.963867
9854.065430
9766.323242
9740.448242
9722.943359
9722.518555
9791.693359
9808.062500
9834.336914
9852.551758
9927.942383
9963.516602
9954.700195
9876.875977
9830.029297
9739.837891
9784.564453
9710.844727
9758.889648
9732.026367
9758.953125
9770.320312
9740.744141
9733.729492
9759.453125
9737.192383
9694.226562
9653.002930
9659.023438
9709.870117
9729.714844
9727.527344
9756.340820
9730.916992
9774.098633
9699.201172
9666.712891
9747.546875
9724.180664
9765.709961
9725.499023
9721.757812
9684.176758
9753.749023
9905.541016
10057.529297
10035.161133
9989.911133
9869.770508
9749.152344
9737.442383
9677.456055
9722.064453
9748.798828
9884.455078
9769.679688
9741.308594
9702.446289
9716.816406
9676.588867
9649.364258
9730.619141
9774.944336
9802.701172
9834.865234
9754.332031
9746.557617
9680.143555
9654.586914
9559.720703
9578.692383
9656.742188
9703.453125
9785.435547
9888.629883
9857.538086
9875.770508
9860.788086
9786.788086
9807.897461
9884.114258
9915.615234
9912.500000
9893.098633
9844.584961
9736.446289
9709.093750
9726.742188
9756.682617
9769.775391
9799.180664
9891.804688
9893.870117
9801.168945
9832.036133
9778.500977
9784.693359
9752.902344
9741.066406
9783.296875
9720.702148
9784.921875
9746.191406
9778.757812
9839.605469
9907.210938
9815.231445
9792.927734
9793.531250
9777.407227
9826.370117
9911.975586
9838.051758
9855.786133
9796.472656
9899.453125
9874.270508
9915.963867
9981.469727
9942.468750
9816.630859
9797.488281
9768.192383
9698.580078
9646.875977
9590.570312
9538.828125
9597.272461
9769.728516
9793.222656
9774.452148
9790.558594
9736.171875
9683.005859
9571.624023
9632.016602
9641.027344
9749.463867
9754.678711
9789.407227
9854.325195
9898.409180
10025.002930
9986.432617
9976.129883
9948.030273
9769.859375
9703.888672
9730.654297
9709.555664
9745.483398
9690.154297
9752.470703
9747.797852
9773.590820
9692.053711
9667.818359
9704.437500
9687.056641
9724.796875
9703.139648
9698.041016
9650.714844
9630.445312
9654.830078
9732.679688
9699.292969
9680.809570
9601.298828
9578.310547
9666.757812
9709.343750
9749.486328
9817.188477
9785.048828
9890.864258
9874.835938
9913.732422
9985.777344
9930.605469
9859.865234
9659.934570
9680.519531
9684.549805
9721.083984
9688.605469
9666.382812
9680.044922
9743.608398
9785.113281
9853.759766
9790.156250
9718.697266
9651.250977
9584.773438
9656.086914
9651.117188
9645.529297
9664.324219
9661.712891
9741.261719
9832.406250
9775.292969
9786.426758
9702.570312
9619.898438
9627.334961
9664.509766
9715.455078
9818.999023
9918.829102
9986.180664
9876.892578
9845.244141
9655.232422
9595.770508
9596.583984
9583.566406
9619.124023
9720.354492
9802.127930
9855.516602
9715.165039
9592.202148
9639.849609
9729.429688
9774.279297
9807.413086
9833.520508
9814.051758
9685.742188
9653.052734
9665.919922
9650.291016
9669.499023
9622.566406
9619.586914
9647.699219
9679.308594
9772.756836
9791.867188
9833.798828
9756.863281
9703.828125
9685.819336
9728.181641
9892.945312
9904.417969
9997.807617
9983.900391
9883.046875
9831.876953
9748.877930
9744.416992
9683.342773
9668.483398
9668.834961
9624.974609
9624.888672
9640.840820
9627.262695
9656.524414
9681.403320
9665.812500
9659.786133
9730.229492
9777.887695
```
