## Supplementary material for "Functional connectivity across the human subcortical auditory system using an autoregressive matrix-Gaussian copula graphical model approach with partial correlations": Code: roi-02_mean_ts.txt

```
11343.930664
11305.227539
11215.142578
11219.443359
11238.241211
11175.904297
11132.125000
11183.812500
11184.108398
11162.973633
11181.941406
11172.188477
11096.343750
11134.795898
11158.025391
11109.829102
11088.778320
11132.921875
11158.928711
11106.348633
11120.469727
11131.913086
11104.172852
11133.042969
11149.039062
11124.865234
11125.863281
11133.117188
11084.070312
11044.497070
11036.891602
11040.556641
11025.931641
11048.629883
11045.218750
11111.139648
11069.384766
11015.239258
11033.271484
11061.198242
11072.830078
11115.696289
11141.468750
11085.926758
11098.615234
11078.584961
11050.911133
11075.293945
11076.251953
11044.181641
11065.800781
11051.365234
10993.701172
11045.355469
11096.312500
11089.785156
11071.361328
11072.647461
11053.321289
11053.331055
11096.608398
11082.034180
11092.461914
11094.179688
11067.177734
11055.867188
11081.782227
11083.667969
11105.137695
11133.821289
11108.541992
11087.134766
11076.333008
11074.886719
11032.318359
11030.555664
11023.244141
11065.030273
11102.206055
11089.717773
11045.402344
11068.556641
11048.512695
11061.144531
11084.357422
11067.585938
11015.162109
11056.692383
11075.208984
11062.464844
11067.542969
11070.751953
11080.686523
11079.390625
11076.991211
11067.428711
11076.993164
11076.636719
11095.060547
11038.425781
11038.435547
11068.155273
11078.707031
11067.345703
11097.210938
11102.822266
11079.662109
11079.717773
11088.722656
11071.321289
11082.248047
11074.353516
11073.183594
11051.000977
11055.505859
11056.345703
11056.676758
11075.339844
11077.882812
11055.894531
11099.565430
11045.514648
11004.480469
11038.720703
11069.389648
11054.203125
11063.883789
11054.890625
11051.748047
11070.779297
11063.449219
11071.472656
11070.307617
11091.316406
11067.051758
11064.846680
11096.334961
11104.536133
11061.168945
11083.671875
11078.015625
11033.936523
11033.846680
11045.810547
11023.933594
11055.965820
11055.920898
11076.439453
11078.916016
11115.137695
11091.535156
11070.897461
11058.877930
11052.343750
11043.909180
11039.507812
11029.494141
11036.029297
11036.405273
11005.183594
11019.073242
11063.512695
11016.000977
11040.240234
11056.915039
11056.094727
11043.218750
11056.447266
11039.835938
11059.019531
11073.521484
11060.544922
11043.095703
11069.657227
11042.038086
11030.386719
11026.197266
11079.443359
11101.787109
11117.330078
11129.361328
11079.365234
11040.732422
11071.274414
11076.248047
11044.844727
11087.452148
11104.328125
11108.238281
11099.274414
11101.833008
11074.886719
11044.721680
11082.929688
11143.944336
11169.353516
11137.214844
11116.132812
11064.774414
11066.880859
11046.581055
11065.231445
11042.133789
11089.725586
11092.350586
11074.687500
11085.841797
11092.200195
11061.513672
11017.395508
11071.294922
11103.923828
11111.450195
11125.075195
11151.834961
11115.834961
11119.968750
11109.570312
11085.869141
11078.346680
11111.325195
11107.419922
11071.164062
11091.789062
11092.384766
11056.423828
11090.838867
11110.511719
11111.157227
11124.154297
11140.000000
11147.748047
11113.156250
11098.492188
11097.297852
11080.056641
11068.593750
11074.433594
11099.348633
11105.250000
11128.077148
11110.631836
11094.566406
11108.525391
11054.056641
11045.553711
11086.062500
11089.370117
11088.308594
11085.806641
11098.762695
11082.599609
11095.745117
11123.987305
11130.570312
11108.357422
11110.249023
11064.633789
11065.218750
11116.088867
11107.262695
11137.041016
11178.235352
11144.333984
11154.551758
11163.209961
11111.679688
11100.182617
11088.172852
11101.310547
11088.256836
11122.575195
11165.146484
11125.769531
11110.711914
11065.270508
11029.843750
11055.043945
11070.913086
11131.948242
11176.057617
11161.730469
11115.391602
11115.174805
11105.323242
11068.384766
11084.155273
11135.730469
11134.791016
11168.193359
11153.181641
11144.419922
11092.266602
11110.791016
11079.702148
11085.834961
11069.322266
11086.784180
11092.321289
11106.791016
11096.593750
11083.050781
11108.295898
11127.047852
11092.299805
11109.132812
11120.343750
11113.880859
11121.032227
11143.768555
11156.323242
11144.982422
11125.802734
11113.462891
11090.091797
11095.217773
11095.478516
11107.053711
11118.625977
11097.752930
11111.712891
11100.256836
11088.194336
11089.560547
11110.375977
11117.171875
11117.882812
11139.799805
11116.712891
11085.714844
11086.304688
11082.278320
11075.960938
11114.422852
11096.131836
11178.739258
11182.251953
11207.406250
11145.894531
11083.886719
11033.448242
11060.105469
11051.335938
11046.291016
11098.694336
11194.648438
11191.489258
11236.127930
11227.141602
11133.294922
11087.321289
11089.568359
11104.368164
11109.973633
11145.344727
11123.920898
11117.368164
11138.927734
11185.466797
11187.330078
11175.589844
11146.261719
11140.286133
11115.683594
11123.619141
11151.437500
11143.293945
11133.163086
11096.492188
11090.793945
11083.430664
11072.521484
11090.596680
11106.845703
11103.785156
11106.981445
11133.864258
11135.750000
11120.062500
11127.225586
11147.336914
11147.223633
11163.870117
11168.942383
11153.167969
11155.430664
11127.996094
11120.306641
11094.061523
11127.651367
11139.633789
11135.801758
11187.954102
11185.374023
11146.296875
11191.942383
11250.992188
11255.488281
11286.620117
11216.709961
11101.058594
11059.521484
11081.416992
11122.397461
11149.154297
11164.986328
11166.666992
11142.750000
11149.959961
11114.241211
11082.489258
11104.870117
11158.793945
11155.305664
11157.274414
11152.206055
11122.580078
11087.920898
11095.712891
11083.469727
11089.179688
11123.377930
11141.793945
11144.397461
11147.711914
11155.306641
11206.427734
11191.890625
11156.680664
11107.986328
11088.603516
11082.137695
11083.900391
11137.526367
11141.181641
11181.201172
11227.844727
11248.758789
11221.274414
11218.066406
11175.578125
11104.841797
11155.058594
11151.940430
11144.476562
11116.726562
11055.870117
11027.604492
11064.127930
11048.917969
11067.573242
11095.661133
11113.224609
11089.232422
11101.904297
11122.345703
11124.258789
11132.893555
11151.002930
11128.767578
11168.502930
11205.571289
11192.721680
11200.630859
11169.847656
11140.166016
11092.450195
11102.356445
11074.667969
11100.545898
11120.943359
11107.570312
11093.048828
11083.291992
11062.646484
11060.353516
11088.092773
11131.643555
11145.726562
11137.212891
11088.050781
11078.899414
11099.121094
11152.586914
11179.304688
11171.335938
11153.817383
11127.464844
11102.443359
11109.057617
11108.290039
11130.554688
11186.221680
11171.018555
11161.455078
11141.725586
11153.015625
11171.037109
11230.650391
11266.155273
11289.313477
11245.926758
11198.886719
11091.515625
11084.393555
11072.045898
11136.120117
11135.894531
11161.966797
11153.758789
11102.102539
11062.067383
11061.245117
11064.583008
11066.241211
11096.565430
11123.994141
11129.157227
11083.897461
11072.068359
11053.486328
11072.639648
11086.762695
11075.128906
11071.580078
11101.708984
11154.738281
11171.459961
11197.086914
11231.632812
11243.699219
11242.711914
11208.241211
11160.954102
11176.477539
11196.262695
11218.594727
11242.605469
11268.309570
11271.137695
11267.290039
11169.437500
11103.335938
11057.616211
11034.174805
11048.264648
11060.446289
11079.724609
11140.074219
11139.234375
11138.093750
11142.977539
11124.132812
11145.334961
11258.939453
11267.678711
11243.691406
11163.942383
11079.081055
11063.503906
11069.368164
11068.279297
11087.414062
11105.053711
11087.723633
11095.184570
11065.198242
11056.846680
11076.445312
11122.145508
11119.230469
11069.858398
11071.855469
11058.094727
11080.623047
11097.102539
11150.551758
11153.140625
11170.799805
11122.357422
11092.432617
11067.627930
11085.830078
11129.145508
11155.830078
11121.150391
11125.170898
11114.176758
11095.480469
11087.295898
11076.137695
11066.998047
11078.592773
11079.944336
11087.148438
11094.189453
11162.427734
11260.982422
11269.448242
11255.352539
11171.552734
11090.903320
11073.396484
11082.874023
11082.216797
11088.825195
11129.881836
11173.614258
11182.235352
11151.530273
11090.624023
11042.214844
11052.173828
11032.552734
11058.627930
11088.186523
11125.061523
11109.218750
11097.189453
11102.444336
11075.866211
11095.861328
11113.382812
11081.876953
11079.539062
11097.568359
11066.377930
11096.788086
11113.755859
11134.182617
11110.731445
11125.252930
11179.842773
11219.976562
11187.052734
11200.824219
11165.036133
11146.232422
11158.096680
11209.115234
11247.062500
11235.440430
11256.439453
11274.137695
11252.424805
11211.084961
11194.177734
11154.214844
11141.190430
11151.805664
11153.220703
11102.322266
11129.863281
11135.170898
11123.960938
11154.422852
11154.375977
11131.654297
11134.876953
11098.872070
11067.347656
11104.492188
11065.575195
11062.530273
11094.430664
11112.279297
11136.356445
11114.320312
11119.060547
11129.754883
11150.224609
11159.122070
11172.204102
11173.632812
11145.345703
11149.405273
11170.165039
11244.381836
11295.588867
11326.236328
11285.875977
11205.791016
11128.577148
11111.447266
11112.739258
11125.914062
11152.075195
11171.036133
11197.334961
11177.837891
11151.186523
11128.165039
11105.836914
11121.154297
11119.467773
11167.940430
11205.189453
11210.195312
11214.618164
11162.476562
11105.080078
11077.960938
11071.325195
11100.571289
11102.040039
11154.291992
11196.462891
11228.437500
11232.018555
11261.229492
11207.132812
11147.467773
11159.123047
11132.954102
11158.155273
11162.315430
11127.332031
11106.081055
11095.156250
11053.527344
11036.991211
11056.352539
11042.630859
11060.806641
11117.481445
11164.759766
11152.113281
11100.049805
11085.487305
11108.033203
11103.517578
11074.272461
11089.194336
11076.697266
11104.186523
11091.232422
11111.208984
11148.545898
11178.315430
11177.654297
11185.403320
11150.878906
11156.626953
11213.083984
11241.170898
11263.643555
11213.206055
11207.404297
11200.321289
11220.691406
11262.838867
11242.168945
11236.482422
11175.410156
11108.306641
11111.673828
11081.583008
11072.338867
11065.827148
11065.037109
11075.122070
11101.030273
11171.082031
11183.905273
11162.079102
11142.572266
11122.773438
11091.904297
11085.932617
11116.614258
11157.326172
11181.408203
11227.435547
11220.623047
11193.636719
11180.353516
11220.879883
11206.554688
11193.709961
11146.810547
11104.500977
11063.754883
11108.550781
11114.263672
11088.928711
11080.868164
11128.159180
11108.625000
11095.546875
11098.257812
11117.460938
11125.512695
11128.500977
11159.519531
11117.315430
11111.458008
11129.937500
11139.457031
11151.834961
11165.172852
11135.099609
11099.486328
11080.771484
11088.896484
11116.713867
11145.096680
11198.131836
11192.134766
11233.667969
11276.713867
11275.709961
11262.999023
11234.054688
11187.855469
11115.097656
11103.894531
11087.081055
11079.562500
11122.903320
11134.827148
11112.039062
11137.246094
11172.120117
11198.073242
11191.439453
11100.423828
11032.341797
11003.243164
11036.395508
11054.981445
11025.297852
11060.011719
11081.396484
11100.192383
11150.558594
11166.632812
11158.173828
11120.376953
11078.135742
11109.283203
11093.235352
11094.329102
11140.304688
11197.647461
11236.415039
11202.200195
11164.075195
11087.522461
11053.333008
11071.081055
11057.015625
11079.881836
11104.498047
11165.355469
11226.124023
11180.469727
11128.991211
11126.767578
11143.260742
11147.676758
11184.872070
11190.443359
11143.339844
11121.278320
11089.801758
11043.008789
11061.099609
11048.933594
11056.423828
11055.012695
11088.980469
11115.391602
11147.356445
11187.673828
11238.914062
11228.225586
11173.444336
11149.502930
11150.307617
11179.290039
11228.488281
11253.581055
11223.843750
11209.000000
11142.692383
11105.564453
11087.474609
11124.028320
11102.398438
11117.437500
11088.084961
11036.695312
11030.812500
11037.418945
11077.533203
11116.068359
11135.350586
11105.018555
11096.090820
11138.740234
```
