## Supplementary material for "Functional connectivity across the human subcortical auditory system using an autoregressive matrix-Gaussian copula graphical model approach with partial correlations": Code: roi-03_mean_ts.txt

```
11159.249023
11066.469727
10933.517578
10932.411133
10986.174805
10968.642578
10866.379883
11003.165039
10948.076172
10821.497070
10959.986328
11016.110352
10919.788086
10897.639648
10941.680664
10819.314453
10839.001953
10979.777344
11032.930664
10889.144531
10915.748047
10958.766602
10899.065430
10967.916016
11042.046875
10850.766602
10916.569336
10915.130859
10818.680664
10880.052734
10895.489258
11045.232422
10802.176758
10918.691406
10896.860352
10927.632812
10858.042969
10766.459961
10882.244141
10880.842773
10833.684570
10999.937500
11005.588867
10914.341797
10900.532227
10816.642578
10718.832031
10902.174805
10879.137695
10776.781250
10798.067383
10883.195312
10799.665039
10852.893555
10934.446289
10856.910156
10842.286133
10892.929688
10898.708984
10805.366211
10922.163086
10895.562500
10858.123047
10907.023438
10803.527344
10854.059570
10922.625977
10869.224609
10924.463867
10908.459961
10888.253906
10866.367188
10885.680664
10842.819336
10859.523438
10882.121094
10817.483398
10902.050781
10994.158203
10910.504883
10811.510742
10858.774414
10877.697266
10824.947266
11037.370117
10905.813477
10803.373047
10907.371094
10935.408203
10927.354492
10933.409180
10920.650391
10850.417969
10812.393555
10911.101562
10863.676758
10841.103516
10875.542969
10818.252930
10756.384766
10868.452148
10879.741211
10842.837891
10899.511719
10887.072266
10911.608398
10846.663086
10871.028320
10871.486328
10818.908203
10822.715820
10860.284180
10731.834961
10802.916992
10859.001953
10854.963867
10847.803711
10912.754883
10895.676758
10838.498047
10946.682617
10876.969727
10783.916016
10884.809570
10844.613281
10739.046875
10847.482422
10855.446289
10851.858398
10878.292969
10884.109375
10881.489258
10812.687500
10864.944336
10911.898438
10852.700195
10937.757812
10929.420898
10867.697266
10853.479492
10807.107422
10750.816406
10841.721680
10927.346680
10860.646484
10880.016602
10906.146484
10937.745117
10860.581055
10936.575195
10944.940430
10899.677734
10957.761719
10934.385742
10832.757812
10900.130859
10844.904297
10846.738281
10923.691406
10786.340820
10848.271484
10899.715820
10957.322266
10838.162109
10922.594727
10945.064453
10850.351562
10953.010742
10829.336914
10900.858398
10945.522461
10916.640625
10890.878906
10835.107422
10853.208008
10805.890625
10859.586914
10902.894531
10988.494141
10982.174805
11057.147461
10947.600586
10906.704102
10908.498047
10899.751953
10775.951172
10903.947266
10899.674805
10944.062500
10882.752930
10823.126953
10845.909180
10811.020508
10846.247070
10965.821289
10980.909180
10978.691406
10934.649414
10831.380859
10690.505859
10719.477539
10733.946289
10781.876953
10729.855469
10771.393555
10756.530273
10842.985352
10880.367188
10788.150391
10801.005859
10893.468750
10835.595703
10845.983398
10990.903320
11007.221680
10962.365234
10897.415039
10899.842773
10916.855469
10901.225586
10944.242188
10907.562500
10880.575195
10968.530273
10859.472656
10874.573242
10918.245117
10887.195312
10886.569336
11000.463867
10983.016602
10970.589844
10836.359375
10815.317383
10854.292969
10857.233398
10920.573242
10895.520508
10961.422852
10997.260742
11032.289062
10987.115234
10801.644531
10868.691406
10790.286133
10728.040039
10819.246094
10863.890625
10909.454102
10882.641602
10798.083984
10816.758789
10900.461914
10944.795898
10888.238281
10900.177734
10902.428711
10873.886719
10878.325195
10878.089844
10916.500000
10847.870117
10966.828125
10989.308594
10876.995117
11025.926758
10880.229492
10809.514648
10815.140625
10826.425781
10774.901367
10809.047852
10921.069336
10860.879883
10859.797852
10789.329102
10722.885742
10788.475586
10857.064453
10910.673828
10921.506836
10922.418945
10942.249023
10825.457031
10722.417969
10637.375977
10756.049805
10916.540039
10929.230469
11095.920898
10950.243164
10937.181641
10890.537109
10897.025391
10891.019531
10834.913086
10903.792969
10850.937500
10861.895508
10882.203125
10880.520508
10802.428711
10877.146484
10880.424805
10901.480469
11007.472656
10939.061523
10979.975586
10854.332031
10919.108398
10971.494141
10927.152344
10959.841797
10978.597656
10865.729492
10884.873047
10921.173828
10897.106445
10905.242188
10975.306641
11016.365234
10909.229492
10868.401367
10899.548828
10911.917969
10890.116211
10897.913086
10841.400391
10872.761719
10868.458008
10920.373047
10902.049805
10889.663086
10955.498047
11008.304688
10913.597656
10937.385742
10956.691406
10987.870117
10891.268555
10895.576172
10789.457031
10791.640625
10717.950195
10878.229492
10923.537109
10942.322266
11027.997070
10977.291992
10785.482422
10679.324219
10727.276367
10777.663086
10801.180664
10846.552734
10755.158203
10769.209961
10844.203125
10912.110352
10908.450195
10923.144531
10870.867188
10837.649414
10887.934570
10867.680664
10930.620117
10889.197266
10954.444336
10858.834961
10830.547852
10751.776367
10748.565430
10699.582031
10809.295898
10886.186523
10869.503906
10771.091797
10769.870117
10764.400391
10799.104492
10794.593750
10863.701172
10916.632812
10854.951172
10840.652344
10845.196289
10812.552734
10736.162109
10697.003906
10803.208008
10837.959961
10870.500000
10897.415039
10839.674805
10837.682617
10770.809570
10928.465820
10960.584961
10925.153320
10911.542969
10832.462891
10751.311523
10755.162109
10787.182617
10791.200195
10870.590820
10890.395508
10841.456055
10867.651367
10696.212891
10750.365234
10776.017578
10899.943359
10901.367188
10879.762695
10903.382812
10815.607422
10760.522461
10698.100586
10737.291016
10745.124023
10884.870117
10879.375977
10767.735352
10780.980469
10802.693359
10877.051758
10931.399414
10918.989258
10864.546875
10759.249023
10746.889648
10757.497070
10765.625000
10743.899414
10849.635742
10920.674805
10949.969727
10915.690430
10943.826172
10926.755859
10859.380859
10908.440430
10863.420898
10902.445312
10858.906250
10886.882812
10779.317383
10749.883789
10799.354492
10757.805664
10863.655273
10785.371094
10753.465820
10712.165039
10781.108398
10756.565430
10858.904297
10838.146484
10874.333008
10952.741211
10995.203125
10929.517578
11017.485352
10984.709961
10848.321289
10804.291016
10739.437500
10709.208008
10764.645508
10833.615234
10822.868164
10753.421875
10743.626953
10716.632812
10661.722656
10735.034180
10771.517578
10748.379883
10803.835938
10748.050781
10759.920898
10827.706055
10874.786133
10845.678711
10926.378906
10878.913086
10822.837891
10724.730469
10646.974609
10658.229492
10749.008789
10807.646484
10842.513672
10857.660156
10770.802734
10715.841797
10805.152344
10878.666992
10971.718750
11066.392578
10991.610352
10974.740234
10728.167969
10655.267578
10686.260742
10797.046875
10860.365234
10809.162109
10874.671875
10772.698242
10695.178711
10705.325195
10657.893555
10698.344727
10709.280273
10776.721680
10718.930664
10736.024414
10638.100586
10567.646484
10660.053711
10736.427734
10780.979492
10727.927734
10851.937500
10786.209961
10806.607422
10816.700195
10913.123047
11001.008789
10914.100586
10907.155273
10799.419922
10709.291992
10758.030273
10826.317383
10872.600586
10962.594727
10955.646484
10989.300781
10967.923828
10844.941406
10726.504883
10684.792969
10736.475586
10729.691406
10828.163086
10858.016602
10771.473633
10821.311523
10813.203125
10783.831055
10732.287109
10878.974609
10894.501953
10886.592773
10825.067383
10866.848633
10827.127930
10750.225586
10712.218750
10797.722656
10842.736328
10783.209961
10807.944336
10714.357422
10691.980469
10756.726562
10818.664062
10804.735352
10706.640625
10689.730469
10567.662109
10659.755859
10707.658203
10800.342773
10807.520508
10816.424805
10766.735352
10742.360352
10701.667969
10746.505859
10849.263672
10880.540039
10846.799805
10879.037109
10779.384766
10725.904297
10800.056641
10762.197266
10628.672852
10649.724609
10627.103516
10603.620117
10674.718750
10884.261719
10996.084961
10923.365234
10949.846680
10788.651367
10767.904297
10699.604492
10772.555664
10713.791992
10683.311523
10754.045898
10823.518555
10916.755859
10841.091797
10789.187500
10762.896484
10817.463867
10746.199219
10798.591797
10860.823242
10787.373047
10877.707031
10880.791016
10825.384766
10765.322266
10814.980469
10823.412109
10786.056641
10760.832031
10773.706055
10752.786133
10828.214844
10732.674805
10704.812500
10714.684570
10704.273438
10822.892578
10918.091797
10865.732422
10867.834961
10793.919922
10763.149414
10856.040039
10828.944336
10846.178711
10874.956055
10950.354492
11039.722656
10999.586914
10974.806641
10915.383789
10822.058594
10853.775391
10868.781250
10820.763672
10776.525391
10853.579102
10827.938477
10767.762695
10877.946289
10839.558594
10764.507812
10785.393555
10741.600586
10604.444336
10712.390625
10726.104492
10719.341797
10755.994141
10762.895508
10837.541992
10775.315430
10762.741211
10777.188477
10731.791016
10706.933594
10738.360352
10830.100586
10798.777344
10787.291016
10841.359375
10908.938477
10942.430664
11035.053711
10975.801758
10893.444336
10887.260742
10837.795898
10727.940430
10821.885742
10864.412109
10866.921875
10837.385742
10854.194336
10822.816406
10758.611328
10743.677734
10747.592773
10713.379883
10825.065430
10812.421875
10910.634766
10890.502930
10775.452148
10704.368164
10631.806641
10624.747070
10519.628906
10560.931641
10730.576172
10803.637695
10805.690430
10895.892578
10875.618164
10828.858398
10751.950195
10798.997070
10749.937500
10799.308594
10878.219727
10842.466797
10823.447266
10749.842773
10718.360352
10694.958008
10746.949219
10639.354492
10876.531250
10809.974609
10901.044922
10841.899414
10780.754883
10746.323242
10784.635742
10826.463867
10762.415039
10787.875977
10767.940430
10726.135742
10773.629883
10759.272461
10790.832031
10778.114258
10845.319336
10757.549805
10712.841797
10794.088867
10887.895508
10939.106445
10847.125977
10852.662109
10781.826172
10714.332031
10847.481445
10936.582031
10901.152344
10907.017578
10851.857422
10752.508789
10784.962891
10702.017578
10668.965820
10607.640625
10582.141602
10559.693359
10668.975586
10815.864258
10810.455078
10736.823242
10753.941406
10700.288086
10634.118164
10631.699219
10672.269531
10734.389648
10776.549805
10820.830078
10825.048828
10962.665039
10992.209961
10933.755859
10946.471680
10898.494141
10859.876953
10716.495117
10701.058594
10691.806641
10723.937500
10643.552734
10731.646484
10762.542969
10704.165039
10648.123047
10724.052734
10729.320312
10703.258789
10787.417969
10684.483398
10642.557617
10689.495117
10773.640625
10733.252930
10746.157227
10755.070312
10715.069336
10724.821289
10712.704102
10641.205078
10725.742188
10824.375977
10852.890625
10844.986328
10857.199219
10946.980469
10932.833984
10937.011719
10886.489258
10912.064453
10814.791992
10815.775391
10671.000000
10714.710938
10789.865234
10787.311523
10679.574219
10742.001953
10829.444336
10881.402344
10760.874023
10760.864258
10653.719727
10617.711914
10647.093750
10708.517578
10672.075195
10626.207031
10628.311523
10650.727539
10716.969727
10810.283203
10785.899414
10668.556641
10678.022461
10724.881836
10645.379883
10692.252930
10759.860352
10867.356445
10886.542969
10855.033203
10851.241211
10668.462891
10599.001953
10666.968750
10632.623047
10652.833008
10729.975586
10837.247070
10901.834961
10789.402344
10724.624023
10615.712891
10691.459961
10769.886719
10824.907227
10808.510742
10776.308594
10767.751953
10693.077148
10577.215820
10649.960938
10604.670898
10652.052734
10610.902344
10659.491211
10761.155273
10779.819336
10875.328125
10941.693359
10856.657227
10762.287109
10675.551758
10694.437500
10802.264648
10888.624023
10985.959961
10939.124023
10982.189453
10893.165039
10803.322266
10792.432617
10722.836914
10682.236328
10701.322266
10649.747070
10667.531250
10693.083984
10608.623047
10720.501953
10771.573242
10810.382812
10742.787109
10712.637695
10793.286133
```
