## Supplementary material for "Functional connectivity across the human subcortical auditory system using an autoregressive matrix-Gaussian copula graphical model approach with partial correlations": Code: roi-04_mean_ts.txt

```
8609.108398
8360.208984
8294.255859
8605.564453
8511.327148
8525.558594
8660.868164
8452.880859
8352.548828
8619.340820
8815.667969
8355.445312
8760.076172
8533.988281
8300.013672
8267.077148
8343.376953
8549.394531
8232.647461
8090.729492
8613.375977
8477.209961
8168.818359
8683.306641
8280.719727
8360.056641
8690.146484
8494.449219
8459.003906
8595.795898
8189.548828
8373.349609
8004.572266
8571.306641
8653.994141
8811.425781
8447.237305
8625.197266
8752.111328
8148.597656
8413.356445
8669.005859
8264.667969
8371.198242
8999.095703
8412.542969
8730.715820
8715.627930
8465.271484
8550.563477
8738.271484
8196.416016
8781.884766
8604.218750
8191.081055
8252.179688
8768.177734
8413.389648
8424.238281
8389.028320
8407.040039
7999.042969
8486.107422
8524.926758
8325.725586
8734.123047
8466.164062
8316.743164
8515.194336
8657.562500
8249.704102
8524.473633
8402.723633
8350.534180
8349.226562
8376.958984
8210.763672
8594.979492
8335.942383
8188.204102
8275.628906
8834.148438
8142.684570
8406.998047
8594.769531
8427.282227
8423.894531
8790.604492
8398.434570
8253.292969
8665.803711
8346.650391
8276.400391
8738.553711
8673.884766
8862.085938
8546.980469
8737.526367
8684.338867
8513.357422
8461.601562
8502.927734
8536.522461
8461.666992
8531.850586
8525.879883
8559.795898
8746.538086
8682.808594
8645.960938
8529.347656
8321.585938
8320.136719
8457.698242
8456.117188
8257.059570
8235.710938
8361.842773
8328.339844
8745.135742
8810.775391
8284.698242
8597.865234
8622.397461
8506.070312
8569.082031
8585.771484
8496.667969
8403.172852
8649.271484
8300.617188
8435.233398
8543.395508
8416.149414
8478.539062
8457.042969
8586.827148
8501.701172
8403.605469
8356.335938
8440.918945
8496.886719
8700.019531
8463.322266
8570.503906
8616.697266
8549.140625
8482.667969
8643.921875
8554.422852
8141.541016
8761.540039
8733.572266
8531.630859
8390.048828
8516.978516
8467.463867
8562.451172
8781.086914
8396.678711
8845.607422
8624.168945
8375.093750
8613.318359
8485.041016
8464.705078
8744.202148
8566.156250
8452.985352
8649.518555
8564.193359
8368.679688
8397.193359
8550.208008
8284.466797
8426.061523
8798.365234
8217.187500
8302.234375
8614.484375
8565.001953
8392.643555
8642.922852
8567.767578
8510.375000
8673.945312
8546.729492
8473.901367
8206.160156
8756.224609
8407.606445
8526.286133
8401.436523
8613.055664
8511.608398
8255.824219
8584.779297
8717.644531
8546.785156
8529.273438
8454.749023
8221.842773
8670.251953
8359.291016
8317.109375
8562.877930
8767.054688
8611.742188
8602.393555
8931.394531
8406.509766
8430.666992
8637.265625
8815.281250
8335.151367
8340.046875
8491.189453
8175.521484
8434.169922
8421.071289
8343.802734
8188.164551
8678.007812
8507.171875
8342.337891
8433.496094
8794.159180
8316.751953
8419.892578
8773.853516
8386.146484
8440.166016
8463.101562
8245.449219
8503.295898
8446.903320
8866.285156
8626.254883
8132.252930
8548.612305
8857.054688
8317.208984
8620.360352
8809.727539
8375.708984
8701.035156
8500.137695
8545.053711
8377.351562
8656.524414
8494.892578
8579.001953
8646.007812
8285.932617
8432.189453
8715.740234
8216.479492
8506.804688
8553.612305
8329.934570
8426.638672
8573.256836
8351.685547
8247.599609
8693.649414
8319.066406
8429.722656
8810.758789
8588.747070
8517.573242
8794.644531
8783.362305
8427.162109
8395.164062
8279.949219
8258.248047
8542.137695
8617.173828
8232.299805
8343.921875
8405.669922
8021.373047
8576.239258
8524.728516
8064.968750
8408.655273
8638.271484
8172.698242
8351.732422
8701.976562
8185.583008
8364.186523
8518.787109
8546.667969
8515.210938
8593.460938
8268.531250
8287.458984
8353.971680
8545.761719
8295.449219
8584.196289
8325.323242
8510.033203
8271.248047
8569.472656
8415.541016
8290.964844
8247.123047
8389.282227
8237.484375
8312.654297
8233.227539
8465.358398
8260.828125
8353.583984
8351.839844
8614.914062
8549.671875
8452.691406
8532.924805
8380.161133
8345.515625
8749.632812
8635.532227
7993.375977
8564.113281
8491.175781
8386.087891
8439.340820
8668.255859
8242.847656
8389.066406
8376.419922
8034.159180
8503.992188
8294.042969
8726.085938
8559.489258
8462.328125
8459.350586
8425.906250
8393.060547
8652.187500
8605.860352
8338.373047
8216.995117
8452.583984
8493.135742
8539.552734
8763.533203
8276.797852
8243.500000
8525.148438
8535.278320
8363.816406
8345.310547
8663.143555
8500.873047
8335.636719
8808.760742
8398.391602
8169.867676
8541.295898
8377.600586
8105.282227
8464.676758
8397.079102
8206.875000
8411.026367
8353.355469
8124.938965
8575.574219
8604.558594
8366.185547
8596.854492
8469.783203
8336.878906
8140.317383
8523.306641
8041.872070
8388.219727
8661.408203
8074.705078
8414.374023
8368.513672
8160.007324
8384.176758
8450.431641
8584.072266
8027.180176
8248.567383
8285.629883
8143.932129
8393.264648
8337.666016
8204.849609
8230.542969
8445.287109
8372.511719
8191.764648
8395.812500
8321.472656
8075.696289
8542.508789
8350.847656
8320.425781
8423.530273
7998.967285
8185.457520
8364.525391
8582.961914
8470.782227
8511.960938
8289.247070
8666.373047
8166.664062
8182.064453
8330.664062
8178.730469
8234.625000
8086.675781
8158.029297
7941.460938
8294.214844
8302.772461
8294.746094
8336.939453
8633.834961
8378.755859
8351.526367
7953.187500
8519.403320
8199.726562
8347.990234
8545.640625
8586.702148
8148.051758
8378.328125
8482.969727
8515.784180
8397.025391
8485.118164
8276.484375
8260.055664
8687.786133
8292.304688
8130.423340
8447.863281
8375.565430
8394.841797
8605.132812
8242.639648
8256.447266
8630.484375
8239.990234
8253.071289
8282.335938
8246.214844
8484.304688
8637.644531
8238.976562
8593.420898
8817.127930
8355.548828
8211.871094
8271.138672
8302.451172
8486.847656
8540.941406
8234.480469
8227.153320
8555.753906
8596.573242
8043.774902
8431.973633
8460.617188
8354.432617
8274.005859
8262.900391
8012.140137
8274.175781
8322.593750
8290.652344
8194.519531
8474.174805
8503.589844
8483.843750
8383.464844
8123.039062
7873.926758
8226.343750
8268.958984
8336.683594
8169.450195
8496.392578
8459.380859
8236.276367
8381.580078
8277.885742
8111.165039
8201.191406
8307.701172
8523.428711
8462.040039
8927.710938
8749.225586
8399.341797
8276.689453
8321.746094
8483.160156
8276.710938
8128.227051
8312.203125
8079.889648
8340.523438
8274.349609
8074.555664
8299.824219
8312.822266
8108.939453
8419.358398
8097.558594
8087.492188
8312.666992
8211.504883
8328.928711
8462.558594
8287.873047
8205.708984
8359.397461
8476.666016
8319.251953
7974.879883
8223.546875
8366.024414
8490.171875
7965.907227
8461.882812
8158.827148
8043.170898
8416.549805
8079.453125
7911.416504
8145.698242
8194.016602
7904.517578
7841.179688
8228.960938
8444.059570
8212.427734
8077.600098
7827.358398
8211.489258
8037.041016
8451.874023
8891.064453
8380.150391
8121.371094
8523.724609
8291.800781
8349.628906
8729.852539
8105.841797
8426.186523
8156.701172
8177.008301
8175.164062
8205.946289
8330.267578
8286.435547
8585.170898
8171.586914
7802.862305
8424.704102
8454.658203
8029.652832
8351.874023
8415.406250
8029.537109
7995.121094
8364.689453
8422.337891
8379.457031
7823.518066
8118.312500
8390.190430
8191.272949
8164.635742
8340.743164
8304.695312
8031.841309
8113.928711
7981.369141
7909.163086
8000.567383
8132.033691
8240.009766
8163.057129
8404.125000
8153.748047
8221.183594
8389.875000
8237.102539
8088.726562
8087.469727
8407.950195
8570.560547
8202.093750
8202.522461
8214.388672
8527.844727
8208.453125
8324.852539
8729.996094
8350.662109
8118.202148
8567.875000
8330.452148
7965.984375
8149.996094
8394.541016
8456.343750
8077.679199
8662.859375
8235.462891
8557.039062
8553.741211
7894.848633
8234.911133
8098.242188
8344.480469
8301.566406
8106.742188
8104.474609
7857.490234
8329.154297
8016.999023
8393.536133
8043.773438
8274.111328
7907.803711
8434.808594
8376.370117
7973.144531
8379.154297
8435.416992
8160.992188
8393.632812
8129.534180
8253.261719
8633.569336
8223.293945
8041.466309
8555.276367
8594.363281
8295.106445
8249.056641
8622.427734
8368.332031
8548.347656
8511.408203
8253.933594
8121.609375
8591.387695
8396.074219
8310.185547
8161.329102
8445.640625
8132.616211
8228.911133
8463.559570
8136.453613
8192.743164
8318.462891
8298.141602
8137.320312
8205.227539
8399.347656
8468.978516
8217.711914
8560.292969
8545.861328
8029.774414
7988.415527
8471.443359
8040.083984
8082.397461
8154.267578
8330.020508
8246.548828
8286.288086
8075.288574
7967.323242
8211.666992
8481.045898
8185.658203
8468.339844
8209.552734
8112.078125
8145.259277
8125.985352
8190.519531
8143.877930
8171.589844
8164.709961
7998.544434
8151.222656
8582.851562
8172.580078
8063.482910
8516.335938
8557.949219
8363.846680
8719.109375
8261.757812
7976.256836
8587.881836
8369.878906
8419.382812
8576.971680
8086.914551
8524.321289
8586.985352
8304.694336
8183.333008
8416.417969
8429.636719
8342.763672
8207.100586
8326.107422
8242.579102
8253.103516
8298.554688
8131.746094
8495.502930
8404.554688
8022.006836
8018.758789
8189.899902
7928.880859
8224.882812
8630.558594
8213.062500
8114.520020
8263.338867
8569.836914
8023.331543
8309.400391
8561.849609
8363.099609
8115.656250
8446.753906
8116.574219
8137.904297
8344.847656
8245.128906
8050.737305
8248.605469
8019.337402
7815.281250
7983.702637
8320.590820
8150.434570
8326.083984
8316.802734
8218.279297
7802.701172
7853.075195
8224.390625
8209.536133
8214.182617
8293.631836
8030.017578
8326.351562
8288.302734
8264.865234
8332.775391
8739.803711
8482.039062
8277.582031
8446.283203
8358.964844
8486.530273
8352.567383
8311.633789
7942.861328
8240.337891
8410.730469
8147.155273
8257.511719
7868.656738
8289.889648
7963.803711
8188.548828
8596.222656
8262.367188
8183.268555
8142.804199
8031.976562
8255.745117
8391.791016
8144.606445
7983.833008
8212.177734
8273.079102
8242.792969
8033.056152
8153.547852
8399.557617
8121.636719
8231.791016
8713.615234
8351.326172
8189.675781
8595.943359
7921.925293
8389.030273
8295.025391
8015.511230
8029.459961
8128.646484
8328.529297
8294.215820
8345.665039
8448.199219
8283.351562
8350.132812
8572.111328
8230.399414
8294.662109
8495.344727
8496.121094
8461.036133
8637.899414
8251.724609
8233.785156
8161.513672
8507.410156
8209.753906
8422.242188
8351.393555
8114.671875
8064.626953
8196.023438
8875.368164
8138.227539
8153.231934
8356.754883
8314.407227
8248.836914
8594.035156
8871.195312
8410.394531
8294.584961
7914.121582
8320.335938
8309.160156
8030.694336
8376.388672
8248.375977
8168.050781
8475.725586
8536.556641
8491.163086
8100.288086
8559.121094
8449.472656
8130.786133
8173.388672
8256.065430
8285.171875
8411.103516
8125.037109
8034.104980
8092.815918
8092.480957
8040.249512
8116.752930
8089.441406
8191.874023
8410.267578
8609.914062
8678.972656
8367.661133
8452.630859
8356.414062
8315.292969
8495.811523
8293.284180
8318.460938
8254.529297
8311.583008
8112.735352
8019.150391
8277.662109
8062.232422
8273.347656
8389.853516
8494.022461
```
