## Supplementary material for "Functional connectivity across the human subcortical auditory system using an autoregressive matrix-Gaussian copula graphical model approach with partial correlations": Code: roi-05_mean_ts.txt

```
9174.126953
8965.790039
9138.269531
9135.294922
9291.638672
9185.310547
9460.456055
9231.874023
8983.847656
8932.452148
9307.859375
8780.089844
9185.697266
9137.609375
8856.734375
8871.213867
9297.588867
9170.208008
9036.601562
9193.173828
9536.957031
8860.027344
9001.805664
9048.117188
9108.637695
8972.488281
9245.502930
9249.053711
8765.829102
9164.546875
8732.670898
9047.987305
8911.797852
9624.039062
9520.917969
9388.776367
8819.909180
9424.550781
9162.958008
8797.259766
8828.264648
9220.084961
9003.112305
9044.735352
9118.209961
9173.260742
9265.263672
8981.205078
9115.548828
9111.346680
9258.419922
9046.512695
8961.650391
8915.718750
9139.207031
9128.365234
9206.093750
8876.259766
9021.195312
9148.911133
9044.477539
9065.643555
9077.255859
9430.681641
8835.055664
9051.308594
8713.554688
8849.690430
9086.642578
9171.774414
8992.623047
9182.012695
9014.859375
9120.001953
8921.728516
8877.139648
9124.365234
9330.415039
9069.969727
9158.016602
9324.053711
8992.462891
8991.272461
9169.372070
9120.882812
8978.722656
9074.385742
9124.791016
8860.690430
8746.406250
9030.857422
8860.177734
8921.995117
9023.178711
9143.321289
9181.426758
9072.537109
9204.732422
9106.911133
9016.199219
9416.787109
9019.490234
8867.360352
9425.610352
8974.787109
9262.666016
8976.913086
9262.268555
8774.503906
9214.052734
9116.382812
9118.286133
9116.448242
9071.467773
8684.902344
9098.697266
8868.467773
8970.580078
8880.045898
9241.464844
9251.744141
8810.170898
9059.831055
8887.692383
8897.402344
9099.663086
9402.790039
8954.278320
8715.881836
9009.912109
9123.254883
9095.528320
9013.926758
9323.076172
8962.718750
9054.019531
8930.910156
9393.570312
9237.190430
9219.084961
8662.266602
8923.269531
9187.645508
8798.636719
9363.731445
9045.990234
9277.721680
9042.545898
9284.352539
9149.550781
9002.636719
8968.620117
8961.382812
9005.695312
8989.248047
9144.416016
8814.202148
9329.472656
8803.064453
9150.206055
9314.598633
9016.768555
8926.188477
9030.527344
9182.208008
9145.932617
9450.078125
8797.591797
8968.578125
9216.333008
8789.253906
9068.508789
9106.363281
9101.802734
8782.797852
9089.570312
9055.278320
9066.812500
8775.614258
9184.971680
9062.297852
8843.074219
9031.394531
8772.478516
9155.191406
8763.730469
9071.509766
9030.696289
8980.371094
8878.582031
9075.532227
8747.257812
9018.140625
9008.971680
9104.891602
9010.197266
8856.815430
8909.378906
9071.892578
9122.748047
8778.297852
9065.908203
8906.322266
8875.668945
9056.328125
8984.748047
8645.450195
8858.572266
8908.484375
9238.031250
8825.656250
9030.268555
8990.173828
9231.456055
8842.046875
8718.486328
9017.724609
8877.923828
8976.499023
9070.270508
8868.383789
8584.668945
8997.979492
8900.592773
8749.791992
9099.252930
8877.618164
9095.131836
8808.902344
9197.284180
8952.827148
9020.396484
9133.901367
9065.510742
8752.144531
8789.299805
9144.425781
8958.880859
9051.305664
8957.456055
8973.602539
8883.096680
9086.471680
8727.187500
8892.269531
9053.917969
8713.613281
8860.353516
9079.808594
8681.258789
8652.318359
8817.672852
9070.501953
9199.848633
8673.306641
8856.911133
8578.283203
8873.373047
9110.221680
8915.555664
8803.186523
9030.000977
8935.336914
8693.631836
9347.661133
8875.343750
8599.895508
9177.775391
9219.917969
8765.758789
9279.993164
8949.353516
8957.023438
8688.018555
9126.521484
9029.890625
8984.092773
8914.153320
8845.131836
8892.011719
8704.442383
9105.298828
9303.162109
8951.941406
8857.995117
8764.772461
8915.161133
8633.886719
9189.880859
8842.490234
8833.111328
9039.043945
9204.729492
8883.335938
8641.723633
9033.502930
9033.865234
8884.140625
9049.724609
9152.131836
8699.166016
8867.707031
8875.691406
9021.220703
8880.208984
9093.307617
8928.552734
8813.180664
9030.511719
9126.180664
9053.757812
9116.338867
8999.031250
8805.287109
9003.351562
9028.952148
8848.206055
9154.370117
8936.195312
8922.922852
9476.038086
9174.569336
8779.005859
9019.573242
9104.713867
9109.861328
9029.787109
9111.567383
8790.853516
9273.785156
8791.154297
8305.777344
8716.667969
8953.958008
8646.921875
9196.913086
9230.643555
9311.653320
9110.648438
9352.156250
9155.930664
9101.797852
8760.947266
9033.491211
9002.106445
9010.389648
9001.251953
8988.542969
8814.109375
8788.404297
8803.895508
8939.326172
8844.160156
9045.864258
8864.262695
8933.310547
8868.688477
8837.474609
8834.761719
8846.384766
9083.034180
8827.829102
8662.442383
8886.070312
9043.111328
8983.910156
9130.204102
8844.752930
8915.417969
9161.990234
8892.918945
9016.668945
8840.369141
9052.064453
8940.760742
9156.963867
9128.682617
8834.206055
8937.919922
8847.447266
8791.785156
8750.421875
9114.175781
8958.420898
9123.441406
9343.436523
8804.464844
8602.276367
8948.292969
9066.958008
8732.065430
9024.668945
8776.293945
8899.503906
8715.842773
9168.050781
8883.324219
8964.475586
9179.900391
8997.848633
8906.987305
9087.258789
8985.338867
8718.250977
8961.057617
8809.030273
8587.882812
8797.070312
8925.333008
8707.015625
8929.516602
9288.680664
9156.159180
8915.630859
9340.926758
9264.292969
9025.586914
9198.060547
9233.221680
9047.803711
8823.454102
8726.767578
8250.425781
8294.244141
8805.604492
8899.606445
9093.127930
8764.374023
9077.123047
9115.764648
8743.023438
8579.163086
9051.478516
8745.406250
8522.474609
9130.916016
8833.458008
8997.790039
8963.497070
8886.716797
8925.321289
8845.903320
9353.973633
8912.432617
8803.986328
9117.981445
9161.965820
8973.304688
8839.672852
8841.912109
8815.257812
9215.909180
8725.838867
8995.500000
8647.880859
8748.066406
8731.207031
8729.742188
8954.679688
8865.717773
9167.887695
9218.320312
8860.833008
9316.593750
9129.603516
8734.078125
9183.486328
9096.210938
8863.099609
9135.390625
8883.996094
8707.783203
9158.003906
8968.069336
8785.915039
8857.184570
8964.898438
8975.317383
8612.039062
9101.831055
9017.251953
8657.920898
8999.412109
8799.676758
8912.211914
9097.620117
8861.136719
8891.376953
9150.110352
9052.149414
9021.698242
8884.908203
9175.329102
9069.000000
8627.881836
9096.629883
9022.573242
8819.813477
9090.386719
8919.276367
9014.975586
9302.655273
9279.075195
9050.651367
8933.419922
9054.015625
9304.888672
9026.687500
9431.465820
9080.290039
9102.818359
8952.618164
8995.336914
8849.488281
8995.689453
9180.658203
8705.088867
8744.291016
8904.524414
9024.627930
9149.895508
9036.217773
8736.137695
9040.456055
9194.106445
8725.894531
8509.207031
8738.226562
9360.461914
9483.013672
8841.578125
8974.817383
9259.343750
8751.907227
8707.342773
9093.150391
8871.226562
8694.128906
9284.725586
8989.224609
8705.877930
9067.914062
8897.506836
8293.514648
8761.308594
8521.083984
8258.805664
8122.521973
8261.219727
8418.670898
8334.110352
8502.490234
8733.776367
9174.504883
9144.876953
9481.744141
9447.701172
9373.559570
9328.251953
9646.228516
9043.776367
9150.057617
9076.582031
9135.382812
9137.819336
8982.922852
8674.894531
9288.499023
9002.367188
8949.848633
9032.124023
9153.311523
8845.934570
8925.507812
8987.492188
9000.522461
8717.615234
9003.565430
9324.695312
8759.716797
8747.654297
9169.243164
9387.010742
9311.109375
9043.894531
9240.326172
9273.564453
8728.424805
9064.296875
8905.880859
8739.522461
8942.558594
8677.292969
8710.090820
8540.648438
9106.650391
9101.226562
8802.396484
9056.445312
9019.105469
9020.069336
8829.661133
9172.015625
8878.215820
8854.576172
8774.401367
9378.406250
9371.052734
9246.167969
9567.198242
9183.801758
9355.701172
9121.647461
9243.319336
9588.246094
9055.311523
8921.510742
9169.969727
9370.792969
8939.887695
9462.212891
9158.367188
9002.609375
9001.681641
9343.501953
9288.878906
8890.877930
9215.125977
8817.549805
8446.448242
8933.449219
9411.883789
9157.332031
8977.871094
8859.085938
9207.162109
8775.907227
8769.698242
9005.755859
8575.225586
8817.883789
8856.735352
9208.915039
9060.853516
9211.635742
9254.167969
9370.002930
9038.290039
9107.172852
9342.230469
9146.900391
9088.318359
9039.108398
8995.908203
9317.916016
9543.096680
9293.926758
9177.855469
9301.781250
9136.787109
9414.370117
8856.133789
8864.173828
9114.217773
9346.341797
9080.053711
9116.849609
9298.832031
9075.724609
9104.748047
9206.526367
9054.574219
9097.912109
9044.793945
9043.516602
9116.339844
9096.032227
9286.145508
9339.440430
9469.950195
8915.672852
9291.714844
9310.956055
9420.972656
9362.443359
9301.976562
9141.234375
9256.988281
9214.012695
9200.493164
9236.062500
9369.300781
8890.127930
9045.869141
8989.764648
9280.073242
8851.718750
9131.730469
8984.376953
9209.444336
9064.033203
9297.210938
9186.784180
9078.228516
9111.208984
8964.784180
9039.464844
8940.194336
9386.545898
9521.769531
9125.435547
9616.479492
9331.416992
9378.827148
9333.929688
9154.033203
9185.688477
9486.057617
9145.312500
9229.267578
9237.944336
9020.748047
9183.024414
9168.185547
9082.176758
9114.498047
9310.446289
8909.515625
9175.693359
8925.732422
9374.432617
9223.069336
9231.310547
8957.774414
8835.354492
9169.305664
8903.374023
9018.063477
9090.127930
9159.397461
8774.159180
9015.164062
9293.096680
9100.286133
8972.686523
8854.804688
9177.780273
8743.792969
9184.915039
9294.057617
8990.722656
9143.206055
9427.833984
8709.831055
9184.672852
9277.470703
9101.926758
8988.833984
9106.915039
8828.083984
8893.557617
8696.784180
8955.413086
8980.645508
9132.130859
9526.599609
9125.402344
8712.527344
8908.025391
8757.693359
8811.020508
8946.290039
8533.304688
8893.857422
9061.971680
8950.036133
9761.622070
9175.167969
9295.330078
9345.533203
9338.592773
9273.674805
9451.071289
9222.261719
9466.417969
9253.571289
9192.282227
9234.007812
9447.206055
9536.351562
9229.159180
9315.762695
9453.865234
9085.474609
9364.604492
9204.182617
9138.315430
9044.131836
9404.998047
9310.172852
9146.796875
9233.062500
9000.294922
9005.568359
9245.131836
8922.724609
8646.156250
9033.517578
9059.340820
9266.364258
9216.994141
8982.385742
9132.757812
9302.175781
9345.492188
9558.966797
9161.691406
9389.666992
9043.020508
8901.142578
9080.499023
9234.435547
8948.442383
9094.072266
9225.044922
9246.159180
9175.062500
9310.000977
8908.181641
9281.084961
9084.988281
8961.475586
9429.833008
9110.911133
9376.763672
8693.293945
9424.473633
9189.546875
9421.115234
9219.883789
8986.553711
9091.814453
9228.593750
9188.416992
9335.393555
9515.692383
9069.132812
9064.041016
9171.745117
9056.916992
8873.360352
9222.975586
9291.531250
9358.189453
9216.751953
8933.828125
9187.733398
8959.465820
9272.356445
9081.613281
9151.367188
8849.364258
9381.421875
9485.006836
9171.983398
9042.511719
9247.471680
9269.543945
9068.696289
9014.419922
8794.402344
9023.422852
9156.509766
8876.375000
8339.385742
8715.429688
8962.007812
8594.239258
8744.669922
9177.864258
9324.383789
9228.797852
9248.594727
9439.348633
9191.573242
9227.081055
9295.492188
9023.793945
9021.408203
9184.689453
8944.928711
9076.948242
9193.832031
8986.037109
8969.555664
8979.397461
8694.512695
8549.138672
8987.498047
9047.977539
```
