## Supplementary material for "Functional connectivity across the human subcortical auditory system using an autoregressive matrix-Gaussian copula graphical model approach with partial correlations": Code: roi-06_mean_ts.txt

```
9447.047852
9104.029297
9567.916016
9302.238281
9126.041016
9328.371094
9312.048828
9000.522461
9432.049805
9649.005859
9128.869141
9436.584961
9024.447266
9121.632812
9006.847656
9293.114258
9379.766602
9281.860352
8882.354492
9341.240234
9257.903320
8972.234375
9619.136719
9358.970703
8960.929688
9405.946289
9251.699219
8974.154297
9724.349609
9039.895508
8948.061523
8681.949219
9347.531250
9603.782227
9748.590820
9254.779297
9368.207031
9119.521484
8947.822266
9186.804688
9358.789062
9411.221680
9085.270508
9275.410156
9161.032227
9346.174805
9270.997070
9216.713867
9349.387695
9665.065430
9030.943359
9086.452148
9261.628906
9034.411133
9148.091797
9319.111328
9270.553711
9190.941406
9194.705078
8979.607422
8922.154297
9156.084961
9498.439453
8998.007812
9069.836914
9272.146484
8873.750000
9338.729492
9141.117188
9040.928711
9560.858398
9165.583984
9123.110352
9190.930664
8917.110352
9273.064453
9203.429688
9221.812500
9297.621094
9250.788086
9370.657227
9174.228516
9000.322266
9301.222656
9086.107422
9198.681641
9340.326172
9146.526367
9163.519531
9471.822266
8858.009766
9098.652344
9288.641602
9202.144531
9238.848633
9111.504883
9189.721680
9389.260742
9149.946289
9510.009766
9185.986328
9259.736328
9256.183594
9414.505859
9609.329102
9153.741211
9055.603516
9138.013672
9198.295898
9135.887695
9227.052734
9119.338867
9338.042969
9090.163086
9134.529297
9464.091797
9030.619141
8932.720703
9366.054688
9161.710938
8935.671875
9256.347656
9285.943359
9001.661133
9174.672852
9359.064453
9278.561523
8893.999023
9243.680664
9172.682617
9070.140625
9265.304688
8987.512695
9204.837891
9348.885742
9157.492188
9241.919922
9326.410156
9222.378906
9201.363281
8816.798828
9299.965820
9117.848633
9215.809570
9090.120117
9245.337891
9055.296875
9536.187500
9348.106445
9113.054688
9574.484375
9242.625000
9164.683594
9316.812500
9081.541016
9324.291016
9301.592773
9156.999023
9219.092773
9272.671875
9034.514648
9346.009766
9599.384766
9392.644531
9215.289062
9332.640625
9214.990234
9285.210938
9154.795898
9319.481445
9351.494141
9387.553711
9374.691406
9313.832031
9164.132812
9264.950195
8967.859375
9182.366211
9357.003906
9404.503906
9096.271484
9394.327148
9317.180664
9365.716797
9004.157227
9473.244141
9091.181641
9112.236328
9238.625977
9308.464844
9024.859375
9240.071289
9153.195312
9430.244141
9339.417969
9471.730469
9179.572266
9550.805664
9041.904297
9131.930664
8792.582031
9031.358398
9070.836914
9052.390625
8962.967773
9090.222656
9288.278320
9081.153320
9252.185547
9082.122070
9124.226562
9300.018555
9417.355469
9084.184570
9229.054688
9203.219727
8994.498047
9144.594727
9115.079102
9018.050781
9059.626953
9302.524414
9105.284180
9170.579102
8775.816406
9209.671875
9090.248047
9027.175781
9222.161133
9064.625977
9287.092773
8859.564453
9187.961914
9212.187500
9159.758789
9252.516602
8943.056641
9119.529297
9354.919922
9467.771484
9315.238281
9377.356445
9123.931641
9397.050781
9242.917969
8981.298828
8784.311523
9238.483398
8869.773438
9116.692383
8861.750977
9042.466797
8993.598633
8886.749023
9473.128906
8994.827148
9042.827148
8892.085938
8922.962891
8918.158203
9027.882812
8958.821289
8798.575195
9166.806641
9051.155273
9259.743164
8948.233398
9143.637695
8827.009766
9354.892578
8854.450195
8913.347656
9241.335938
9361.676758
8783.696289
8856.098633
8971.125000
8978.123047
9060.557617
9014.818359
8910.322266
9276.443359
8943.308594
9104.419922
9217.156250
9130.988281
8852.539062
8789.035156
8982.784180
9063.569336
9109.207031
9199.851562
9070.701172
9123.203125
9200.390625
9059.483398
9220.967773
9161.293945
9196.278320
8953.748047
9313.747070
9051.713867
9029.891602
9003.177734
9232.321289
9018.790039
9177.415039
9153.297852
9098.078125
9342.373047
9325.173828
9128.900391
9130.689453
9256.295898
9207.410156
9111.632812
9563.808594
9141.925781
9331.550781
9300.243164
9089.272461
8950.124023
9371.958984
9083.505859
8776.597656
9058.203125
9066.039062
9304.229492
9521.467773
8881.669922
8802.871094
9121.312500
9002.233398
8537.289062
9200.531250
9349.140625
9343.479492
9315.448242
9254.375000
9190.228516
9151.285156
8960.446289
8972.724609
8980.962891
9076.611328
8717.460938
9308.204102
9194.501953
9187.765625
9090.655273
9144.312500
9089.828125
9139.053711
9021.087891
9056.822266
9022.566406
8936.036133
8966.975586
9145.109375
9340.008789
9106.446289
8977.506836
8959.517578
8949.683594
9158.065430
9017.989258
9283.959961
9185.112305
9074.337891
8834.838867
8930.783203
8827.894531
8915.871094
8865.995117
8869.883789
8858.372070
8985.250000
9166.380859
8993.560547
9027.325195
9033.579102
8931.366211
8998.207031
9005.541016
9164.557617
9200.481445
9078.234375
9228.788086
8948.897461
8833.066406
9145.600586
9205.565430
9068.591797
9128.938477
8910.795898
9109.908203
9124.125977
9154.829102
9104.751953
8985.830078
9106.245117
8966.169922
9024.032227
9240.607422
9270.197266
9153.997070
9055.774414
9168.064453
8949.025391
8801.407227
9204.250000
9094.008789
9122.851562
9299.338867
9001.882812
9326.355469
9213.342773
9233.303711
8885.028320
8925.091797
8862.457031
8782.853516
8869.229492
8837.070312
9087.241211
8842.193359
9015.968750
9055.508789
8720.369141
8824.821289
8939.937500
8997.433594
8571.185547
8655.887695
8737.605469
8872.742188
8895.561523
9082.912109
9137.019531
9253.558594
9087.398438
9053.867188
9021.330078
9269.348633
9150.592773
9207.233398
9107.097656
8961.012695
8889.425781
9146.439453
9189.330078
9280.474609
8872.675781
9057.916992
8942.742188
8838.298828
8981.064453
9090.885742
9122.230469
9205.737305
9172.972656
9311.756836
9150.643555
9208.037109
9506.054688
9364.984375
9100.312500
9193.429688
9033.767578
9054.826172
9210.017578
8949.680664
9165.051758
9347.558594
9165.015625
9067.369141
8948.619141
9436.252930
9238.744141
9111.802734
9030.056641
8895.833984
9177.582031
8932.977539
9133.619141
9169.859375
9132.417969
9471.239258
8730.845703
9231.056641
8907.111328
8818.472656
8993.097656
8954.778320
9152.009766
8931.309570
8830.451172
8875.793945
8705.509766
9124.765625
9242.926758
9083.291992
9019.098633
9213.708008
9020.193359
8871.498047
9170.436523
9199.796875
9063.248047
9002.001953
9030.753906
8686.564453
8917.808594
8997.553711
8934.220703
8788.273438
8948.940430
9246.811523
8826.869141
9052.793945
8774.328125
8908.292969
8923.362305
8976.222656
8955.115234
8798.656250
9043.781250
8842.758789
8883.087891
8957.783203
9196.544922
8894.257812
9070.508789
8939.945312
9165.830078
8860.880859
9166.845703
8875.975586
8851.025391
9254.198242
9267.111328
8754.042969
8849.893555
8990.408203
9008.769531
8833.526367
9066.509766
8784.884766
8938.030273
8993.262695
9126.337891
8997.574219
8459.429688
8672.123047
9437.910156
8911.359375
8915.892578
8733.077148
9363.651367
8842.452148
9094.773438
9170.586914
9002.876953
9081.031250
8905.048828
9180.317383
9077.414062
9089.305664
8788.518555
9095.046875
8932.217773
9136.292969
8975.376953
8919.529297
9029.583984
8908.224609
8820.620117
8750.626953
8619.032227
9274.489258
9152.757812
9197.388672
8937.416016
9052.700195
9120.789062
9311.968750
8883.395508
8917.027344
9103.176758
8788.330078
8876.359375
8741.508789
8905.900391
8790.576172
8988.984375
8693.350586
8920.208984
9142.139648
8980.866211
8883.310547
9096.941406
8948.818359
9206.530273
9014.379883
8618.874023
8592.958008
8874.681641
9112.492188
8877.402344
9066.129883
9308.900391
9123.419922
9045.363281
9092.475586
8990.855469
8840.030273
9262.872070
8919.189453
9132.958984
8935.368164
9467.525391
8909.109375
9084.837891
9318.386719
9278.141602
9065.604492
8855.462891
8897.726562
8777.677734
8923.192383
8812.966797
9264.876953
8939.548828
9027.382812
9205.891602
9025.670898
9227.089844
8825.412109
9032.668945
8899.220703
9059.049805
8845.983398
8710.308594
9169.659180
9111.906250
9110.069336
9016.648438
9077.875977
8912.914062
8865.390625
8819.640625
9128.660156
8702.935547
8903.837891
8922.161133
8991.463867
9188.408203
9250.151367
9118.169922
8982.818359
8803.023438
8926.689453
8882.946289
9253.408203
9018.193359
9048.958984
8741.106445
9077.805664
8804.003906
8829.478516
9188.908203
8735.150391
8818.961914
9233.295898
8882.930664
8822.011719
8871.020508
9149.183594
8851.894531
9039.849609
9196.412109
9059.289062
8581.649414
8726.361328
9011.215820
8933.164062
9114.990234
9121.523438
9171.068359
9062.734375
8998.326172
9194.542969
9058.488281
8791.669922
8913.560547
8953.069336
8801.874023
8990.434570
8863.723633
8866.336914
8870.992188
9222.760742
8526.748047
8909.640625
8748.663086
8806.765625
8964.400391
8951.025391
9425.659180
8803.362305
9032.244141
8981.604492
8943.903320
9166.864258
9052.613281
9034.150391
9284.248047
9237.273438
9088.186523
9104.241211
9304.762695
9107.874023
8972.859375
9276.685547
9105.738281
8843.859375
8997.458008
9371.337891
8986.591797
9067.868164
9103.599609
9179.709961
9128.252930
8963.476562
9211.380859
9144.382812
9019.125977
9203.232422
9446.089844
9003.798828
9298.428711
9033.363281
8951.729492
9190.675781
9044.214844
9375.835938
8990.478516
9162.799805
9151.617188
8981.314453
9245.816406
9170.985352
9223.217773
9044.704102
8912.699219
9374.091797
8974.341797
8743.358398
9011.916016
9058.571289
9117.549805
8783.844727
8897.178711
8724.318359
8890.331055
9206.975586
8818.806641
8850.261719
8855.698242
8762.963867
8853.638672
8708.836914
8591.398438
8763.321289
8740.009766
8681.960938
9038.461914
9145.019531
9136.067383
9040.003906
8856.180664
9064.586914
8808.958984
8846.600586
9291.304688
9021.447266
9031.906250
9181.417969
8990.505859
8748.744141
8937.513672
8732.275391
8872.738281
8984.681641
9051.335938
8652.189453
8957.732422
8940.589844
9159.487305
8934.012695
8725.828125
8812.425781
8872.568359
8774.453125
8625.297852
8650.912109
8894.884766
8923.578125
8931.961914
8858.193359
9049.711914
8981.068359
9194.042969
8798.596680
9185.821289
9314.248047
8982.158203
9171.629883
8894.230469
9119.812500
8846.500000
8565.478516
8655.887695
8940.146484
9261.694336
8933.649414
8651.537109
9012.118164
8469.479492
8743.286133
8677.798828
8835.080078
8620.103516
8888.967773
8881.867188
8600.699219
8867.720703
8759.646484
8592.007812
8956.208008
8781.204102
8927.764648
8746.371094
8891.380859
9153.211914
9211.267578
8783.232422
8947.798828
8836.263672
8328.090820
8756.511719
8484.438477
8881.089844
8592.258789
8982.873047
8968.851562
8922.612305
8803.576172
8652.861328
8797.931641
8762.305664
8553.949219
9081.660156
8671.839844
8788.267578
9140.505859
8633.327148
8833.306641
9031.282227
8630.384766
9055.545898
8705.242188
8813.685547
8749.708008
9048.055664
9119.169922
8669.613281
8728.477539
8888.796875
9108.187500
8775.589844
8797.695312
9300.730469
9029.445312
8568.065430
9176.698242
8939.645508
9097.916992
8862.670898
8605.829102
8731.266602
9077.563477
8887.509766
9050.104492
8957.583984
8773.154297
8629.547852
8889.693359
8517.157227
8767.778320
```
