## Supplementary material for "Functional connectivity across the human subcortical auditory system using an autoregressive matrix-Gaussian copula graphical model approach with partial correlations": Code: roi-07_mean_ts.txt

```
10630.378906
10144.613281
10593.822266
10713.750977
10505.880859
10508.027344
10602.269531
10430.549805
10548.242188
10652.182617
10666.596680
10344.690430
10462.202148
10565.952148
10457.093750
10529.102539
10635.538086
10507.508789
10256.541016
10699.225586
10505.474609
10461.082031
10625.246094
10413.061523
10518.252930
10553.787109
10726.615234
10608.915039
10655.541992
10711.332031
10447.988281
10336.069336
10475.441406
11009.429688
10891.723633
10671.971680
10766.003906
10757.737305
10562.555664
10645.782227
10925.108398
10591.477539
10531.068359
10638.520508
10560.005859
10574.683594
10710.896484
10512.277344
10612.166992
10590.926758
10597.430664
10610.324219
10528.179688
10423.647461
10587.327148
10614.625000
10661.282227
10541.819336
10497.800781
10627.952148
10285.751953
10498.366211
10709.583008
10465.392578
10412.248047
10651.702148
10438.936523
10393.500977
10852.214844
10519.386719
10492.133789
10575.290039
10426.508789
10312.141602
10536.035156
10176.069336
10829.227539
10859.038086
10496.133789
10529.229492
10538.058594
10473.503906
10559.155273
10852.386719
10429.116211
10605.680664
10797.963867
10649.311523
10608.323242
10530.481445
10562.624023
10684.925781
10494.208008
11066.119141
10587.040039
10445.736328
11062.003906
10689.156250
10728.680664
10709.269531
10764.055664
10446.750000
10658.009766
10767.890625
10686.805664
10674.007812
10496.077148
10460.133789
10586.315430
10489.313477
10800.559570
10369.627930
10562.865234
10566.941406
10474.134766
10513.979492
10567.993164
10548.550781
10739.172852
10780.163086
10644.563477
10250.617188
10890.649414
10731.990234
10689.249023
10665.334961
10659.623047
10601.940430
10512.667969
10589.718750
10521.516602
10584.101562
10965.758789
10641.389648
10597.580078
10673.209961
10659.538086
10651.476562
10670.566406
10599.961914
10635.761719
10741.824219
10703.381836
10531.852539
10610.145508
10868.752930
10647.415039
10677.167969
10880.003906
10629.912109
10757.738281
10751.034180
10713.909180
10751.493164
10671.321289
10577.206055
10683.422852
10788.034180
10455.981445
10774.144531
10782.239258
10706.486328
10671.797852
10584.687500
10871.481445
10305.376953
10473.600586
10711.493164
10649.308594
10839.097656
10559.628906
10658.387695
10957.944336
10791.383789
10648.590820
10641.538086
10707.468750
10468.211914
10698.422852
10766.150391
10570.889648
10462.717773
10879.402344
10521.594727
10623.503906
10623.829102
10744.886719
10358.592773
10437.051758
10578.053711
10579.264648
10458.444336
10968.473633
10896.968750
10733.038086
10758.558594
10752.371094
10672.590820
10572.226562
10816.831055
10545.116211
10432.582031
10555.508789
10290.843750
10412.023438
10635.952148
10673.428711
10691.966797
10539.377930
10743.066406
10457.621094
10754.513672
10773.680664
10758.222656
10369.486328
10621.883789
10904.096680
10446.321289
10342.099609
10493.156250
10290.408203
10479.633789
10824.617188
10529.764648
10282.170898
10327.586914
10574.792969
10549.069336
10688.852539
10559.842773
10609.038086
10582.614258
10588.912109
10836.344727
10541.253906
10554.557617
10891.894531
10662.670898
10651.483398
11014.800781
10668.166992
10666.126953
10819.652344
10542.792969
10782.322266
10728.724609
10458.115234
10467.803711
10705.530273
10510.172852
10709.421875
10449.488281
10433.303711
10613.853516
10710.597656
10736.674805
10483.260742
10649.209961
10541.865234
10391.714844
10673.880859
10733.319336
10452.936523
10601.745117
10805.256836
10842.233398
10698.889648
10759.917969
10527.797852
10857.585938
10817.100586
10415.276367
10661.726562
10956.280273
10755.878906
10409.393555
10741.992188
10414.618164
10624.741211
10691.112305
10730.504883
10506.603516
10676.726562
10717.554688
10419.394531
10815.950195
10626.949219
10713.186523
10708.659180
10630.341797
10537.999023
10818.065430
11005.875000
10584.044922
10532.899414
10549.530273
10552.336914
10817.625977
10715.047852
10726.972656
10398.725586
10665.997070
10748.915039
10786.596680
10872.978516
10820.583984
10638.102539
10611.262695
10932.421875
10841.775391
10463.707031
10720.608398
10611.659180
10439.679688
10858.503906
10844.311523
10798.118164
10781.329102
10806.364258
10652.308594
10703.325195
10605.535156
10752.500000
10997.691406
10427.910156
10818.905273
10947.446289
10511.391602
10612.143555
10660.895508
10651.878906
10388.410156
10588.480469
10119.228516
10433.269531
10551.032227
10997.661133
10738.169922
10751.241211
10962.377930
10797.097656
10697.403320
10564.542969
10745.423828
10646.134766
10652.670898
10579.084961
10821.356445
10660.924805
10384.730469
10762.560547
10525.036133
10314.561523
10437.090820
10398.886719
10236.615234
10470.778320
10651.500977
10463.957031
10567.548828
10644.489258
10381.519531
10367.961914
10750.481445
10340.914062
10563.887695
10673.602539
10429.100586
10547.443359
10626.152344
10445.910156
10609.884766
10727.368164
10353.277344
10611.319336
10746.771484
10390.795898
10467.915039
10703.521484
10413.454102
10425.550781
10524.141602
10240.339844
10217.769531
10710.535156
10685.918945
10386.103516
10468.399414
10571.750977
10465.952148
10448.674805
10501.833008
10485.458984
10260.860352
10705.563477
10670.318359
10488.711914
10749.813477
10662.329102
10405.916016
10438.481445
10471.601562
10361.559570
10431.836914
10522.243164
10608.746094
10340.050781
10477.696289
10356.105469
10116.709961
10282.994141
10518.157227
10365.535156
10398.102539
10760.813477
10542.689453
10461.660156
10622.118164
10594.639648
10262.184570
10386.290039
10229.919922
10426.197266
10091.058594
10220.332031
10664.123047
10435.831055
10414.349609
10662.765625
10459.027344
10270.137695
10530.671875
10368.348633
10437.583984
10619.750977
10551.855469
10538.740234
10567.704102
10912.608398
10786.835938
10786.016602
10916.012695
10713.173828
10661.675781
10406.118164
10708.901367
10423.569336
10623.154297
10484.332031
10180.738281
10588.727539
10389.449219
10509.371094
10617.920898
10470.719727
10378.722656
10614.097656
10856.615234
10650.640625
10790.082031
10869.444336
10647.983398
11215.625000
11124.513672
10514.281250
10672.887695
10837.882812
10725.038086
10742.024414
10494.556641
10864.846680
10691.769531
10723.951172
10411.278320
10339.469727
10908.565430
10754.293945
10366.856445
10651.082031
10649.625000
10252.688477
10412.933594
10928.461914
10556.771484
10523.785156
10741.074219
10587.149414
10692.435547
10609.892578
10487.959961
10220.777344
10442.750000
10643.076172
10310.615234
10493.467773
10545.846680
10257.155273
10406.524414
10678.849609
10336.650391
10510.373047
10689.824219
10465.711914
10516.603516
10960.840820
10910.618164
10368.606445
10462.708008
10798.272461
10688.491211
10639.747070
10779.635742
10380.138672
10294.266602
10580.090820
10421.094727
10521.858398
10557.481445
10501.920898
10358.342773
10425.288086
10652.475586
10247.689453
10336.672852
10545.249023
10499.171875
10415.874023
10352.063477
10853.993164
10638.080078
10500.084961
10743.311523
10724.874023
10412.546875
10405.355469
10606.847656
10496.375977
10980.639648
10465.243164
10355.040039
10442.730469
10640.518555
10276.275391
10101.678711
10253.604492
10260.958008
10142.219727
10310.787109
10429.835938
10124.725586
10346.542969
10458.295898
10131.709961
10603.748047
10404.105469
11019.586914
10718.327148
10325.058594
10765.899414
10769.545898
10647.477539
10890.124023
10484.101562
10280.958008
10629.812500
10431.292969
10400.500000
10557.022461
10679.812500
10445.676758
10447.148438
10399.207031
10370.961914
10484.084961
10660.246094
10335.668945
10096.889648
10581.828125
10562.368164
10298.405273
10721.342773
11017.518555
10661.193359
10416.047852
10636.392578
10596.928711
10597.288086
10508.720703
10648.227539
10488.238281
10279.009766
10556.218750
9991.000000
10040.256836
10354.897461
10530.121094
10614.672852
10522.282227
10710.381836
10605.170898
10504.214844
10399.311523
10646.549805
10271.963867
10327.182617
10372.290039
10798.730469
10592.274414
10583.974609
10664.400391
10869.839844
10669.472656
10585.472656
10897.551758
10683.862305
10500.907227
10815.018555
10635.960938
10582.695312
10525.066406
10978.441406
10503.528320
10541.415039
10729.993164
10688.835938
10475.738281
10521.886719
10449.988281
10379.103516
10271.670898
10550.989258
10630.452148
10411.831055
10353.262695
10691.506836
10225.899414
10358.639648
10301.238281
10494.894531
10320.547852
10277.610352
10594.852539
10595.835938
10487.296875
10562.373047
10832.452148
10657.129883
10731.156250
10756.569336
10478.762695
10570.270508
10703.986328
10610.836914
10578.631836
10787.124023
10522.740234
10447.891602
10749.484375
10806.118164
10753.525391
10547.432617
10726.082031
10301.316406
10748.873047
10668.025391
10442.900391
10445.892578
10526.324219
10563.829102
10535.783203
10698.285156
10625.612305
10257.910156
10426.159180
10673.560547
10690.376953
10484.002930
10778.680664
10802.408203
10503.704102
10874.211914
11132.125000
10725.805664
10372.997070
10894.996094
10673.764648
10517.964844
10984.662109
10975.446289
10637.821289
10537.105469
10822.554688
10453.563477
10389.539062
10630.330078
10653.413086
10568.744141
10582.821289
10454.104492
10410.183594
10496.350586
10533.166992
10246.697266
10481.141602
10883.391602
10450.513672
10264.125977
10793.074219
10698.438477
10594.881836
11028.283203
10897.301758
10544.169922
11187.217773
10938.842773
10448.576172
10941.805664
10933.086914
10574.256836
10812.916016
10521.716797
10476.605469
10704.360352
10915.485352
11112.657227
10483.820312
10659.123047
10849.820312
10579.221680
10379.545898
10550.823242
10695.335938
10575.919922
10119.083984
10302.824219
10512.233398
10346.379883
10442.498047
10567.052734
10617.405273
10431.032227
10454.161133
10558.569336
10499.917969
10266.231445
10750.702148
10504.891602
10455.456055
10882.528320
10683.791016
10305.268555
10948.364258
10584.279297
10808.516602
10851.579102
10678.188477
10502.555664
10546.071289
10555.884766
10147.422852
10383.947266
10641.819336
10489.645508
10419.357422
10582.683594
10721.300781
10401.337891
10339.874023
10514.841797
10540.008789
10291.510742
10156.678711
10492.298828
10475.642578
10662.221680
10052.593750
10590.099609
10770.657227
10779.856445
10749.814453
10723.420898
10882.821289
10763.832031
10704.114258
10848.682617
10627.904297
10508.133789
10912.090820
11037.858398
10539.634766
10377.602539
10585.961914
10520.791016
10505.744141
10725.482422
10671.911133
10409.054688
10412.660156
10561.988281
10505.084961
10553.897461
10513.191406
10463.711914
10337.103516
10651.136719
10579.238281
10215.256836
10425.555664
10684.292969
10829.618164
10767.483398
10974.576172
10796.999023
10501.080078
10765.211914
10636.433594
10631.713867
10809.845703
10775.397461
10380.006836
10690.265625
10845.064453
10416.707031
10511.000977
10556.820312
10525.691406
10475.978516
10978.130859
10669.124023
10387.411133
10638.249023
10868.464844
10567.116211
10799.221680
10712.297852
10421.722656
10652.983398
10786.405273
10644.868164
10356.376953
10712.344727
10761.759766
10699.134766
10724.037109
11109.626953
10996.741211
10746.375977
10833.092773
10825.503906
10461.417969
10631.227539
10725.491211
10616.938477
10474.116211
10388.952148
10588.285156
10571.900391
10390.386719
10559.308594
10597.191406
10768.683594
10837.318359
10825.621094
10796.046875
10545.766602
10762.253906
10688.287109
10690.303711
10613.146484
10664.802734
10463.750000
10393.794922
10594.908203
10478.967773
10284.823242
10597.532227
10407.061523
10390.023438
10713.428711
10782.818359
10577.283203
10783.402344
10920.214844
10788.069336
10538.748047
10639.470703
10603.332031
10641.204102
10970.280273
10703.237305
10667.430664
10488.327148
10672.435547
10361.715820
10484.844727
10589.947266
10469.817383
10524.594727
10759.835938
11069.733398
```
