## Supplementary material for "Functional connectivity across the human subcortical auditory system using an autoregressive matrix-Gaussian copula graphical model approach with partial correlations": Code: roi-08_mean_ts.txt

```
11882.725586
11542.118164
11547.652344
11464.969727
11458.511719
11324.200195
11330.799805
11455.052734
11315.520508
11473.540039
11521.377930
11377.569336
11383.077148
11417.855469
11334.980469
11314.148438
11412.419922
11440.122070
11455.905273
11454.535156
11322.547852
11330.466797
11465.510742
11276.756836
11514.967773
11356.392578
11425.389648
11451.209961
11540.218750
11353.040039
11159.214844
11106.007812
11519.104492
11693.630859
11457.885742
11428.847656
11423.675781
11418.403320
11342.815430
11405.872070
11335.454102
11456.444336
11336.013672
11438.166016
11400.926758
11378.404297
11356.596680
11556.513672
11153.392578
11256.382812
11415.012695
11311.457031
11146.746094
11366.553711
11338.083984
11209.380859
11446.410156
11432.445312
11347.610352
11495.402344
11463.261719
11328.733398
11417.413086
11415.971680
11421.864258
11518.687500
11300.992188
11350.482422
11438.940430
11412.438477
11507.470703
11606.865234
11230.162109
11296.291016
11465.699219
11343.132812
11240.544922
11544.123047
11488.654297
11365.913086
11479.207031
11519.214844
11297.214844
11480.735352
11245.212891
11384.623047
11346.375000
11454.553711
11355.071289
11363.585938
11410.354492
11354.679688
11334.023438
11338.405273
11372.740234
11340.167969
11572.587891
11594.899414
11412.159180
11337.464844
11603.763672
11450.061523
11320.080078
11397.732422
11397.913086
11437.597656
11581.146484
11354.135742
11469.459961
11331.597656
11403.243164
11392.031250
11291.309570
11378.481445
11239.148438
11453.781250
11443.250000
11380.131836
11264.934570
11486.291992
11246.429688
11173.155273
11394.071289
11485.118164
11245.165039
11127.415039
11346.962891
11268.572266
11274.167969
11396.084961
11431.616211
11202.233398
11331.645508
11318.808594
11346.041992
11401.821289
11468.774414
11415.104492
11302.746094
11426.852539
11294.792969
11436.810547
11425.126953
11278.821289
11349.443359
11425.264648
11435.688477
11325.826172
11596.719727
11506.115234
11455.160156
11450.337891
11511.133789
11346.209961
11494.055664
11462.862305
11261.392578
11529.540039
11349.978516
11426.326172
11231.714844
11305.358398
11400.000000
11527.299805
11383.292969
11458.547852
11434.889648
11449.756836
11304.601562
11498.614258
11421.322266
11501.406250
11313.529297
11538.230469
11398.959961
11349.337891
11396.184570
11372.297852
11333.012695
11375.309570
11066.627930
11384.337891
11409.709961
11374.339844
11329.127930
11415.441406
11378.777344
11367.593750
11245.293945
11423.066406
11411.333008
11298.062500
11258.486328
11538.861328
11272.498047
11371.290039
11376.913086
11439.333984
11219.305664
11300.407227
11348.771484
11314.083008
11437.371094
11126.814453
11296.115234
11351.339844
11426.257812
11308.868164
11469.186523
11386.380859
11426.038086
11307.097656
11422.217773
11444.178711
11350.034180
11186.904297
11324.130859
11245.722656
11323.555664
11330.572266
11279.590820
11082.042969
11292.242188
11276.961914
11302.905273
11247.601562
11270.000977
11208.221680
11264.928711
11367.364258
11430.816406
11293.539062
11246.583008
11263.602539
11342.884766
11373.123047
11342.500000
11238.589844
11240.552734
11398.604492
11198.789062
11351.345703
11325.658203
11356.850586
11033.291016
11246.674805
11206.582031
11085.998047
11406.865234
11255.288086
11174.242188
11240.081055
11040.977539
11193.024414
11139.029297
11375.688477
11234.631836
11276.622070
11225.885742
11246.476562
11188.706055
11278.189453
11185.972656
11136.752930
11411.972656
11408.155273
11068.091797
11271.215820
11366.834961
11168.908203
11414.083984
11327.492188
11224.728516
11117.513672
11317.829102
11155.851562
11288.960938
11094.454102
11141.000000
11163.964844
11137.729492
11239.383789
11271.055664
11204.064453
11235.563477
11279.744141
11174.424805
11075.909180
11212.257812
11170.249023
11254.750977
11198.771484
11207.845703
11214.906250
11203.993164
11311.924805
11118.384766
11079.920898
11202.900391
11143.222656
11059.423828
11381.873047
11285.872070
11250.735352
11146.481445
11318.407227
11226.045898
11106.508789
11145.650391
11272.694336
11063.719727
11181.397461
11239.752930
11167.240234
11072.385742
11347.891602
11159.687500
11290.925781
11194.354492
11214.341797
11200.110352
11195.104492
11070.414062
11421.544922
11154.363281
11120.354492
11204.376953
11318.158203
11271.910156
11343.762695
11032.579102
11065.545898
11218.467773
11002.413086
11299.012695
11505.250977
11419.936523
11421.586914
11371.697266
11340.603516
11296.816406
11214.540039
11107.275391
11262.947266
11321.958008
11163.665039
11261.636719
11288.830078
11251.853516
11121.988281
11229.496094
11295.897461
11295.699219
11238.800781
11207.773438
11220.466797
11299.946289
11375.892578
11269.277344
11271.497070
11322.696289
11287.825195
11231.914062
11310.200195
11227.365234
11151.288086
11258.906250
11387.382812
11225.351562
11201.126953
11283.647461
11199.127930
11215.830078
11197.795898
11205.149414
11233.045898
11301.127930
11196.400391
11055.252930
11298.894531
11140.979492
11297.505859
11105.940430
11344.072266
11288.217773
11244.751953
11259.365234
11132.978516
11220.226562
11246.591797
11185.327148
11235.714844
11354.534180
11104.513672
11150.264648
11319.324219
11203.247070
11220.396484
11347.454102
11336.083984
11181.101562
11484.423828
11411.589844
11308.250000
11292.387695
11312.910156
11229.475586
11186.537109
11199.590820
11120.706055
11127.014648
11239.933594
11298.674805
11159.573242
11389.971680
11172.686523
11171.516602
11129.523438
11154.777344
11109.872070
11240.480469
10966.561523
10814.231445
11003.433594
11015.871094
11151.928711
11172.800781
11186.443359
11188.184570
11117.207031
11231.875000
11119.648438
11154.416016
11101.362305
11162.991211
11266.714844
11039.284180
11142.259766
11227.649414
11257.511719
11389.362305
11350.755859
11384.350586
11244.471680
11350.915039
11261.470703
11279.912109
11181.187500
11174.405273
11287.822266
11004.425781
11330.137695
11218.614258
11129.445312
11152.039062
11172.687500
10991.561523
11144.906250
11279.195312
11090.024414
11468.497070
11167.881836
11310.649414
11402.362305
11198.535156
11221.389648
11154.269531
11213.954102
11247.850586
11234.913086
11245.509766
11055.584961
11145.549805
11308.087891
11097.289062
11278.207031
11294.686523
11197.121094
11220.560547
11376.589844
11014.642578
11125.553711
11114.237305
11133.559570
11121.902344
11245.007812
11089.731445
11067.919922
11303.874023
10979.880859
11195.167969
11046.680664
11198.235352
11141.635742
11113.928711
11177.550781
11126.446289
11034.738281
11128.899414
11086.083984
11145.926758
11171.420898
11340.531250
11069.725586
11125.829102
11278.305664
11240.336914
11167.844727
11214.627930
11331.099609
11145.145508
11051.447266
11244.626953
11035.743164
10987.781250
11142.715820
11170.829102
10929.405273
11133.106445
11227.600586
11097.517578
11079.467773
11091.937500
10842.023438
11129.737305
11136.408203
11128.537109
10920.154297
10857.825195
11226.044922
11107.157227
11319.904297
11209.981445
11197.433594
11176.225586
11368.058594
11251.934570
11113.373047
11158.919922
11357.832031
11146.430664
11190.783203
11021.757812
10924.840820
10976.643555
10970.422852
11020.748047
10906.506836
10975.300781
10975.550781
10796.631836
10912.108398
10914.694336
11330.520508
11487.217773
11303.868164
11436.687500
11326.497070
11335.246094
11285.268555
11310.243164
11174.518555
11245.690430
11109.625000
11148.056641
11061.018555
11295.702148
11057.346680
11177.201172
11238.695312
11223.818359
11124.450195
11117.959961
11104.331055
10861.219727
11163.814453
11131.685547
11077.613281
11131.202148
11181.468750
11010.454102
11152.603516
11324.898438
11219.988281
11130.679688
11183.862305
11314.163086
11122.492188
11058.334961
11187.159180
11197.700195
10926.368164
11056.175781
11125.697266
11041.741211
10994.510742
11232.458984
11228.283203
11069.464844
11196.024414
11191.022461
11192.355469
11145.417969
11160.117188
10769.560547
11338.291992
11438.707031
11433.073242
11359.091797
11179.394531
11340.417969
11357.912109
11118.881836
11252.292969
11201.724609
11280.521484
10939.917969
11240.486328
11200.016602
11145.285156
11296.840820
11276.558594
11314.744141
11200.749023
11305.509766
11183.875000
11180.228516
11178.584961
11261.910156
11267.154297
11106.125000
11176.002930
11321.981445
11243.050781
11166.465820
11162.951172
11285.010742
10960.500000
11069.130859
11114.930664
11143.790039
11155.545898
11096.532227
11193.788086
11153.162109
11167.698242
11252.362305
11075.826172
11216.813477
11319.214844
11168.998047
11222.996094
11172.014648
11061.883789
11048.000000
11296.242188
11129.878906
11259.540039
11352.949219
11114.329102
10999.476562
11198.236328
11076.580078
11080.699219
11134.352539
11112.280273
10990.166016
11108.517578
11129.547852
11183.614258
10921.666016
11091.493164
11138.136719
11071.306641
11071.797852
10980.362305
11054.976562
11196.708008
11229.925781
11238.391602
11186.440430
11169.287109
11269.446289
11148.888672
11082.360352
11068.892578
11119.779297
11040.605469
11261.417969
11201.592773
11021.412109
11233.017578
11089.540039
10984.934570
11104.999023
11200.994141
11128.420898
11176.424805
11146.772461
11157.273438
11020.431641
11060.017578
11272.400391
11006.394531
10966.662109
11148.298828
11057.468750
10988.173828
11215.983398
11228.373047
11015.778320
11450.636719
11272.657227
11215.554688
11361.491211
11267.975586
11368.623047
11202.972656
11315.812500
11160.553711
11041.437500
11194.386719
11151.933594
11045.923828
11011.256836
11261.724609
11042.157227
11225.576172
11097.705078
11080.685547
11121.510742
11131.282227
11152.231445
11000.222656
11085.931641
11061.986328
10913.569336
11050.980469
10832.489258
11128.010742
11116.264648
11079.925781
11104.029297
11177.623047
11167.343750
11109.938477
11247.852539
11036.362305
10999.349609
11263.664062
11184.208984
11117.722656
11288.427734
11162.809570
11130.272461
11240.193359
11076.641602
10934.580078
10908.275391
11002.000000
11022.750000
10848.029297
11099.403320
11050.052734
11085.007812
11048.490234
10997.243164
10937.746094
10891.733398
10958.750000
11016.274414
10830.783203
11037.842773
11109.420898
10915.014648
11069.162109
11464.992188
11316.883789
11376.479492
11184.406250
11085.960938
11240.187500
11262.763672
11136.725586
11188.102539
11013.302734
11197.076172
11009.174805
11154.727539
11174.332031
11113.607422
11012.766602
11228.366211
11063.150391
10953.698242
11052.162109
11017.013672
10858.290039
11031.469727
11062.618164
10982.082031
11002.163086
10920.027344
10975.971680
10948.115234
11053.628906
11154.270508
10918.040039
11016.371094
11084.483398
11244.132812
10985.070312
11301.729492
11241.645508
11126.066406
11126.229492
11194.149414
10976.902344
11098.672852
11007.468750
10977.382812
11087.126953
11193.263672
10870.719727
11068.350586
11249.560547
11019.352539
10954.162109
11163.219727
11029.133789
11051.262695
10826.250977
11013.282227
11011.799805
11308.513672
11083.298828
11050.905273
11097.327148
11134.437500
11052.644531
10946.475586
11032.191406
10964.205078
11135.295898
11043.878906
11170.505859
11164.330078
11104.763672
11051.568359
10954.345703
11050.051758
10895.478516
10970.237305
11097.731445
11040.445312
11035.513672
11118.813477
11035.450195
10970.241211
11043.872070
11109.063477
11024.977539
11096.891602
11026.639648
10990.937500
10917.162109
11113.845703
10993.066406
10806.337891
10761.845703
10833.902344
10861.256836
10936.410156
10940.429688
10864.144531
10907.092773
10939.704102
11016.924805
10954.268555
10901.777344
11071.851562
11089.863281
11194.146484
11085.660156
11066.291016
11075.367188
11069.888672
11000.385742
10787.099609
11117.572266
10939.675781
11030.649414
10789.318359
11049.146484
10815.445312
11044.493164
11004.757812
10722.436523
10879.527344
11101.660156
```
