## Supplementary material for "Functional connectivity across the human subcortical auditory system using an autoregressive matrix-Gaussian copula graphical model approach with partial correlations": Code: roi-09_mean_ts.txt

```
11901.441406
11680.498047
11820.323242
11534.130859
11510.008789
11499.781250
11627.491211
11512.364258
11367.964844
11669.781250
11543.418945
11339.336914
11545.907227
11429.173828
11438.888672
11578.375977
11622.795898
11436.837891
11454.450195
11604.472656
11598.062500
11479.853516
11643.642578
11420.456055
11540.232422
11564.320312
11635.764648
11678.382812
11521.686523
11570.548828
11417.309570
11185.664062
11843.743164
11780.774414
11798.902344
11601.746094
11671.574219
11665.742188
11264.517578
11485.852539
11629.153320
11667.509766
11463.288086
11500.822266
11445.560547
11366.114258
11557.517578
11442.893555
11453.622070
11515.914062
11638.554688
11510.694336
11604.976562
11411.425781
11526.571289
11578.373047
11648.301758
11544.163086
11461.158203
11603.012695
11622.704102
11563.369141
11546.702148
11529.060547
11563.436523
11541.534180
11457.871094
11509.840820
11503.350586
11642.779297
11531.875977
11626.095703
11328.385742
11510.665039
11492.766602
11386.300781
11562.643555
11674.150391
11521.965820
11424.269531
11650.824219
11520.391602
11550.762695
11640.334961
11353.563477
11509.615234
11577.774414
11473.402344
11477.080078
11574.552734
11513.580078
11547.664062
11454.108398
11524.511719
11598.648438
11556.589844
11620.523438
11619.715820
11383.876953
11490.179688
11682.974609
11380.024414
11605.378906
11517.663086
11542.116211
11588.407227
11592.591797
11470.967773
11579.793945
11547.427734
11596.051758
11471.580078
11512.676758
11522.251953
11371.758789
11553.683594
11542.113281
11353.615234
11358.486328
11502.560547
11385.884766
11421.291016
11535.688477
11445.419922
11485.914062
11507.810547
11352.840820
11327.915039
11439.693359
11451.548828
11430.456055
11490.528320
11489.125000
11409.035156
11476.691406
11656.944336
11569.360352
11377.583008
11416.188477
11526.930664
11571.375000
11503.311523
11354.691406
11379.631836
11524.750977
11549.704102
11528.505859
11477.949219
11768.708984
11494.489258
11630.368164
11612.696289
11594.791992
11414.244141
11613.875977
11551.736328
11509.294922
11516.184570
11435.116211
11573.297852
11442.882812
11413.497070
11448.732422
11595.034180
11429.961914
11545.894531
11652.596680
11436.449219
11466.303711
11546.042969
11572.678711
11458.331055
11569.810547
11458.075195
11441.572266
11443.230469
11574.437500
11387.094727
11592.074219
11553.451172
11318.912109
11533.813477
11666.218750
11506.080078
11438.323242
11499.283203
11316.626953
11478.256836
11462.960938
11450.934570
11480.487305
11507.724609
11404.197266
11641.236328
11419.427734
11515.033203
11605.009766
11410.349609
11360.273438
11513.001953
11563.032227
11554.687500
11368.815430
11318.948242
11462.406250
11447.880859
11558.476562
11496.558594
11624.590820
11544.928711
11537.498047
11405.875000
11579.083984
11495.303711
11598.908203
11464.198242
11523.096680
11430.839844
11559.027344
11489.520508
11458.948242
11319.396484
11456.822266
11412.722656
11446.777344
11437.791992
11429.725586
11383.687500
11482.085938
11510.069336
11613.583984
11477.263672
11504.326172
11414.355469
11489.019531
11522.397461
11429.441406
11392.448242
11522.571289
11472.153320
11395.189453
11468.791016
11373.294922
11392.768555
11352.751953
11437.150391
11303.688477
11408.889648
11457.322266
11412.815430
11412.549805
11480.625977
11263.471680
11393.895508
11456.689453
11499.636719
11284.607422
11349.326172
11449.508789
11411.187500
11330.867188
11432.164062
11403.752930
11304.902344
11415.157227
11350.472656
11314.221680
11424.787109
11378.314453
11364.367188
11397.084961
11463.086914
11348.341797
11349.154297
11368.937500
11315.247070
11361.423828
11233.384766
11303.423828
11403.789062
11379.568359
11321.313477
11549.707031
11176.119141
11236.812500
11342.597656
11425.039062
11253.854492
11497.087891
11370.284180
11405.758789
11356.559570
11387.413086
11308.275391
11428.042969
11323.085938
11346.467773
11304.618164
11426.297852
11309.181641
11255.267578
11358.189453
11421.216797
11379.094727
11508.304688
11503.779297
11442.566406
11257.691406
11323.967773
11358.619141
11249.014648
11375.112305
11313.959961
11290.322266
11318.430664
11456.679688
11278.032227
11260.920898
11362.585938
11403.334961
11349.783203
11406.456055
11323.092773
11366.916016
11372.564453
11444.061523
11436.121094
11389.320312
11462.685547
11333.799805
11261.954102
11243.773438
11407.874023
11175.143555
11530.625000
11577.687500
11648.063477
11591.127930
11539.337891
11450.840820
11392.684570
11383.238281
11346.491211
11441.508789
11356.865234
11326.055664
11393.477539
11541.946289
11449.299805
11274.075195
11483.575195
11425.138672
11295.458984
11427.469727
11373.448242
11286.913086
11478.420898
11356.480469
11392.101562
11454.831055
11537.415039
11313.216797
11394.590820
11389.330078
11492.819336
11360.038086
11534.914062
11413.721680
11537.575195
11321.831055
11476.819336
11309.413086
11453.699219
11397.506836
11397.647461
11421.783203
11365.134766
11347.498047
11452.073242
11415.344727
11383.656250
11450.726562
11295.345703
11388.621094
11530.427734
11520.727539
11468.061523
11408.444336
11450.341797
11328.642578
11508.527344
11462.395508
11359.845703
11259.147461
11472.417969
11272.602539
11429.033203
11369.523438
11462.545898
11438.446289
11417.162109
11532.517578
11458.117188
11419.636719
11418.866211
11343.931641
11317.541992
11450.603516
11459.582031
11189.862305
11420.431641
11487.836914
11323.708984
11357.002930
11560.236328
11491.472656
11395.055664
11325.269531
11409.743164
11315.698242
11439.347656
11397.887695
11141.623047
11398.102539
11245.297852
11247.773438
11443.199219
11294.790039
11454.051758
11245.249023
11394.476562
11251.933594
11232.147461
11404.896484
11327.138672
11304.799805
11398.596680
11371.339844
11420.122070
11373.634766
11421.812500
11624.349609
11689.393555
11391.834961
11430.342773
11460.700195
11418.255859
11301.030273
11455.281250
11251.672852
11412.409180
11427.798828
11262.115234
11298.695312
11226.118164
11241.582031
11238.591797
11314.417969
11352.174805
11313.075195
11603.857422
11499.252930
11546.000977
11483.271484
11363.831055
11431.240234
11366.047852
11442.967773
11410.849609
11380.666016
11500.230469
11338.548828
11553.971680
11371.683594
11264.033203
11419.002930
11397.063477
11367.999023
11190.852539
11426.045898
11251.439453
11380.566406
11405.763672
11391.649414
11385.510742
11514.459961
11229.592773
11273.162109
11337.611328
11229.167969
11321.522461
11235.763672
11357.263672
11236.779297
11312.274414
11251.448242
11265.999023
11270.506836
11309.503906
11376.642578
11307.298828
11372.011719
11436.833984
11343.071289
11385.184570
11404.850586
11207.488281
11344.691406
11303.637695
11331.127930
11333.634766
11286.673828
11302.607422
11322.387695
11290.666016
11333.496094
11381.335938
11310.839844
11334.128906
11317.933594
11362.090820
11231.334961
11388.812500
11181.875977
11382.731445
11304.638672
11254.849609
11224.124023
11302.462891
11381.368164
11239.212891
11479.334961
11441.415039
11398.769531
11441.468750
11360.032227
11254.788086
11256.145508
11449.197266
11395.177734
11440.746094
11483.181641
11250.897461
11192.619141
11237.553711
11216.001953
11313.993164
11227.522461
11202.872070
11259.738281
11270.894531
11276.805664
11151.884766
11441.294922
11714.347656
11561.077148
11547.061523
11452.989258
11457.539062
11388.562500
11307.079102
11283.675781
11355.412109
11285.508789
11307.888672
11349.475586
11378.553711
11350.874023
11541.744141
11346.972656
11324.538086
11460.494141
11333.156250
11301.124023
11194.760742
11345.168945
11244.122070
11349.513672
11378.804688
11330.425781
11337.214844
11464.789062
11509.875000
11452.443359
11365.539062
11397.155273
11422.690430
11422.018555
11409.876953
11465.751953
11425.690430
11354.778320
11306.784180
11253.824219
11319.554688
11199.294922
11324.050781
11336.910156
11342.637695
11298.438477
11369.474609
11420.091797
11334.766602
11343.304688
11119.351562
11400.305664
11578.632812
11647.670898
11409.607422
11463.787109
11454.958008
11402.897461
11346.989258
11500.545898
11331.045898
11444.519531
11306.133789
11404.482422
11367.174805
11481.769531
11436.152344
11463.597656
11485.013672
11503.969727
11419.902344
11467.628906
11411.551758
11426.041016
11440.886719
11358.672852
11139.112305
11361.025391
11431.269531
11471.797852
11524.327148
11392.355469
11368.305664
11299.392578
11408.974609
11532.124023
11320.637695
11304.676758
11219.935547
11415.970703
11392.408203
11439.008789
11343.349609
11411.797852
11316.081055
11445.815430
11348.527344
11343.728516
11378.277344
11406.342773
11292.732422
11430.540039
11334.868164
11465.929688
11413.969727
11303.354492
11353.389648
11440.060547
11369.525391
11397.799805
11372.454102
11328.711914
11319.378906
11380.893555
11308.538086
11329.699219
11252.428711
11347.187500
11314.449219
11316.899414
11285.089844
11313.108398
11253.678711
11443.577148
11395.657227
11451.768555
11413.019531
11537.871094
11343.500977
11226.155273
11198.736328
11229.877930
11446.521484
11273.815430
11391.727539
11306.736328
11366.554688
11417.229492
11261.263672
11255.547852
11299.351562
11164.543945
11289.548828
11366.603516
11306.918945
11373.537109
11156.717773
11319.433594
11352.541016
11162.589844
11179.924805
11214.477539
11100.744141
11283.898438
11516.027344
11374.228516
11242.048828
11516.966797
11270.836914
11405.454102
11479.951172
11365.716797
11435.211914
11319.156250
11321.691406
11353.063477
11352.100586
11268.841797
11359.886719
11235.822266
11266.877930
11342.188477
11193.844727
11369.122070
11427.349609
11226.540039
11089.105469
11339.574219
11339.886719
11066.758789
11158.314453
11261.168945
11250.167969
11202.777344
11226.558594
11396.941406
11284.457031
11227.042969
11312.489258
11269.860352
11289.822266
11422.820312
11371.902344
11253.287109
11235.967773
11379.676758
11385.038086
11378.583984
11305.054688
11319.980469
11272.095703
11296.494141
11284.308594
11204.342773
11154.499023
11256.394531
11171.519531
11081.125000
11345.363281
11256.287109
11394.217773
11231.881836
11232.155273
11138.466797
11133.719727
11178.579102
11256.596680
11196.627930
11162.082031
11205.785156
11089.405273
11086.928711
11562.131836
11516.413086
11531.532227
11381.762695
11222.474609
11273.939453
11360.742188
11208.843750
11349.530273
11148.284180
11291.681641
11209.498047
11371.847656
11218.826172
11171.416016
11361.516602
11383.388672
11217.108398
11348.542969
11351.053711
11300.522461
11345.128906
11353.201172
11207.041992
11171.781250
11154.916016
11241.356445
11195.407227
11267.105469
11136.020508
11148.873047
11209.574219
11211.847656
11263.948242
11308.750977
11363.201172
11443.291992
11326.354492
11255.681641
11283.211914
11353.060547
11302.256836
11366.957031
11238.502930
11132.239258
11262.456055
11263.583984
11250.190430
11479.759766
11366.435547
11300.916992
11323.136719
11107.990234
11187.012695
11257.122070
11054.322266
11205.981445
11287.347656
11403.052734
11223.321289
11228.054688
11263.333008
11184.586914
11148.623047
11089.285156
11204.892578
11239.018555
11286.481445
11302.423828
11316.987305
11276.314453
11277.368164
11278.416016
11102.066406
11145.222656
11058.551758
11127.525391
11201.752930
11195.489258
11135.148438
11241.636719
11094.105469
11104.053711
11146.679688
11169.095703
11301.002930
11378.785156
11176.152344
11134.550781
11160.555664
11265.539062
11066.777344
11094.228516
11056.159180
11080.342773
11135.608398
11039.483398
11192.405273
11321.443359
11276.750000
11170.614258
11090.494141
11079.424805
11229.115234
11154.356445
11143.133789
11179.938477
11210.064453
11189.179688
11406.916992
11161.375000
11059.014648
11236.382812
11197.447266
11093.237305
11152.610352
11124.135742
11165.415039
11201.170898
11213.035156
11121.708008
11087.668945
11159.564453
11187.608398
```
