## Supplementary material for "Functional connectivity across the human subcortical auditory system using an autoregressive matrix-Gaussian copula graphical model approach with partial correlations": Code: roi-10_mean_ts.txt

```
10359.587891
10177.949219
10218.504883
10316.780273
10362.680664
10336.938477
10236.155273
10309.037109
10110.982422
10303.854492
10538.417969
10383.598633
10449.983398
10125.418945
10249.499023
10179.931641
10328.472656
10357.983398
10215.460938
10307.303711
10238.151367
10162.236328
10285.533203
10172.419922
10216.862305
10233.652344
10382.206055
10360.586914
10249.435547
10237.702148
10078.742188
9580.571289
10372.821289
10348.283203
10475.604492
10430.610352
10407.631836
10255.307617
10298.373047
10105.516602
10254.889648
10331.529297
10335.919922
10429.767578
10296.688477
10180.801758
10344.781250
10277.955078
10204.966797
10135.727539
10245.678711
10308.530273
10135.679688
10210.527344
10036.736328
10117.836914
10279.179688
10294.432617
10079.758789
10141.742188
10187.483398
10168.293945
10218.105469
10232.586914
10152.019531
10218.662109
10237.385742
10088.285156
10287.414062
10201.446289
10232.878906
10360.352539
10127.676758
10107.825195
10108.832031
10069.276367
10165.985352
10322.966797
10280.338867
10312.750000
10162.333008
10224.488281
10126.538086
10131.516602
10190.520508
10134.489258
10093.527344
10108.801758
10182.916992
10261.142578
10261.824219
10178.280273
10291.866211
10132.900391
10257.946289
10187.457031
10113.454102
10128.856445
10128.212891
10119.757812
10304.022461
10200.485352
10172.920898
10152.904297
10209.520508
10247.837891
10305.708008
10242.185547
10118.733398
10046.525391
10102.494141
10176.652344
10029.979492
10134.258789
10229.400391
10058.058594
10172.125977
10183.848633
10131.253906
10290.560547
10268.074219
10111.043945
10056.959961
10189.505859
10018.847656
10079.785156
10114.086914
10003.000977
10094.540039
10270.941406
10144.480469
10097.149414
10080.399414
10273.960938
10246.950195
10086.741211
10414.444336
10183.166992
10214.933594
10100.472656
10192.189453
10052.891602
10121.075195
10124.157227
10034.514648
10220.149414
10049.556641
10231.929688
10100.416992
10333.168945
10327.006836
10404.986328
10215.598633
10178.733398
10131.375977
10072.161133
10254.432617
10169.804688
10089.948242
10240.676758
10109.332031
10144.227539
10111.420898
10261.194336
10285.086914
10174.824219
10208.030273
10165.373047
10280.794922
10280.827148
10250.408203
10166.038086
10211.238281
10290.016602
10121.848633
10208.287109
10110.915039
10008.050781
10140.426758
10282.097656
10263.468750
10290.667969
10059.311523
10190.370117
10135.937500
10114.641602
10108.875977
10150.830078
10080.920898
10055.262695
10118.874023
10149.174805
10203.517578
10137.602539
10182.458008
10279.614258
10144.900391
10187.091797
9938.887695
10016.800781
10124.619141
9999.063477
10061.086914
10039.942383
10064.535156
10123.237305
9948.866211
10071.438477
10205.746094
10178.363281
10182.576172
10189.595703
10244.644531
10355.445312
10369.988281
10258.701172
10077.851562
10206.910156
10128.239258
10144.041992
10178.142578
10042.477539
10091.312500
10183.907227
10022.707031
10092.425781
10060.129883
10086.486328
10146.402344
10126.748047
10231.139648
10159.018555
10233.116211
10168.266602
10185.479492
10254.607422
10003.463867
10036.343750
10101.769531
10126.357422
10256.163086
9992.035156
10002.821289
10078.789062
9984.638672
9959.850586
9928.910156
9958.574219
10050.029297
9981.541992
10127.951172
9874.411133
10000.356445
10053.975586
10086.154297
10174.663086
10141.732422
9992.933594
10023.566406
10050.698242
10048.431641
9850.121094
10204.195312
10049.104492
10178.205078
10072.005859
10027.791992
10068.619141
10144.212891
10039.536133
9926.608398
10005.919922
9916.261719
10057.081055
10116.688477
10013.094727
9980.144531
9878.295898
10015.710938
10033.719727
10111.112305
10141.466797
10159.067383
10112.619141
10036.185547
9962.613281
9966.869141
10058.891602
10028.312500
10122.163086
9976.704102
10078.567383
10153.095703
10088.844727
10105.056641
10037.437500
10013.368164
9909.716797
9963.114258
10073.537109
10183.274414
10065.433594
9958.523438
10037.451172
10096.079102
9960.929688
10080.166992
9958.105469
9873.341797
10215.256836
10010.834961
10044.292969
10050.875000
10097.050781
10094.517578
10250.875977
10022.536133
10100.527344
10177.232422
9881.205078
10151.172852
10060.094727
10042.312500
10218.063477
10130.611328
10221.055664
10101.307617
10194.902344
10130.380859
9950.325195
10143.835938
10027.101562
10060.058594
10165.608398
9664.631836
10332.790039
10558.558594
10334.137695
10381.893555
10046.895508
10098.147461
9946.067383
10117.119141
9917.746094
10089.391602
10225.810547
10266.511719
10260.669922
10276.652344
10155.637695
9996.500977
10058.607422
10039.888672
10089.707031
10128.489258
10185.032227
10050.938477
10076.258789
10093.891602
10122.282227
10118.629883
10221.842773
10266.851562
10264.157227
10156.527344
10259.886719
10281.826172
10254.347656
10160.467773
10154.201172
10214.414062
10092.207031
10138.589844
10213.902344
10135.430664
10090.307617
10147.564453
10066.683594
10130.404297
10134.561523
10190.254883
10118.006836
10335.300781
10362.324219
10312.250977
10209.719727
10123.739258
10211.710938
10142.813477
10099.285156
10003.579102
10113.168945
10239.336914
10174.080078
10023.976562
10079.693359
10322.589844
10263.300781
10206.995117
10284.558594
10302.848633
10140.946289
10151.295898
10012.510742
10215.597656
10087.387695
10171.482422
10221.542969
10153.330078
10123.283203
9985.737305
10187.344727
10334.686523
10322.195312
10202.308594
10131.696289
10201.780273
10122.290039
10091.791992
10125.654297
10076.107422
10147.022461
10019.772461
10146.224609
9949.638672
10023.192383
10139.011719
10125.537109
10156.980469
10178.787109
10137.245117
10005.575195
9994.772461
10085.243164
10155.831055
10073.760742
10375.204102
10314.760742
10254.803711
10096.573242
10358.629883
10383.935547
10370.079102
10193.963867
10239.782227
10107.573242
10187.294922
10042.439453
10185.503906
10037.600586
10043.843750
10184.266602
10257.398438
9969.979492
10183.516602
10220.568359
9960.319336
10042.680664
10346.263672
10125.788086
10208.056641
10222.446289
10429.000000
10455.264648
10391.308594
10225.758789
10201.851562
10249.791992
10216.089844
10132.607422
10301.045898
10066.381836
10248.149414
10159.321289
10188.468750
10100.102539
10005.208008
10205.161133
10143.339844
10064.639648
10109.186523
9996.292969
10065.056641
10126.833008
10127.389648
10276.924805
10113.558594
10086.958008
10069.151367
9930.501953
9990.099609
10171.456055
10149.304688
10157.519531
10238.281250
10000.901367
10015.897461
10144.418945
10277.441406
10218.483398
10198.570312
10110.054688
10209.524414
10111.347656
9934.724609
9965.961914
10157.937500
10067.152344
10052.456055
10045.013672
10131.966797
9894.335938
10016.992188
10011.011719
9973.257812
10029.824219
10099.574219
10084.371094
10013.449219
10006.612305
10011.812500
9946.915039
10217.420898
10010.307617
9818.268555
9945.959961
10134.123047
10111.950195
10127.155273
9999.000000
10371.952148
10397.847656
10385.775391
10159.173828
10088.268555
10068.402344
10117.722656
10039.705078
10306.392578
10311.892578
10269.542969
10122.491211
10113.707031
10114.196289
10050.326172
10145.305664
10027.258789
10040.013672
10213.420898
10403.060547
10259.898438
10140.592773
9947.297852
10339.777344
10493.986328
10394.635742
10438.564453
10357.533203
10209.996094
10211.332031
10171.930664
10060.501953
10133.638672
10341.345703
10332.704102
10348.280273
10217.594727
10284.226562
10254.618164
10383.402344
10422.368164
10265.764648
10358.087891
10073.073242
10180.998047
10290.032227
10127.098633
10342.743164
10213.114258
10400.314453
10216.594727
10048.136719
10140.666992
10282.995117
10250.054688
10145.886719
10214.718750
10230.268555
10180.352539
10295.548828
10211.626953
10032.383789
10093.499023
10241.260742
10203.878906
9998.786133
10123.906250
10422.064453
10327.166992
10369.573242
10278.678711
10272.654297
10172.983398
10052.881836
9993.573242
10101.902344
10497.599609
10376.273438
10485.839844
10311.226562
10443.183594
10395.216797
10289.100586
10220.329102
10197.879883
10363.380859
10252.899414
10432.650391
10318.863281
10266.131836
10344.563477
10158.987305
10428.175781
10353.094727
10358.667969
10319.935547
10456.023438
10398.739258
10278.985352
10386.293945
10200.044922
10185.402344
10343.775391
10378.008789
10338.526367
10318.407227
10211.755859
10335.764648
10227.924805
10384.118164
10367.738281
10219.223633
10301.629883
10261.389648
10382.616211
10250.539062
10367.003906
10374.948242
10268.709961
10328.076172
10363.977539
10392.591797
10286.084961
10309.587891
10323.325195
10277.637695
10327.269531
10309.945312
10373.183594
10350.485352
10291.429688
10277.660156
10244.375000
10328.982422
10191.658203
10357.332031
10541.110352
10246.530273
10129.856445
10186.437500
10274.131836
10382.352539
10336.762695
10374.532227
10319.650391
10238.835938
10297.705078
10198.651367
10420.727539
10398.063477
10545.918945
10404.861328
10267.875977
10280.117188
10148.904297
10150.823242
10235.219727
10139.084961
10216.514648
10256.160156
10333.438477
10240.040039
10285.464844
10148.814453
10236.357422
10062.994141
10182.231445
10215.626953
10423.945312
10219.597656
10291.850586
10026.129883
10169.575195
10041.036133
10257.821289
10177.887695
10209.625977
10315.958008
10361.371094
10293.793945
10305.466797
10323.901367
10418.876953
10133.000977
10337.368164
10373.594727
10270.085938
10145.692383
10356.195312
10151.413086
10223.267578
10163.885742
10235.850586
9848.452148
10224.803711
10347.291992
10369.036133
10246.235352
10197.012695
10266.781250
10236.908203
10068.081055
10122.092773
10191.875000
10293.529297
10259.632812
10390.272461
10062.589844
10179.407227
10222.462891
10218.849609
10308.594727
10246.423828
10237.920898
10316.352539
10344.313477
10268.273438
10085.508789
10159.781250
10308.750977
10434.219727
10314.864258
10264.841797
10269.519531
10310.824219
10165.399414
10205.797852
10051.529297
10008.739258
10162.897461
10034.027344
10101.268555
10307.339844
10228.344727
10178.232422
10317.720703
10140.158203
10141.973633
10208.132812
10157.248047
10390.531250
10149.169922
10302.637695
10150.369141
10138.880859
9696.964844
10650.860352
10615.737305
10337.620117
10445.366211
10222.407227
10122.758789
10142.459961
10314.205078
10290.602539
10098.486328
10192.939453
10107.875000
10067.124023
10144.941406
10307.388672
10116.385742
10136.412109
10180.718750
10275.725586
10091.652344
10137.298828
10171.574219
10128.512695
10039.631836
10275.566406
10302.482422
10224.227539
10215.547852
10319.699219
10218.529297
10363.172852
10351.709961
10234.946289
10183.487305
10387.716797
10227.674805
10316.084961
10386.349609
10309.566406
10176.470703
10071.970703
10174.312500
10167.689453
9956.218750
10165.916992
9982.574219
10261.454102
10390.327148
10321.250977
10277.420898
10214.419922
10047.925781
10172.160156
10145.983398
10057.456055
10222.298828
9945.137695
10179.462891
10063.958008
10194.904297
10033.841797
10347.750000
10088.394531
10160.638672
10123.473633
9980.230469
10069.361328
10163.193359
10220.385742
10175.522461
10266.680664
10038.214844
9982.616211
9913.925781
10078.005859
9950.119141
10015.581055
10010.929688
10159.294922
10025.446289
10084.745117
10055.229492
10020.976562
9862.664062
9821.357422
10127.551758
10161.104492
10179.250000
9995.551758
9994.004883
9783.887695
9893.155273
9956.486328
9999.882812
10026.618164
10100.786133
10111.280273
10262.489258
10170.570312
10125.919922
10161.819336
10096.856445
10082.324219
9972.232422
10090.876953
10178.795898
9994.461914
10175.196289
10236.164062
10076.766602
9989.633789
9979.119141
9939.242188
10106.125977
10121.461914
10145.936523
10034.845703
9906.866211
10110.294922
10153.820312
10062.432617
10123.924805
10040.875977
10087.819336
```
