## Supplementary material for "Functional connectivity across the human subcortical auditory system using an autoregressive matrix-Gaussian copula graphical model approach with partial correlations": Code: roi-11_mean_ts.txt

```
9272.791992
9489.324219
9366.128906
9280.455078
9348.393555
9334.791016
9421.567383
9279.542969
9355.755859
9339.579102
9316.857422
9393.079102
9305.435547
9321.611328
9401.844727
9326.138672
9261.405273
9169.388672
9249.157227
9339.664062
9459.085938
9338.020508
9287.831055
9304.509766
9294.329102
9321.944336
9282.474609
9270.573242
9204.508789
9254.255859
9351.893555
9269.268555
9397.295898
9297.161133
9455.625977
9257.310547
9202.148438
9248.483398
9117.742188
9282.088867
9164.749023
9319.263672
9333.344727
9486.909180
9371.792969
9285.704102
9297.276367
9189.047852
9224.247070
9043.969727
9353.360352
9271.134766
9318.355469
9196.662109
9246.102539
9278.719727
9160.012695
9360.936523
9336.311523
9167.886719
9154.470703
9088.261719
9280.892578
9173.779297
9406.804688
9310.324219
9137.803711
9336.321289
9249.190430
9255.869141
9272.208008
9183.835938
9236.902344
9247.922852
9116.883789
9105.707031
9195.595703
9357.339844
9235.286133
9242.148438
9324.477539
9104.697266
9117.459961
9263.244141
9110.881836
9161.331055
9217.457031
9214.568359
9193.050781
9180.703125
9103.957031
9167.615234
9243.443359
9220.867188
9236.909180
9193.007812
9199.029297
9260.144531
9228.121094
9239.669922
9254.792969
9110.586914
9346.346680
9258.517578
9378.449219
9281.934570
9352.654297
9279.330078
9331.147461
9173.322266
9307.500000
9185.780273
9221.535156
9242.840820
9154.540039
9145.791992
9341.140625
9278.186523
9275.537109
9267.179688
9239.642578
9153.526367
9324.913086
9025.108398
9171.264648
9124.616211
9195.524414
9057.652344
9225.723633
9275.639648
9308.333984
9219.144531
9112.631836
9211.347656
9181.058594
9227.112305
9287.838867
9172.102539
9167.919922
9330.231445
9300.197266
9183.380859
9034.125000
9184.417969
9269.268555
9299.589844
9114.246094
9286.021484
9196.671875
9288.941406
9089.811523
9382.182617
9216.764648
9287.396484
9246.796875
9126.862305
9044.118164
9293.217773
9108.908203
9329.680664
9149.624023
9199.547852
9315.423828
9268.764648
9124.566406
9294.123047
9244.659180
9309.438477
9248.033203
9342.312500
9273.552734
9405.663086
9209.422852
9198.661133
9242.025391
9179.152344
9292.303711
9192.012695
9185.141602
9331.584961
9360.838867
9254.186523
9329.214844
9214.581055
9330.825195
9148.261719
9186.286133
9233.699219
9304.097656
9209.540039
9135.516602
9142.887695
9322.007812
9150.000977
9211.816406
9282.979492
9359.658203
9272.905273
9181.961914
9040.261719
9127.502930
9115.645508
9098.861328
8977.123047
9255.853516
9100.032227
9043.654297
9158.372070
9148.351562
9233.175781
9310.818359
9228.638672
9201.264648
9269.892578
9352.362305
9194.518555
9294.238281
9168.691406
9157.198242
9160.905273
9197.377930
9091.066406
9194.566406
9223.136719
9329.261719
9247.277344
9183.262695
9090.665039
9409.915039
9511.125977
9351.526367
9249.014648
9350.813477
9266.601562
9180.666016
9289.449219
9278.672852
9360.685547
9348.432617
9312.883789
9455.177734
9316.969727
9247.388672
9186.750000
9094.126953
9135.534180
9161.160156
9219.901367
9102.312500
9230.576172
9266.619141
9199.459961
9215.470703
9268.404297
9204.142578
9376.261719
9303.177734
9150.931641
9182.530273
9151.908203
9212.563477
9048.059570
9256.774414
9235.838867
9301.948242
9158.929688
9210.098633
9193.293945
9267.708008
9199.273438
9196.247070
9010.416016
9131.379883
9074.688477
9075.847656
9049.432617
9228.469727
8971.914062
9028.991211
9325.772461
9205.348633
9214.570312
9253.290039
9139.692383
9279.584961
9294.926758
9255.046875
9224.984375
9173.598633
9233.870117
9208.516602
9219.763672
9360.522461
9114.787109
9089.209961
9136.187500
9159.981445
9116.099609
9192.104492
9241.167969
9252.162109
9144.763672
9097.766602
9192.220703
9270.792969
9211.527344
9159.676758
9106.446289
9002.489258
9311.084961
9348.959961
9239.103516
9206.836914
9162.401367
9210.070312
9301.389648
9096.325195
9224.859375
9126.284180
9216.247070
9348.837891
9185.391602
9170.930664
9167.505859
9279.496094
9347.330078
9073.592773
9272.847656
9172.910156
9354.623047
9120.533203
9085.358398
9093.387695
9157.752930
9180.194336
9174.408203
9280.357422
9535.568359
9308.562500
9273.569336
9246.932617
9209.046875
9304.793945
9186.304688
9139.106445
9245.239258
9158.373047
9414.622070
9206.543945
9192.070312
9290.108398
9254.835938
9140.591797
9250.681641
9114.240234
9157.019531
9113.135742
9127.795898
9262.273438
9232.399414
9258.172852
9203.452148
9234.289062
9182.701172
9142.738281
9108.661133
9256.858398
9177.275391
9187.742188
9244.116211
9215.833984
9198.428711
9141.648438
9140.334961
9252.172852
9310.201172
9177.988281
9229.747070
9068.717773
9073.862305
9124.957031
9252.112305
9287.990234
9344.100586
9270.125000
9104.567383
8991.734375
9251.373047
9261.342773
9144.553711
9323.690430
9204.421875
9311.541992
9412.061523
9306.620117
9312.948242
9308.411133
9291.339844
9366.262695
9249.494141
9289.316406
9084.496094
9041.877930
9062.890625
9315.012695
9277.853516
9305.253906
9152.479492
9280.896484
9137.659180
9175.530273
9228.875000
9073.215820
9266.984375
9412.533203
9179.510742
9235.766602
9156.949219
9131.889648
9182.445312
9003.194336
9254.549805
9097.904297
9256.952148
9294.898438
9275.037109
9326.666992
9211.743164
9346.978516
9256.115234
9052.125000
9086.886719
9135.805664
9102.716797
9154.756836
9356.088867
9300.535156
9400.203125
9455.434570
9290.264648
9434.155273
9393.229492
9355.015625
9087.992188
9261.234375
9180.285156
9296.483398
9191.024414
9060.500977
9133.208008
9152.415039
9372.694336
9213.630859
9011.746094
9050.212891
9177.133789
9186.182617
9404.932617
9322.283203
9292.260742
9379.063477
9280.704102
9538.647461
9572.761719
9501.555664
9421.807617
9341.481445
9161.459961
9434.641602
9295.022461
9230.285156
9245.417969
9508.365234
9306.641602
9106.621094
9287.493164
9133.366211
9126.897461
9136.164062
9266.617188
9153.951172
9253.782227
9248.207031
9185.664062
9296.989258
9445.607422
9438.157227
9131.740234
9319.289062
9164.577148
9161.382812
9206.922852
9270.679688
9442.155273
9151.688477
9352.290039
9285.041992
9311.869141
9205.687500
9310.238281
9321.541992
9348.583984
9321.962891
9177.447266
9097.235352
9252.102539
9209.805664
9200.276367
9359.731445
9284.216797
9109.761719
9192.189453
9155.596680
9130.295898
9215.074219
9104.585938
9276.633789
9290.397461
9171.080078
9019.623047
9160.569336
9180.136719
9160.861328
8912.709961
9182.715820
9145.121094
9031.665039
9141.140625
9178.201172
9323.956055
9398.694336
9297.033203
9340.704102
9246.373047
9238.835938
9044.445312
9245.686523
9111.875000
9324.418945
9418.036133
9422.077148
9219.757812
9228.101562
9049.512695
9068.345703
9116.550781
8998.247070
9185.828125
9098.407227
9133.872070
9076.291016
9115.764648
9191.408203
9311.500977
9425.422852
9423.761719
9407.667969
9121.011719
9261.738281
9031.361328
9111.578125
9156.113281
9186.362305
9261.127930
9222.544922
9030.539062
9207.572266
9187.948242
9071.275391
9288.173828
9222.609375
9164.248047
8925.644531
9121.168945
8972.892578
9105.461914
9111.622070
9168.017578
9132.252930
9257.543945
9180.994141
9210.309570
9082.110352
9212.651367
9246.965820
9253.779297
9203.987305
9148.244141
9153.642578
9192.083984
9082.190430
9050.594727
8945.893555
9056.175781
9079.922852
8932.150391
9153.787109
9189.290039
9390.017578
9310.326172
9191.294922
9149.902344
9211.643555
9197.053711
9141.020508
9306.680664
9148.617188
9288.769531
9115.829102
9195.687500
9258.735352
9138.989258
9124.983398
9177.501953
9223.408203
9205.250000
9244.830078
9468.571289
9349.375000
9299.035156
9377.168945
9181.878906
9179.282227
9053.549805
9198.139648
9087.295898
9212.709961
9347.484375
9280.488281
9053.514648
9458.625000
9228.054688
9174.076172
9097.697266
9376.950195
9227.920898
9149.297852
9138.217773
9138.709961
8995.284180
9277.007812
9404.924805
9249.665039
9111.823242
9354.816406
9402.521484
9438.433594
9085.108398
9216.355469
9128.110352
9089.476562
9218.633789
9019.646484
9030.005859
9040.167969
9228.386719
9320.749023
9211.960938
9265.970703
9078.194336
9318.764648
9223.507812
9161.933594
9119.602539
9116.594727
9193.024414
9100.799805
9271.561523
9003.099609
9039.335938
9131.233398
9089.393555
8939.914062
9177.767578
9325.571289
9161.620117
9181.478516
9411.496094
9305.237305
9423.730469
9411.204102
9472.717773
9219.650391
9215.239258
9155.265625
9260.337891
9060.558594
9140.592773
9236.134766
9248.276367
9189.103516
9295.162109
9085.485352
8996.199219
9046.964844
9082.749023
9189.130859
9220.945312
9246.509766
9296.706055
9133.985352
9146.456055
9078.540039
9019.362305
9071.238281
9132.095703
9215.646484
9374.707031
9227.027344
9266.083984
9162.869141
9227.373047
9400.367188
9285.053711
9385.220703
9374.924805
9405.854492
9139.042969
9167.891602
9345.873047
9188.035156
9307.167969
9188.136719
9184.963867
9323.502930
9526.766602
9471.572266
9297.908203
9272.286133
9284.248047
9392.470703
9310.524414
9194.611328
9232.144531
9329.634766
9245.765625
9352.042969
9219.113281
9382.828125
9360.774414
9344.691406
9403.997070
9429.665039
9309.519531
9392.401367
9394.340820
9329.250977
9255.526367
9201.125977
9295.857422
9349.919922
9671.226562
9193.868164
9277.230469
9305.131836
9270.101562
9177.397461
9094.131836
9146.916992
9019.694336
9177.180664
9138.097656
9137.431641
9124.265625
9248.890625
9199.654297
9094.503906
8932.144531
9189.121094
9032.674805
8979.888672
9039.210938
9317.927734
9049.201172
9276.437500
9213.879883
9263.449219
9407.293945
9434.563477
9330.852539
9235.081055
9165.571289
9030.562500
9102.480469
9096.907227
9163.909180
9137.539062
9037.914062
9254.266602
9303.758789
9235.252930
9209.206055
9231.926758
9132.859375
9177.940430
9287.958008
9238.131836
9225.282227
9320.465820
9179.306641
9152.208008
9200.351562
9126.636719
9048.891602
9114.250000
9165.073242
9250.869141
9090.499023
9272.429688
9214.608398
9144.222656
9364.438477
9488.687500
9344.206055
9458.623047
9298.936523
9100.974609
9039.557617
9222.651367
9107.101562
9121.822266
9142.296875
9142.702148
9201.639648
9240.797852
9240.403320
9090.561523
9177.365234
9095.817383
9142.891602
9203.225586
9259.041016
9127.481445
9034.649414
9103.457031
9136.213867
9039.322266
9261.414062
9073.283203
8975.308594
9064.192383
9054.807617
9222.700195
9240.591797
9143.207031
9438.634766
9238.355469
9063.570312
9142.999023
8915.162109
8828.303711
9107.913086
9120.647461
9088.058594
9087.478516
9199.690430
9242.280273
9196.804688
9066.148438
9074.335938
9019.287109
9139.388672
9255.828125
9189.197266
9133.065430
9250.116211
9172.727539
8981.622070
9014.211914
8893.672852
9192.485352
9235.248047
9172.297852
9292.866211
9195.690430
9260.067383
9376.483398
9355.946289
9177.099609
9145.713867
9422.736328
9433.694336
9571.678711
9463.739258
9282.008789
9401.573242
9242.024414
9110.798828
9263.976562
9198.405273
9029.068359
9093.993164
9046.262695
9047.645508
9030.584961
9226.145508
9017.216797
9252.709961
9252.885742
9219.305664
```
