## Supplementary material for "Functional connectivity across the human subcortical auditory system using an autoregressive matrix-Gaussian copula graphical model approach with partial correlations": Code: roi-12_mean_ts.txt

```
12261.422852
12143.273438
12191.330078
12137.607422
12087.969727
12100.133789
12221.988281
12103.800781
12109.666016
12212.682617
12082.330078
12087.758789
12139.532227
12038.909180
12052.211914
12064.192383
12108.249023
12025.631836
11991.033203
12038.290039
12075.275391
11956.467773
12000.878906
12117.338867
12075.333008
12153.758789
12151.545898
12007.422852
11987.834961
12051.161133
11950.921875
11965.838867
12087.224609
12173.147461
12236.859375
12021.167969
11967.523438
12041.162109
11988.183594
12020.847656
12187.672852
12148.706055
12156.012695
12248.050781
12111.015625
12091.613281
12159.750977
12019.333008
12012.887695
11987.901367
11970.190430
11947.137695
12124.775391
12104.260742
12037.038086
12056.175781
11995.472656
11880.365234
11896.215820
11883.818359
11887.704102
12009.845703
12063.592773
11980.750000
12019.790039
12023.482422
11906.057617
12004.060547
12026.835938
11990.296875
12019.357422
12005.233398
11905.150391
11926.320312
11875.885742
11862.925781
12026.189453
12052.470703
12094.183594
12063.242188
12063.830078
11979.096680
11960.069336
12080.116211
12014.970703
11986.189453
12079.366211
11957.291992
11950.897461
11987.580078
11974.845703
11971.984375
11997.346680
12032.625000
12033.419922
12022.587891
12101.751953
12052.572266
11985.667969
12030.410156
12052.287109
12026.879883
12108.341797
12194.748047
12109.538086
12082.720703
12132.571289
12057.137695
12039.173828
12052.628906
12008.228516
11953.478516
12013.775391
12008.804688
11991.745117
12004.468750
12046.843750
11990.226562
11996.958984
12042.688477
11940.477539
11921.041016
11941.363281
11850.955078
11808.920898
11880.886719
11849.661133
11855.818359
11964.652344
11949.504883
11997.795898
12019.509766
11998.911133
11955.602539
12008.409180
12156.483398
12138.382812
12144.990234
12184.287109
12023.463867
11957.201172
11947.668945
11943.190430
11922.756836
12016.650391
12000.493164
11983.829102
12035.676758
12092.841797
12098.094727
12144.799805
12189.771484
12123.131836
12016.225586
12005.593750
11923.829102
11924.852539
11986.260742
11960.807617
12016.106445
11988.080078
11990.853516
12035.140625
12062.518555
12049.470703
12086.708008
12154.162109
12062.506836
12091.430664
12147.473633
12089.038086
12086.681641
12079.453125
11995.074219
11958.302734
11927.537109
11914.652344
11964.279297
12093.454102
12174.365234
12111.080078
12110.675781
12132.066406
12035.664062
11989.900391
12048.784180
12014.528320
12009.529297
12045.877930
12060.885742
11989.200195
11971.446289
12008.541992
12041.513672
12091.960938
12140.338867
12155.014648
11960.496094
11888.461914
11815.568359
11738.778320
11817.523438
11901.829102
11897.281250
11955.240234
12020.993164
12042.928711
12074.793945
12111.677734
12080.781250
12027.734375
12033.770508
12069.389648
12070.316406
12066.288086
12072.865234
12019.003906
11891.355469
11887.542969
11886.427734
11877.632812
11915.384766
11964.568359
11973.823242
11984.003906
11985.938477
11964.730469
11968.599609
12083.371094
12126.541016
12117.147461
12179.999023
12153.882812
12098.768555
12023.608398
12004.844727
12025.381836
12042.736328
12137.919922
12176.966797
12065.478516
11985.916992
11958.310547
11901.636719
11971.594727
11980.008789
11892.390625
11925.273438
11994.473633
11957.746094
11973.433594
12029.172852
12029.000000
12074.076172
12114.782227
12107.144531
12088.850586
12053.529297
12017.149414
12005.240234
12047.333008
12007.696289
11988.701172
12084.404297
12133.445312
12054.852539
12006.493164
11938.661133
11867.165039
11890.518555
11962.768555
11971.585938
12091.037109
12117.807617
12031.816406
11951.486328
11935.925781
11859.235352
11906.298828
12001.936523
12001.798828
12096.374023
12072.003906
11957.705078
11911.238281
11858.963867
11882.767578
12032.137695
12175.692383
12148.521484
12171.404297
12138.328125
12067.383789
11976.090820
12000.490234
11966.006836
11896.869141
11955.103516
11967.138672
11982.258789
11979.636719
12011.985352
11958.150391
12021.416992
12104.001953
12055.636719
11980.962891
11960.123047
11968.996094
11971.942383
12074.234375
12069.768555
12051.358398
12101.699219
12113.324219
12123.020508
12106.787109
12126.212891
12055.178711
12036.361328
12062.571289
11964.793945
12005.279297
12049.878906
12032.554688
12123.299805
12136.233398
12095.798828
12014.425781
11995.208984
11858.136719
11825.529297
11848.029297
11880.117188
12023.678711
12195.191406
12300.458008
12260.772461
12141.098633
12076.006836
11976.496094
11839.858398
11884.804688
11945.066406
11959.509766
12085.408203
12207.424805
12197.392578
12100.366211
12022.847656
11960.321289
11936.039062
11997.561523
12047.649414
11964.861328
11916.598633
11853.344727
11902.828125
11991.757812
12072.625977
12087.624023
12064.543945
12004.615234
11993.783203
11941.144531
11991.568359
12043.427734
12024.915039
12032.787109
11989.157227
11946.020508
11989.144531
11961.164062
11964.843750
11986.484375
12023.235352
11971.590820
11946.874023
11946.338867
11865.228516
11906.037109
12032.503906
12043.759766
12124.596680
12197.285156
12069.869141
11979.954102
11906.505859
11880.197266
11886.823242
12036.717773
12082.494141
12056.580078
12039.780273
11938.976562
11906.178711
12014.659180
12167.153320
12179.617188
12142.786133
12087.556641
11982.709961
11876.343750
11923.452148
12005.585938
11988.925781
11998.650391
12034.611328
11978.874023
12010.521484
12011.992188
12076.818359
12111.003906
12199.130859
12187.714844
12124.051758
12045.207031
11982.009766
11853.561523
11832.940430
11879.948242
11821.356445
11844.348633
11839.838867
11913.551758
11994.404297
12075.977539
12127.805664
12132.587891
12100.416016
12087.519531
12023.708008
11968.927734
11966.541016
12002.615234
12052.607422
12043.385742
12067.411133
12178.290039
12146.327148
12189.875000
12160.698242
12102.038086
12058.933594
11990.482422
11948.731445
11929.588867
11929.990234
11882.538086
11901.343750
11946.259766
11908.032227
11927.425781
11900.766602
11927.254883
11907.032227
12004.393555
12013.328125
12071.045898
12163.467773
12248.765625
12269.363281
12239.895508
12217.601562
12112.856445
12101.223633
12069.793945
12006.203125
12042.965820
11995.875000
11988.973633
12002.273438
11999.986328
11923.193359
11927.236328
11987.324219
12003.990234
12026.214844
12071.380859
12054.663086
11990.835938
12067.316406
12046.221680
12116.087891
12194.715820
12209.856445
12115.861328
12022.209961
11939.828125
11844.356445
11860.548828
12012.859375
12072.915039
12097.630859
12075.620117
12011.062500
11907.779297
11923.257812
11959.545898
12038.211914
12136.393555
12176.931641
12041.025391
11964.583984
11965.982422
12007.520508
12079.897461
12130.750977
12159.310547
12018.041016
11882.214844
11823.754883
11716.997070
11741.655273
11766.281250
11882.307617
11999.072266
12047.127930
12001.279297
11893.259766
11889.853516
11902.927734
11893.304688
11930.435547
11968.021484
11948.654297
11939.642578
11977.456055
11977.152344
12029.602539
12108.689453
12198.257812
12119.685547
12046.159180
11927.299805
11935.002930
11860.291016
11916.011719
12103.088867
12137.107422
12156.964844
12145.278320
11971.995117
11861.593750
11885.313477
11846.044922
11877.376953
11967.563477
11990.676758
12008.402344
12026.015625
11970.134766
11858.665039
11929.380859
12113.773438
12262.942383
12182.933594
12168.936523
12192.766602
12104.517578
12034.043945
12063.379883
12049.868164
12078.170898
12125.503906
12064.183594
11999.900391
12043.936523
12071.273438
12105.909180
12110.970703
12108.933594
11950.484375
11911.116211
11937.035156
11937.560547
12011.543945
12127.874023
12102.124023
12094.331055
12129.161133
12140.797852
12103.930664
12092.948242
12113.068359
12157.913086
12121.616211
12022.040039
11974.875977
11919.945312
11844.599609
11791.389648
11709.468750
11794.655273
11800.752930
11841.590820
11971.096680
12103.428711
12234.020508
12217.605469
12135.362305
12080.863281
12025.855469
11931.375000
11945.588867
11985.245117
12108.554688
12235.123047
12184.430664
12159.131836
12118.569336
12041.990234
12042.656250
12084.882812
12050.590820
12049.866211
12131.916992
12194.802734
12135.844727
12123.371094
12210.266602
12108.361328
12142.111328
12151.131836
12147.172852
12044.372070
12089.450195
12059.339844
11998.847656
11986.890625
11931.034180
11958.150391
12029.181641
12124.599609
12167.411133
12099.456055
12011.103516
11966.788086
11978.379883
11997.139648
12059.018555
12070.490234
12114.353516
12130.489258
12239.553711
12302.834961
12240.700195
12225.649414
12186.596680
12070.916992
12051.245117
12060.117188
11989.771484
11999.810547
12034.428711
12041.869141
12087.752930
12160.117188
12101.043945
12018.976562
12011.793945
11967.358398
11954.533203
12018.015625
12051.961914
12063.837891
12084.728516
12088.107422
12019.731445
11956.942383
11951.018555
12019.002930
12035.237305
12116.001953
12102.598633
12058.401367
11988.790039
12134.026367
12225.093750
12275.275391
12289.646484
12275.478516
12123.811523
12025.095703
11972.930664
12020.889648
12013.433594
12112.676758
12098.596680
12035.391602
12035.316406
12021.900391
11919.409180
11882.649414
11866.095703
11872.183594
11984.688477
12125.291016
12109.801758
12033.225586
11987.174805
11938.611328
11883.743164
11877.636719
11919.798828
11904.039062
11938.708984
12078.194336
12120.398438
12155.182617
12124.957031
12124.238281
12156.106445
12175.237305
12138.097656
12132.951172
12083.994141
12053.837891
11995.071289
11954.005859
11898.557617
11900.273438
12031.460938
12076.833984
12126.195312
12109.308594
12069.977539
12079.175781
12011.239258
11974.913086
12025.467773
12004.150391
11981.355469
11913.952148
11908.779297
11982.494141
11979.356445
12065.307617
12133.821289
12139.742188
12086.085938
12112.081055
12121.378906
12131.637695
12163.701172
12169.614258
12015.020508
11964.391602
11991.813477
12079.614258
12156.552734
12275.379883
12292.757812
12209.592773
12150.110352
12045.006836
11917.287109
11852.913086
11820.113281
11752.596680
11828.874023
11910.996094
12020.773438
12049.214844
12091.370117
12038.720703
11972.125000
11972.045898
11961.248047
11926.548828
11906.342773
11950.411133
11817.401367
11894.798828
12096.859375
12119.119141
12237.173828
12265.221680
12224.359375
12085.990234
12013.043945
11960.493164
11939.093750
11972.446289
12064.983398
12021.963867
12025.612305
12013.143555
11951.969727
11867.694336
11931.394531
12049.391602
12040.352539
12003.872070
11972.244141
11943.127930
11910.748047
11993.038086
11988.262695
11951.290039
11924.024414
11989.719727
11914.750977
12006.558594
12080.525391
12087.723633
12070.356445
12059.217773
12066.146484
12100.875000
12144.231445
12239.404297
12226.469727
12141.716797
12097.697266
11959.707031
11863.015625
11940.520508
11896.314453
11923.592773
11871.286133
11934.606445
12014.127930
12093.192383
12117.246094
12086.374023
11986.554688
11979.880859
11902.342773
11919.129883
11878.392578
11822.192383
11887.704102
11988.560547
12044.869141
12015.179688
11990.623047
12019.116211
11971.469727
11951.212891
11944.724609
11971.138672
12000.566406
12176.882812
12280.749023
12298.445312
12165.511719
12090.192383
12013.634766
11915.204102
11916.092773
11927.583984
12004.470703
12062.726562
12126.163086
12108.118164
12004.083984
11826.546875
11841.665039
11970.533203
12035.299805
12128.669922
12220.305664
12099.526367
12014.806641
12007.626953
11976.287109
11938.044922
11989.332031
11945.388672
11928.193359
11991.173828
12101.117188
12119.359375
12138.084961
12172.089844
12049.829102
11926.185547
11889.257812
12005.409180
12106.455078
12203.355469
12286.467773
12185.385742
12116.376953
12080.359375
12008.903320
11915.721680
11925.395508
11915.302734
11953.379883
12001.415039
11946.686523
11932.224609
11956.655273
11955.706055
11988.569336
11983.422852
12004.299805
12086.801758
```
