## Supplementary material for "Functional connectivity across the human subcortical auditory system using an autoregressive matrix-Gaussian copula graphical model approach with partial correlations": Code: roi-13_mean_ts.txt

```
10511.166992
10448.290039
10393.072266
10387.551758
10381.895508
10361.859375
10343.816406
10357.920898
10353.000977
10339.919922
10375.212891
10358.134766
10328.274414
10347.238281
10346.313477
10332.172852
10337.313477
10360.506836
10360.073242
10345.307617
10354.395508
10365.365234
10322.663086
10316.545898
10337.862305
10334.481445
10341.486328
10330.602539
10294.674805
10293.968750
10310.775391
10336.242188
10298.869141
10320.889648
10347.500000
10351.249023
10311.925781
10270.132812
10288.397461
10317.870117
10348.108398
10399.031250
10418.571289
10368.258789
10388.661133
10356.551758
10299.380859
10292.334961
10246.635742
10222.955078
10216.490234
10209.215820
10215.714844
10247.835938
10292.316406
10285.812500
10267.992188
10239.715820
10239.978516
10258.179688
10292.390625
10320.441406
10334.982422
10344.432617
10341.171875
10330.669922
10339.887695
10367.917969
10385.788086
10400.087891
10388.289062
10342.653320
10313.114258
10289.294922
10252.106445
10271.500000
10264.865234
10295.752930
10285.574219
10259.516602
10212.862305
10228.968750
10253.849609
10272.639648
10309.729492
10314.672852
10297.945312
10322.353516
10310.961914
10301.422852
10302.256836
10316.603516
10320.858398
10339.010742
10374.310547
10388.024414
10395.603516
10414.667969
10389.457031
10359.749023
10332.827148
10362.638672
10392.419922
10394.238281
10410.429688
10397.626953
10374.848633
10381.580078
10375.607422
10370.523438
10353.250977
10327.071289
10295.729492
10257.924805
10242.632812
10216.417969
10203.889648
10235.945312
10256.014648
10268.661133
10280.219727
10262.239258
10236.863281
10245.078125
10243.838867
10236.859375
10242.617188
10259.786133
10259.693359
10270.165039
10286.298828
10287.044922
10276.695312
10293.217773
10311.158203
10324.500977
10360.345703
10344.426758
10295.162109
10273.780273
10265.149414
10276.790039
10295.414062
10322.930664
10337.980469
10358.918945
10350.629883
10342.273438
10363.490234
10383.231445
10385.264648
10376.066406
10376.234375
10342.708984
10311.403320
10319.040039
10317.158203
10333.219727
10335.926758
10324.135742
10350.830078
10361.300781
10358.805664
10385.910156
10394.934570
10383.071289
10370.038086
10388.297852
10384.458984
10392.381836
10395.098633
10361.848633
10321.321289
10315.406250
10295.047852
10279.695312
10286.472656
10338.627930
10387.176758
10391.970703
10404.394531
10369.624023
10350.818359
10341.888672
10316.211914
10301.736328
10320.856445
10353.922852
10373.423828
10366.289062
10362.522461
10309.159180
10279.767578
10292.464844
10302.284180
10322.501953
10341.379883
10351.546875
10319.911133
10290.311523
10273.339844
10260.723633
10256.677734
10285.307617
10311.284180
10319.972656
10331.748047
10335.428711
10311.588867
10319.224609
10313.636719
10305.302734
10316.986328
10311.290039
10316.967773
10315.897461
10306.093750
10293.264648
10280.781250
10258.086914
10248.071289
10246.326172
10264.830078
10274.604492
10265.458984
10260.174805
10263.928711
10288.491211
10323.229492
10352.715820
10382.248047
10377.195312
10345.126953
10319.201172
10303.937500
10316.530273
10315.291016
10349.286133
10377.637695
10398.162109
10409.628906
10361.129883
10333.151367
10337.297852
10335.891602
10327.893555
10350.363281
10345.168945
10319.727539
10297.439453
10275.666016
10286.209961
10304.108398
10331.504883
10365.723633
10379.379883
10376.460938
10346.573242
10349.488281
10342.257812
10329.154297
10339.332031
10340.784180
10314.991211
10295.047852
10281.446289
10258.575195
10247.756836
10266.261719
10263.044922
10279.304688
10316.111328
10324.599609
10307.211914
10292.939453
10246.466797
10233.672852
10235.872070
10253.644531
10271.637695
10307.407227
10341.943359
10348.002930
10348.327148
10334.234375
10310.238281
10329.961914
10354.321289
10399.387695
10420.050781
10424.314453
10412.136719
10397.328125
10387.077148
10376.445312
10362.598633
10350.270508
10352.541992
10350.302734
10363.898438
10350.804688
10314.036133
10281.899414
10260.022461
10251.524414
10243.745117
10227.214844
10223.159180
10231.534180
10259.490234
10268.367188
10277.149414
10264.598633
10244.731445
10218.766602
10240.158203
10262.030273
10278.430664
10312.986328
10316.528320
10301.881836
10296.545898
10289.870117
10297.473633
10321.249023
10346.612305
10379.944336
10386.783203
10353.357422
10296.996094
10227.822266
10205.293945
10220.339844
10268.853516
10267.718750
10333.552734
10352.938477
10331.515625
10279.179688
10245.900391
10233.920898
10241.077148
10258.855469
10288.164062
10341.301758
10370.291016
10390.971680
10384.564453
10347.143555
10307.160156
10258.268555
10251.079102
10265.745117
10278.894531
10279.285156
10279.043945
10286.487305
10301.277344
10327.458008
10328.739258
10304.703125
10285.851562
10273.951172
10264.143555
10288.428711
10312.000977
10326.712891
10341.725586
10316.430664
10280.088867
10233.158203
10222.649414
10237.086914
10253.303711
10274.342773
10269.889648
10259.326172
10243.178711
10209.827148
10203.576172
10222.383789
10248.073242
10273.019531
10294.288086
10272.585938
10263.872070
10250.915039
10256.500000
10257.130859
10266.514648
10295.848633
10307.472656
10305.657227
10311.991211
10304.008789
10321.808594
10340.920898
10354.984375
10337.390625
10289.941406
10243.375000
10225.443359
10237.659180
10252.968750
10270.931641
10290.100586
10278.771484
10266.801758
10268.133789
10264.227539
10269.639648
10277.037109
10291.625000
10296.664062
10272.166992
10263.554688
10256.212891
10234.917969
10251.181641
10277.658203
10258.959961
10141.486328
10165.012695
10213.007812
10247.891602
10262.728516
10276.516602
10271.611328
10251.328125
10239.921875
10212.682617
10197.172852
10204.653320
10241.350586
10276.849609
10310.932617
10331.403320
10346.655273
10366.541992
10368.729492
10364.886719
10345.496094
10338.786133
10294.129883
10270.337891
10268.584961
10261.819336
10258.661133
10263.856445
10281.605469
10319.200195
10343.325195
10344.428711
10344.487305
10348.757812
10355.706055
10363.110352
10369.710938
10368.349609
10397.803711
10394.514648
10399.113281
10397.959961
10381.637695
10351.590820
10316.446289
10309.596680
10310.813477
10284.628906
10256.500977
10264.947266
10267.547852
10286.685547
10300.932617
10288.435547
10300.247070
10312.437500
10324.515625
10325.171875
10301.720703
10297.407227
10315.793945
10315.948242
10346.236328
10357.134766
10341.627930
10318.971680
10279.236328
10267.485352
10251.916992
10243.237305
10280.729492
10310.979492
10311.692383
10294.978516
10244.891602
10238.390625
10255.211914
10272.089844
10285.922852
10299.412109
10273.663086
10223.248047
10195.928711
10216.904297
10242.685547
10254.751953
10252.519531
10234.606445
10225.586914
10202.156250
10160.302734
10143.487305
10139.564453
10158.241211
10166.954102
10169.623047
10163.145508
10165.750977
10166.124023
10162.691406
10163.510742
10162.422852
10181.267578
10182.975586
10224.517578
10247.552734
10269.097656
10277.854492
10311.974609
10334.650391
10326.084961
10291.656250
10254.177734
10263.491211
10260.227539
10270.697266
10304.871094
10331.347656
10348.216797
10318.033203
10221.952148
10110.318359
10111.495117
10155.896484
10166.721680
10182.249023
10158.567383
10168.550781
10191.287109
10193.541016
10197.530273
10294.629883
10286.372070
10369.885742
10393.460938
10355.203125
10288.998047
10227.238281
10208.070312
10217.883789
10237.791016
10252.140625
10265.834961
10254.521484
10245.272461
10238.202148
10239.124023
10217.833984
10202.059570
10183.811523
10150.971680
10150.189453
10162.313477
10159.900391
10185.173828
10213.363281
10223.111328
10212.620117
10191.100586
10184.708984
10228.397461
10245.164062
10278.709961
10281.319336
10276.597656
10271.906250
10252.194336
10240.797852
10219.545898
10187.577148
10167.477539
10174.876953
10189.909180
10206.022461
10228.431641
10288.523438
10344.872070
10372.016602
10355.046875
10299.499023
10244.244141
10223.356445
10237.999023
10257.367188
10252.677734
10294.390625
10314.552734
10311.704102
10261.233398
10218.310547
10219.094727
10237.262695
10262.370117
10293.490234
10315.954102
10348.877930
10352.520508
10362.265625
10364.857422
10346.250977
10361.275391
10351.791016
10346.410156
10314.866211
10273.572266
10262.436523
10257.418945
10254.416992
10254.531250
10267.967773
10271.569336
10289.701172
10290.827148
10289.089844
10266.360352
10215.487305
10215.000000
10239.720703
10261.362305
10271.052734
10289.863281
10310.781250
10326.082031
10331.917969
10314.977539
10303.864258
10278.377930
10264.787109
10266.579102
10258.746094
10252.832031
10250.756836
10233.586914
10226.287109
10273.398438
10280.069336
10272.782227
10272.825195
10219.926758
10193.928711
10190.189453
10198.079102
10221.203125
10249.090820
10272.758789
10284.094727
10287.786133
10300.298828
10282.718750
10281.320312
10271.760742
10260.602539
10263.386719
10260.759766
10277.498047
10293.064453
10337.245117
10361.796875
10352.549805
10307.188477
10269.119141
10251.670898
10240.921875
10240.771484
10267.491211
10280.819336
10294.830078
10305.690430
10310.896484
10285.784180
10259.817383
10221.914062
10219.987305
10209.265625
10244.751953
10244.901367
10223.630859
10216.196289
10207.965820
10210.144531
10201.468750
10207.945312
10195.180664
10211.415039
10260.989258
10289.962891
10327.727539
10342.876953
10347.310547
10309.466797
10282.590820
10281.537109
10306.620117
10324.502930
10320.339844
10287.541016
10262.979492
10230.530273
10185.045898
10175.959961
10209.950195
10259.880859
10276.018555
10294.456055
10326.982422
10303.845703
10272.822266
10262.561523
10260.556641
10268.521484
10270.152344
10255.946289
10234.144531
10248.483398
10260.452148
10302.407227
10320.063477
10341.526367
10335.428711
10336.138672
10331.429688
10335.758789
10344.259766
10334.846680
10308.012695
10292.101562
10278.757812
10296.062500
10338.901367
10343.035156
10343.061523
10335.091797
10314.136719
10316.126953
10275.195312
10281.252930
10261.423828
10224.247070
10227.165039
10222.742188
10254.568359
10279.260742
10280.182617
10264.782227
10215.573242
10175.193359
10145.958008
10143.795898
10167.899414
10227.166016
10263.725586
10277.371094
10310.652344
10338.596680
10361.101562
10348.170898
10340.377930
10287.449219
10237.132812
10207.521484
10192.734375
10227.926758
10251.130859
10253.869141
10277.659180
10282.653320
10278.802734
10272.103516
10254.265625
10243.508789
10230.399414
10219.286133
10202.806641
10196.648438
10205.291992
10230.624023
10252.807617
10258.197266
10240.787109
10208.048828
10147.395508
10151.328125
10183.411133
10209.171875
10217.068359
10222.963867
10226.650391
10283.259766
10301.690430
10298.877930
10304.808594
10304.778320
10295.605469
10273.605469
10277.534180
10279.724609
10258.461914
10246.872070
10229.116211
10228.563477
10238.248047
10250.544922
10246.157227
10242.595703
10217.392578
10189.973633
10173.041992
10178.768555
10147.644531
10175.846680
10202.735352
10236.112305
10257.479492
10280.109375
10282.394531
10275.267578
10277.818359
10272.648438
10307.113281
10270.958984
10285.550781
10308.464844
10345.183594
10359.185547
10328.500977
10253.065430
10173.735352
10166.831055
10198.573242
10205.200195
10221.046875
10242.976562
10279.241211
10303.761719
10297.789062
10261.001953
10248.764648
10255.375000
10251.777344
10252.250977
10226.935547
10212.222656
10213.596680
10215.170898
10216.412109
10216.955078
10217.159180
10217.311523
10183.013672
10207.256836
10245.956055
10270.995117
10281.228516
10291.055664
10276.550781
10256.277344
10251.927734
10266.947266
10297.149414
10342.036133
10334.911133
10300.930664
10266.525391
10223.836914
10214.008789
10218.277344
10208.893555
10201.593750
10198.420898
10193.208984
10190.736328
10193.737305
10178.176758
10188.976562
10198.489258
10211.661133
10197.037109
10216.100586
10267.201172
```
