## Supplementary material for "Functional connectivity across the human subcortical auditory system using an autoregressive matrix-Gaussian copula graphical model approach with partial correlations": Code: roi-14_mean_ts.txt

```
11815.049805
11662.079102
11691.813477
11670.804688
11652.489258
11686.090820
11697.422852
11660.427734
11694.072266
11729.030273
11653.666992
11658.930664
11657.168945
11599.393555
11596.317383
11590.824219
11648.015625
11610.501953
11610.413086
11646.468750
11603.914062
11555.316406
11565.390625
11613.180664
11625.757812
11704.103516
11672.036133
11617.396484
11587.316406
11574.608398
11567.446289
11655.534180
11645.477539
11704.807617
11697.694336
11574.377930
11537.725586
11592.632812
11549.347656
11558.526367
11697.212891
11684.152344
11671.512695
11741.219727
11677.751953
11647.978516
11670.591797
11594.294922
11610.058594
11595.693359
11568.596680
11530.708984
11623.892578
11635.502930
11650.299805
11656.765625
11611.472656
11536.923828
11516.923828
11522.031250
11547.830078
11609.255859
11664.101562
11582.397461
11578.739258
11576.154297
11496.320312
11579.672852
11580.513672
11532.737305
11557.110352
11552.516602
11488.571289
11521.117188
11496.306641
11535.641602
11632.204102
11666.583008
11660.468750
11693.998047
11657.418945
11590.501953
11565.983398
11632.634766
11585.342773
11580.539062
11613.227539
11574.470703
11545.447266
11577.707031
11568.208008
11537.134766
11599.528320
11608.431641
11584.748047
11601.585938
11641.230469
11582.498047
11576.928711
11587.515625
11608.447266
11594.817383
11641.789062
11672.497070
11629.080078
11622.407227
11658.941406
11611.862305
11586.860352
11603.920898
11553.547852
11532.501953
11555.537109
11600.428711
11570.760742
11639.335938
11674.895508
11603.044922
11620.465820
11620.756836
11508.081055
11538.885742
11517.149414
11457.993164
11516.393555
11556.933594
11523.207031
11531.353516
11597.115234
11561.250000
11587.683594
11619.893555
11612.320312
11536.864258
11569.378906
11658.161133
11686.140625
11682.940430
11722.096680
11648.644531
11541.958984
11569.274414
11536.686523
11537.375000
11614.371094
11550.098633
11535.900391
11568.853516
11627.430664
11611.708008
11693.182617
11749.833008
11629.729492
11586.046875
11567.172852
11480.472656
11521.083984
11579.844727
11550.281250
11584.585938
11549.393555
11529.335938
11567.813477
11583.677734
11587.493164
11621.205078
11641.476562
11624.870117
11640.999023
11689.563477
11643.981445
11661.311523
11680.391602
11573.144531
11534.753906
11569.066406
11520.572266
11566.421875
11661.825195
11769.023438
11687.674805
11692.642578
11667.467773
11583.875977
11585.011719
11650.130859
11617.301758
11589.403320
11631.828125
11645.647461
11586.579102
11584.625000
11595.884766
11614.508789
11662.938477
11720.779297
11706.023438
11559.833008
11521.262695
11477.119141
11440.280273
11449.541016
11518.471680
11487.408203
11530.423828
11604.375977
11623.728516
11655.665039
11673.039062
11620.528320
11528.339844
11577.745117
11632.368164
11643.172852
11609.357422
11626.613281
11582.358398
11487.978516
11513.568359
11492.323242
11481.461914
11540.004883
11583.418945
11540.256836
11564.467773
11588.827148
11548.410156
11599.488281
11675.877930
11686.681641
11665.075195
11685.470703
11709.702148
11665.445312
11596.076172
11634.519531
11628.302734
11628.592773
11697.219727
11775.875000
11629.794922
11614.850586
11565.066406
11511.631836
11561.440430
11584.819336
11533.863281
11583.299805
11611.898438
11539.875000
11538.431641
11607.166992
11604.523438
11647.833984
11698.629883
11694.979492
11623.888672
11672.162109
11647.004883
11589.880859
11675.793945
11658.489258
11617.963867
11749.025391
11754.063477
11685.226562
11652.510742
11615.682617
11498.684570
11550.254883
11531.452148
11539.240234
11639.157227
11698.358398
11602.663086
11604.847656
11590.518555
11521.659180
11537.875977
11689.323242
11639.417969
11742.115234
11739.056641
11586.297852
11545.703125
11528.705078
11543.814453
11624.458008
11763.090820
11716.928711
11728.621094
11716.991211
11670.031250
11575.795898
11544.142578
11533.229492
11491.164062
11558.283203
11607.003906
11560.297852
11572.021484
11556.686523
11525.440430
11589.169922
11669.331055
11659.523438
11620.536133
11633.084961
11625.602539
11603.929688
11680.998047
11717.629883
11650.559570
11683.852539
11753.084961
11721.779297
11700.008789
11762.396484
11641.161133
11645.357422
11686.742188
11617.885742
11628.616211
11676.312500
11608.438477
11675.772461
11731.380859
11639.558594
11610.333008
11600.659180
11506.296875
11544.808594
11544.072266
11580.583984
11556.184570
11701.061523
11831.265625
11813.393555
11750.366211
11683.944336
11545.077148
11468.659180
11524.281250
11536.909180
11540.507812
11660.657227
11779.396484
11773.452148
11688.935547
11624.344727
11584.295898
11564.807617
11645.378906
11680.660156
11610.104492
11535.717773
11466.029297
11495.795898
11545.014648
11665.842773
11677.970703
11627.759766
11628.259766
11593.388672
11542.792969
11661.156250
11649.636719
11614.099609
11664.227539
11586.124023
11539.779297
11631.629883
11566.075195
11556.453125
11598.398438
11590.435547
11552.117188
11573.920898
11574.724609
11496.943359
11561.875977
11643.356445
11629.687500
11700.508789
11726.237305
11655.387695
11581.051758
11555.121094
11492.410156
11469.738281
11607.990234
11646.166016
11656.075195
11638.599609
11590.602539
11543.674805
11631.703125
11747.690430
11773.578125
11725.365234
11715.413086
11649.088867
11521.179688
11574.215820
11638.300781
11604.916016
11619.103516
11639.762695
11619.064453
11568.270508
11574.916016
11643.743164
11680.799805
11754.033203
11763.115234
11672.791992
11622.939453
11627.813477
11468.835938
11456.462891
11540.082031
11588.799805
11549.255859
11553.000977
11553.747070
11638.813477
11656.608398
11713.212891
11763.358398
11671.517578
11666.742188
11657.306641
11609.440430
11547.708008
11582.690430
11637.968750
11584.373047
11661.117188
11733.317383
11718.737305
11708.653320
11723.791992
11701.410156
11660.467773
11611.224609
11580.500977
11553.763672
11572.116211
11519.594727
11576.014648
11582.315430
11563.393555
11563.643555
11550.762695
11537.488281
11541.323242
11587.601562
11590.684570
11657.665039
11753.931641
11812.833008
11818.037109
11801.200195
11813.010742
11706.553711
11709.562500
11682.254883
11605.265625
11617.538086
11597.864258
11628.986328
11657.810547
11608.114258
11567.583008
11575.059570
11606.438477
11605.035156
11597.270508
11700.261719
11657.533203
11622.705078
11674.350586
11710.913086
11728.652344
11782.325195
11818.306641
11712.026367
11650.984375
11552.621094
11480.802734
11539.217773
11636.614258
11692.133789
11679.563477
11708.344727
11591.958984
11554.780273
11561.586914
11606.629883
11594.256836
11744.958008
11820.317383
11736.681641
11647.391602
11648.901367
11675.406250
11661.341797
11735.370117
11753.305664
11627.991211
11557.454102
11504.855469
11430.709961
11419.190430
11499.272461
11566.447266
11638.251953
11720.916016
11679.628906
11534.436523
11531.185547
11607.036133
11602.482422
11657.128906
11616.822266
11591.195312
11628.875000
11624.276367
11633.430664
11631.236328
11697.003906
11846.778320
11746.621094
11706.325195
11620.021484
11621.626953
11548.739258
11583.196289
11733.849609
11712.986328
11797.868164
11805.852539
11658.729492
11592.063477
11584.641602
11554.041992
11611.466797
11695.649414
11692.422852
11736.269531
11691.716797
11629.294922
11529.892578
11478.838867
11640.940430
11797.634766
11766.375977
11741.852539
11805.591797
11727.541992
11666.577148
11686.438477
11656.542969
11666.689453
11751.895508
11688.498047
11641.597656
11682.186523
11703.435547
11717.033203
11761.492188
11783.116211
11646.705078
11611.543945
11610.883789
11586.788086
11653.593750
11763.262695
11721.357422
11725.395508
11788.884766
11769.010742
11711.229492
11699.993164
11761.606445
11781.500977
11692.220703
11645.231445
11653.658203
11610.327148
11537.775391
11476.004883
11454.292969
11448.850586
11427.809570
11473.366211
11562.971680
11687.684570
11831.281250
11839.708984
11735.189453
11752.212891
11698.978516
11605.045898
11637.476562
11632.659180
11707.837891
11805.754883
11783.035156
11789.165039
11744.925781
11668.945312
11670.465820
11741.539062
11645.626953
11668.950195
11741.003906
11760.090820
11707.125000
11752.541016
11770.732422
11689.638672
11719.725586
11774.807617
11750.470703
11699.206055
11716.794922
11691.651367
11698.649414
11643.283203
11622.043945
11598.569336
11605.837891
11732.511719
11788.703125
11708.564453
11690.752930
11647.684570
11669.041016
11623.412109
11643.030273
11668.589844
11719.454102
11732.528320
11814.396484
11887.589844
11847.532227
11810.230469
11814.126953
11703.859375
11705.875977
11705.973633
11644.045898
11623.689453
11701.537109
11684.182617
11738.676758
11767.810547
11698.088867
11660.015625
11639.667969
11607.420898
11581.255859
11681.847656
11682.523438
11665.280273
11695.571289
11700.033203
11647.583008
11612.478516
11608.622070
11631.486328
11666.522461
11725.175781
11733.367188
11677.328125
11610.109375
11702.637695
11774.950195
11826.958008
11869.978516
11886.110352
11765.473633
11636.000977
11668.536133
11628.852539
11661.554688
11790.426758
11769.830078
11709.187500
11694.709961
11681.229492
11570.788086
11547.993164
11529.382812
11508.274414
11631.643555
11793.391602
11719.919922
11705.387695
11692.545898
11620.162109
11578.208008
11593.283203
11626.373047
11626.589844
11613.255859
11730.166992
11746.625000
11743.919922
11751.403320
11735.041016
11752.649414
11731.480469
11720.035156
11674.426758
11661.678711
11681.311523
11579.703125
11568.850586
11541.510742
11551.224609
11647.071289
11669.333008
11727.671875
11723.681641
11726.676758
11702.703125
11662.034180
11612.018555
11617.662109
11642.779297
11582.568359
11553.527344
11546.642578
11572.734375
11553.958008
11627.594727
11759.782227
11762.085938
11662.873047
11657.970703
11701.367188
11692.037109
11772.778320
11809.602539
11689.051758
11621.094727
11668.028320
11640.128906
11752.111328
11844.493164
11865.905273
11791.020508
11757.345703
11729.202148
11596.999023
11578.418945
11499.301758
11484.197266
11512.493164
11598.875977
11686.436523
11711.100586
11742.050781
11716.515625
11646.892578
11689.704102
11687.839844
11602.649414
11561.624023
11546.940430
11433.236328
11510.095703
11720.712891
11714.121094
11769.049805
11816.511719
11814.780273
11678.723633
11636.833008
11626.974609
11578.742188
11643.363281
11691.090820
11633.235352
11658.583008
11696.734375
11646.676758
11515.378906
11584.953125
11675.230469
11710.607422
11691.667969
11693.944336
11665.532227
11644.451172
11701.941406
11697.908203
11640.511719
11656.155273
11692.080078
11614.264648
11686.059570
11726.294922
11748.569336
11720.888672
11690.119141
11662.708984
11676.909180
11732.508789
11824.678711
11818.341797
11753.614258
11746.330078
11657.588867
11583.347656
11632.848633
11599.566406
11600.653320
11592.410156
11587.990234
11618.601562
11723.502930
11752.798828
11679.304688
11664.248047
11668.812500
11609.624023
11580.135742
11626.998047
11550.768555
11562.121094
11659.133789
11627.779297
11656.618164
11698.050781
11676.633789
11606.063477
11592.607422
11572.699219
11570.109375
11605.949219
11738.858398
11876.465820
11918.621094
11813.905273
11737.971680
11669.398438
11550.488281
11549.777344
11573.971680
11599.955078
11699.428711
11787.864258
11781.313477
11659.578125
11521.619141
11540.021484
11612.783203
11680.347656
11783.822266
11841.040039
11760.910156
11695.028320
11693.081055
11621.990234
11612.581055
11651.775391
11630.006836
11538.011719
11603.408203
11694.865234
11724.487305
11772.069336
11875.018555
11747.229492
11588.953125
11555.983398
11618.593750
11690.100586
11809.074219
11887.708008
11840.160156
11785.828125
11750.904297
11670.660156
11663.030273
11650.883789
11650.871094
11644.944336
11709.860352
11636.593750
11618.543945
11682.166016
11659.515625
11689.934570
11624.283203
11656.539062
11720.636719
```
