## Supplementary material for "Functional connectivity across the human subcortical auditory system using an autoregressive matrix-Gaussian copula graphical model approach with partial correlations": Code: roi-15_mean_ts.txt

```
10632.047852
10579.793945
10517.961914
10512.841797
10508.315430
10476.640625
10437.512695
10450.952148
10445.451172
10418.092773
10467.579102
10439.454102
10385.382812
10425.315430
10427.178711
10393.086914
10400.119141
10441.848633
10446.678711
10442.424805
10454.827148
10466.390625
10416.975586
10400.098633
10414.278320
10401.313477
10412.850586
10408.487305
10371.724609
10387.925781
10419.379883
10441.884766
10426.990234
10436.601562
10459.947266
10446.145508
10400.846680
10359.948242
10375.741211
10408.391602
10436.031250
10499.609375
10512.375000
10439.223633
10456.295898
10429.820312
10371.609375
10400.275391
10389.227539
10364.764648
10357.653320
10349.012695
10336.491211
10382.025391
10407.575195
10410.866211
10409.388672
10399.322266
10387.513672
10393.945312
10405.870117
10418.356445
10433.622070
10452.064453
10444.388672
10421.059570
10444.987305
10450.384766
10469.841797
10490.040039
10459.859375
10428.847656
10415.217773
10392.378906
10369.913086
10377.116211
10375.244141
10412.570312
10414.962891
10393.500977
10359.836914
10391.719727
10391.450195
10403.878906
10444.044922
10443.993164
10401.815430
10427.287109
10421.765625
10415.827148
10429.413086
10428.863281
10427.658203
10421.407227
10446.335938
10441.257812
10437.819336
10451.208008
10430.782227
10404.335938
10394.323242
10426.597656
10452.367188
10450.838867
10486.073242
10476.625000
10454.994141
10458.220703
10444.943359
10424.515625
10415.051758
10411.391602
10384.578125
10362.149414
10371.799805
10365.682617
10348.592773
10400.382812
10407.251953
10407.452148
10425.627930
10396.173828
10360.991211
10383.858398
10394.090820
10382.744141
10400.993164
10417.838867
10407.850586
10427.209961
10425.991211
10421.193359
10407.667969
10411.061523
10401.540039
10406.448242
10449.954102
10454.565430
10407.999023
10405.242188
10385.540039
10373.276367
10395.547852
10416.418945
10418.026367
10437.041016
10435.698242
10420.347656
10438.333984
10457.911133
10460.459961
10445.935547
10464.979492
10437.409180
10397.953125
10394.778320
10389.915039
10402.020508
10403.363281
10381.244141
10407.419922
10418.932617
10415.393555
10430.612305
10446.088867
10437.587891
10432.141602
10453.423828
10476.771484
10463.902344
10488.732422
10458.740234
10424.206055
10430.372070
10401.251953
10373.949219
10372.978516
10418.794922
10448.149414
10443.207031
10471.740234
10443.516602
10426.560547
10429.294922
10409.807617
10395.148438
10418.519531
10454.408203
10444.621094
10426.844727
10417.458008
10374.930664
10361.000977
10401.132812
10425.581055
10438.867188
10440.522461
10459.242188
10422.781250
10382.790039
10366.458008
10328.833008
10317.204102
10345.441406
10364.473633
10355.976562
10385.251953
10374.313477
10352.525391
10359.152344
10382.260742
10387.029297
10417.456055
10423.336914
10417.630859
10399.726562
10372.343750
10364.505859
10365.293945
10357.550781
10370.337891
10383.712891
10399.858398
10409.365234
10394.216797
10366.129883
10382.287109
10401.125000
10434.228516
10458.391602
10492.497070
10468.582031
10432.322266
10413.047852
10407.938477
10420.498047
10425.002930
10443.791992
10473.593750
10483.956055
10483.981445
10445.127930
10401.532227
10403.251953
10375.482422
10382.184570
10386.727539
10374.513672
10343.801758
10331.055664
10318.470703
10329.835938
10357.979492
10384.770508
10409.740234
10409.835938
10411.083984
10387.987305
10394.325195
10400.811523
10385.267578
10392.764648
10401.425781
10389.100586
10399.330078
10415.996094
10390.767578
10390.044922
10408.916016
10384.103516
10387.616211
10402.990234
10401.093750
10389.182617
10382.411133
10345.267578
10342.544922
10353.274414
10364.949219
10362.510742
10395.856445
10407.621094
10397.896484
10415.267578
10402.309570
10367.431641
10370.465820
10405.187500
10446.566406
10482.921875
10476.447266
10460.162109
10438.782227
10432.453125
10398.481445
10371.191406
10357.963867
10353.794922
10365.301758
10389.659180
10375.633789
10339.481445
10318.317383
10308.587891
10323.472656
10339.314453
10348.891602
10340.028320
10340.275391
10364.512695
10349.463867
10356.525391
10362.986328
10367.472656
10359.765625
10383.775391
10398.464844
10387.750977
10402.117188
10410.162109
10370.739258
10397.066406
10397.399414
10401.061523
10418.174805
10430.329102
10442.823242
10453.967773
10421.043945
10376.936523
10301.806641
10289.977539
10306.303711
10385.389648
10405.818359
10455.879883
10469.510742
10462.374023
10409.926758
10348.337891
10314.468750
10336.536133
10346.609375
10362.789062
10424.764648
10462.046875
10491.458984
10470.070312
10430.666992
10360.530273
10319.050781
10323.866211
10349.053711
10352.769531
10349.043945
10347.564453
10343.784180
10379.061523
10413.667969
10417.459961
10416.221680
10423.790039
10407.170898
10388.997070
10409.752930
10427.894531
10423.057617
10445.461914
10402.424805
10379.095703
10364.429688
10359.195312
10370.578125
10383.237305
10392.822266
10399.118164
10414.294922
10393.329102
10346.935547
10340.133789
10344.323242
10362.011719
10402.853516
10421.677734
10406.058594
10398.601562
10365.490234
10357.198242
10356.156250
10377.849609
10400.573242
10423.952148
10433.124023
10430.603516
10395.561523
10408.226562
10434.568359
10446.003906
10456.879883
10435.382812
10399.240234
10383.354492
10373.481445
10373.766602
10375.057617
10397.095703
10384.119141
10356.773438
10347.903320
10343.459961
10337.465820
10347.201172
10393.870117
10401.552734
10400.323242
10408.507812
10397.034180
10353.686523
10358.785156
10367.037109
10341.969727
10217.959961
10268.696289
10333.827148
10344.515625
10360.141602
10400.523438
10396.831055
10365.618164
10368.381836
10340.345703
10304.969727
10306.268555
10338.368164
10355.268555
10369.295898
10402.964844
10429.803711
10439.502930
10461.367188
10466.109375
10427.221680
10416.008789
10376.473633
10327.816406
10330.379883
10319.965820
10315.646484
10332.134766
10341.803711
10370.997070
10396.154297
10399.408203
10391.567383
10402.521484
10399.048828
10389.601562
10392.250977
10414.260742
10446.578125
10456.387695
10477.581055
10482.821289
10463.941406
10440.463867
10394.937500
10359.839844
10362.708008
10340.367188
10338.485352
10339.534180
10326.819336
10318.292969
10335.418945
10328.736328
10334.416992
10351.257812
10379.422852
10384.375977
10369.229492
10374.770508
10372.887695
10377.913086
10409.650391
10421.170898
10410.152344
10406.406250
10382.556641
10359.483398
10355.566406
10342.807617
10357.583008
10371.561523
10355.977539
10319.124023
10271.876953
10271.589844
10279.549805
10294.810547
10332.083008
10349.550781
10351.217773
10331.272461
10318.011719
10330.968750
10363.107422
10394.475586
10384.418945
10359.223633
10349.393555
10326.147461
10259.781250
10240.501953
10247.111328
10246.564453
10275.839844
10289.350586
10288.060547
10283.166992
10282.895508
10263.176758
10272.952148
10280.723633
10302.225586
10285.033203
10329.663086
10343.652344
10338.683594
10334.948242
10377.059570
10401.604492
10380.417969
10372.851562
10334.989258
10333.482422
10339.073242
10341.737305
10369.860352
10384.174805
10403.524414
10349.621094
10259.297852
10145.089844
10138.363281
10178.386719
10193.084961
10209.948242
10170.841797
10231.375977
10274.025391
10284.549805
10298.909180
10408.206055
10357.833984
10440.362305
10445.004883
10429.527344
10384.571289
10333.724609
10341.916016
10339.127930
10330.762695
10339.389648
10354.792969
10333.095703
10335.862305
10321.539062
10316.802734
10300.286133
10318.156250
10293.050781
10247.166016
10236.527344
10222.524414
10216.696289
10250.338867
10288.404297
10310.030273
10326.364258
10325.976562
10303.297852
10315.605469
10327.807617
10356.242188
10357.852539
10345.888672
10352.354492
10349.053711
10325.265625
10308.193359
10271.922852
10243.717773
10246.043945
10258.365234
10264.199219
10271.554688
10323.305664
10391.111328
10402.149414
10403.444336
10383.847656
10334.347656
10313.731445
10313.816406
10361.865234
10340.240234
10361.795898
10389.096680
10398.919922
10351.187500
10307.646484
10299.648438
10313.110352
10321.221680
10356.420898
10385.743164
10413.994141
10424.022461
10421.822266
10413.482422
10381.963867
10397.683594
10386.962891
10385.864258
10349.388672
10346.562500
10347.965820
10363.584961
10353.340820
10336.632812
10319.777344
10307.984375
10335.369141
10342.831055
10346.978516
10340.087891
10290.638672
10292.738281
10313.973633
10343.280273
10341.366211
10350.617188
10374.684570
10400.330078
10397.837891
10395.311523
10406.338867
10382.194336
10366.060547
10372.927734
10360.289062
10348.927734
10358.732422
10346.621094
10338.450195
10382.665039
10377.452148
10364.818359
10377.250977
10342.349609
10307.333008
10319.875977
10313.886719
10333.824219
10361.898438
10379.799805
10373.397461
10351.604492
10348.208984
10320.480469
10311.937500
10312.719727
10329.212891
10325.573242
10324.318359
10341.635742
10343.549805
10364.628906
10418.659180
10446.404297
10411.934570
10376.800781
10365.320312
10348.515625
10336.192383
10354.463867
10390.806641
10388.361328
10391.082031
10407.754883
10342.470703
10312.604492
10289.216797
10294.843750
10284.465820
10307.481445
10321.536133
10303.433594
10311.851562
10296.283203
10278.740234
10246.625000
10255.084961
10250.075195
10262.951172
10306.137695
10333.186523
10348.748047
10374.921875
10388.827148
10379.833984
10368.685547
10386.236328
10372.598633
10386.170898
10388.690430
10348.821289
10336.124023
10312.358398
10273.686523
10256.092773
10276.924805
10324.705078
10359.534180
10380.381836
10387.791992
10360.519531
10330.780273
10319.150391
10311.561523
10313.265625
10319.280273
10299.255859
10289.105469
10314.559570
10317.234375
10361.522461
10368.620117
10375.029297
10372.600586
10377.307617
10365.263672
10372.851562
10416.180664
10400.908203
10381.085938
10354.891602
10318.721680
10330.596680
10382.041016
10408.661133
10394.670898
10399.712891
10397.353516
10366.324219
10319.189453
10324.993164
10300.974609
10257.255859
10263.260742
10256.252930
10279.207031
10304.270508
10332.315430
10296.918945
10266.704102
10235.510742
10214.891602
10216.628906
10226.209961
10263.146484
10306.862305
10297.922852
10316.496094
10336.893555
10407.714844
10405.161133
10424.347656
10378.578125
10334.781250
10283.001953
10271.077148
10296.858398
10319.166016
10313.783203
10332.147461
10336.655273
10325.902344
10322.897461
10319.816406
10312.330078
10309.091797
10315.215820
10289.109375
10267.274414
10273.435547
10294.440430
10307.680664
10313.285156
10313.144531
10286.040039
10215.861328
10247.249023
10266.402344
10270.954102
10309.233398
10318.034180
10311.129883
10325.490234
10345.164062
10356.460938
10367.105469
10385.259766
10369.958008
10335.699219
10324.708008
10326.048828
10307.248047
10309.922852
10296.329102
10268.704102
10258.669922
10286.503906
10302.653320
10301.815430
10293.716797
10268.579102
10261.067383
10273.688477
10244.537109
10239.851562
10267.382812
10271.317383
10288.662109
10306.877930
10312.281250
10301.999023
10307.591797
10317.000977
10343.736328
10304.984375
10274.681641
10322.868164
10358.351562
10371.820312
10371.980469
10325.787109
10262.227539
10228.539062
10249.008789
10245.958008
10237.190430
10256.331055
10307.034180
10324.812500
10308.918945
10278.417969
10284.003906
10284.666992
10278.690430
10316.301758
10306.507812
10308.164062
10309.840820
10301.261719
10265.316406
10266.919922
10257.166016
10251.397461
10215.427734
10238.550781
10256.420898
10284.048828
10303.278320
10308.173828
10304.309570
10291.959961
10296.560547
10293.405273
10313.699219
10376.920898
10383.459961
10362.009766
10359.167969
10320.980469
10293.707031
10305.725586
10288.736328
10274.330078
10278.823242
10264.101562
10240.313477
10239.694336
10229.673828
10225.790039
10230.489258
10240.094727
10214.521484
10217.294922
10278.331055
```
