## Supplementary material for "Functional connectivity across the human subcortical auditory system using an autoregressive matrix-Gaussian copula graphical model approach with partial correlations": Code: roi-00_mean_ts.txt

```
8584.630859
8563.875977
8548.835938
8539.779297
8560.073242
8567.573242
8552.129883
8493.916016
8465.133789
8536.817383
8549.500000
8541.631836
8504.773438
8493.709961
8493.721680
8474.316406
8483.432617
8528.904297
8541.144531
8525.378906
8504.367188
8480.436523
8491.713867
8509.240234
8468.132812
8457.856445
8456.321289
8465.291992
8473.081055
8475.731445
8491.997070
8501.701172
8512.857422
8532.082031
8549.744141
8556.685547
8552.775391
8550.484375
8525.434570
8503.790039
8515.337891
8524.279297
8506.366211
8479.239258
8474.667969
8509.682617
8505.960938
8504.722656
8516.985352
8494.235352
8478.072266
8476.697266
8505.606445
8490.243164
8487.004883
8489.283203
8516.203125
8524.174805
8519.415039
8519.237305
8522.369141
8525.145508
8406.846680
8525.921875
8533.075195
8563.134766
8535.797852
8494.773438
8483.665039
8486.637695
8476.688477
8503.566406
8516.662109
8493.640625
8470.422852
8460.189453
8438.079102
8388.512695
8455.977539
8563.858398
8546.026367
8534.874023
8492.159180
8452.748047
8454.292969
8459.107422
8466.625977
8519.430664
8536.757812
8505.655273
8455.622070
8414.686523
8421.750977
8426.495117
8452.102539
8471.294922
8519.562500
8536.404297
8535.386719
8532.482422
8514.278320
8497.232422
8485.745117
8496.883789
8507.541992
8494.207031
8497.888672
8465.217773
8458.751953
8453.714844
8457.578125
8464.125000
8466.373047
8470.208984
8466.839844
8456.176758
8443.860352
8461.015625
8482.955078
8493.374023
8474.629883
8453.623047
8446.444336
8460.248047
8466.344727
8478.053711
8444.311523
8465.770508
8471.652344
8463.810547
8455.263672
8445.859375
8450.019531
8439.544922
8448.265625
8469.761719
8478.723633
8477.321289
8485.620117
8484.347656
8489.680664
8502.483398
8494.288086
8479.477539
8472.528320
8461.394531
8459.872070
8472.204102
8463.912109
8452.053711
8435.350586
8448.071289
8492.954102
8512.053711
8498.620117
8482.138672
8497.004883
8499.735352
8514.722656
8492.187500
8496.868164
8492.895508
8493.895508
8377.439453
8485.589844
8478.902344
8495.499023
8457.217773
8421.697266
8417.314453
8415.978516
8445.710938
8486.954102
8520.401367
8526.799805
8521.537109
8492.418945
8478.549805
8483.150391
8474.738281
8447.520508
8414.852539
8417.054688
8421.050781
8400.988281
8406.748047
8392.534180
8395.000977
8418.155273
8425.140625
8448.981445
8463.807617
8477.132812
8468.216797
8467.787109
8451.695312
8449.212891
8462.632812
8460.786133
8440.455078
8424.458984
8441.457031
8429.079102
8414.762695
8435.007812
8426.333984
8434.707031
8451.634766
8482.713867
8482.156250
8468.739258
8384.702148
8468.593750
8479.571289
8497.652344
8453.497070
8420.324219
8414.325195
8435.045898
8455.503906
8466.551758
8485.493164
8502.796875
8495.002930
8461.118164
8440.889648
8425.525391
8446.626953
8439.192383
8436.923828
8420.371094
8412.033203
8434.355469
8449.831055
8456.349609
8459.612305
8430.504883
8429.544922
8422.224609
8435.486328
8428.276367
8437.527344
8457.889648
8483.193359
8481.250000
8476.461914
8469.442383
8463.958008
8477.569336
8484.584961
8449.612305
8420.201172
8416.907227
8421.879883
8443.552734
8445.916992
8456.669922
8452.706055
8429.178711
8412.751953
8440.998047
8435.724609
8440.674805
8432.114258
8430.054688
8440.663086
8435.738281
8449.924805
8444.760742
8445.424805
8427.652344
8446.765625
8431.962891
8435.383789
8436.029297
8442.377930
8436.853516
8442.509766
8460.882812
8446.244141
8455.205078
8435.749023
8438.656250
8448.644531
8438.298828
8443.204102
8468.787109
8459.944336
8440.652344
8446.864258
8447.599609
8456.718750
8439.968750
8435.693359
8430.211914
8416.897461
8394.729492
8397.868164
8412.980469
8449.123047
8448.084961
8434.186523
8426.596680
8427.300781
8428.572266
8429.442383
8427.704102
8421.154297
8421.713867
8426.287109
8439.272461
8443.126953
8432.597656
8420.104492
8424.630859
8410.452148
8419.304688
8431.353516
8431.603516
8432.273438
8437.427734
8443.237305
8446.284180
8461.941406
8476.543945
8469.549805
8458.318359
8487.815430
8454.883789
8460.105469
8450.341797
8454.944336
8453.403320
8440.930664
8400.001953
8505.522461
8494.124023
8512.914062
8486.975586
8459.852539
8425.474609
8433.511719
8457.984375
8461.332031
8498.055664
8514.543945
8498.605469
8444.496094
8424.962891
8418.051758
8412.976562
8386.634766
8382.182617
8387.967773
8378.875977
8395.209961
8407.905273
8421.116211
8424.228516
8397.747070
8415.659180
8436.441406
8429.841797
8430.044922
8429.063477
8421.458008
8437.208984
8476.266602
8511.777344
8497.889648
8469.240234
8454.958984
8449.715820
8428.432617
8432.896484
8476.729492
8484.231445
8496.881836
8499.179688
8460.888672
8449.770508
8450.615234
8386.166992
8450.432617
8521.579102
8555.520508
8533.073242
8487.321289
8441.759766
8421.299805
8448.583008
8493.756836
8542.077148
8550.521484
8514.979492
8486.873047
8460.048828
8446.176758
8456.508789
8448.206055
8441.071289
8435.613281
8423.082031
8422.254883
8423.899414
8432.009766
8423.453125
8440.514648
8418.146484
8435.802734
8436.532227
8424.210938
8454.869141
8429.730469
8461.225586
8472.479492
8486.346680
8451.495117
8441.402344
8357.090820
8454.398438
8487.033203
8493.829102
8453.315430
8419.585938
8412.568359
8414.205078
8418.256836
8432.566406
8440.404297
8487.299805
8494.055664
8480.801758
8491.355469
8486.387695
8475.366211
8456.986328
8442.667969
8436.271484
8429.129883
8437.704102
8446.108398
8465.274414
8439.423828
8442.381836
8450.271484
8449.619141
8443.911133
8415.927734
8416.448242
8398.589844
8409.217773
8415.173828
8423.054688
8415.995117
8432.270508
8424.079102
8419.906250
8415.575195
8428.367188
8450.650391
8473.094727
8465.494141
8461.956055
8448.666016
8437.333008
8420.866211
8419.260742
8433.680664
8426.302734
8444.893555
8441.995117
8447.105469
8435.125000
8416.017578
8412.223633
8423.912109
8426.313477
8426.667969
8439.154297
8443.229492
8452.698242
8454.439453
8454.526367
8452.102539
8448.488281
8454.032227
8441.244141
8438.722656
8358.507812
8431.807617
8451.537109
8494.518555
8489.961914
8460.278320
8439.644531
8443.168945
8452.989258
8472.676758
8466.622070
8465.904297
8440.688477
8415.474609
8411.206055
8437.760742
8445.440430
8452.023438
8450.060547
8450.303711
8440.397461
8449.410156
8459.511719
8451.063477
8459.851562
8439.947266
8432.584961
8432.619141
8430.988281
8463.520508
8460.394531
8469.616211
8476.739258
8455.274414
8458.787109
8444.768555
8469.272461
8461.127930
8469.196289
8451.494141
8442.073242
8444.541016
8459.801758
8445.094727
8463.828125
8497.692383
8481.464844
8471.952148
8439.711914
8415.861328
8419.383789
8438.378906
8430.098633
8444.892578
8448.022461
8438.808594
8416.127930
8422.589844
8420.102539
8412.522461
8416.296875
8406.409180
8424.017578
8424.103516
8440.231445
8443.199219
8446.240234
8429.552734
8437.352539
8454.301758
8452.662109
8472.131836
8462.444336
8448.388672
8427.836914
8440.057617
8448.621094
8468.339844
8451.363281
8417.694336
8413.031250
8412.980469
8438.135742
8440.567383
8428.416016
8443.872070
8463.723633
8448.628906
8427.604492
8412.058594
8411.856445
8419.859375
8421.798828
8431.472656
8432.268555
8446.405273
8432.253906
8423.296875
8415.557617
8414.449219
8412.357422
8431.138672
8432.997070
8440.689453
8426.527344
8408.439453
8407.286133
8415.789062
8406.959961
8436.946289
8403.592773
8405.633789
8417.838867
8364.533203
8366.092773
8458.949219
8480.962891
8469.745117
8428.550781
8390.050781
8375.365234
8387.091797
8414.514648
8488.878906
8512.221680
8508.614258
8455.362305
8378.817383
8358.196289
8371.115234
8375.284180
8364.150391
8352.298828
8356.970703
8341.970703
8365.455078
8368.298828
8376.259766
8371.047852
8367.198242
8402.225586
8414.399414
8435.583984
8439.501953
8426.518555
8401.762695
8387.801758
8392.583008
8415.251953
8417.446289
8415.951172
8434.603516
8452.291016
8445.664062
8425.689453
8417.199219
8423.581055
8429.112305
8412.077148
8415.210938
8405.266602
8434.324219
8468.718750
8445.507812
8449.896484
8439.684570
8433.264648
8437.524414
8447.230469
8444.512695
8462.495117
8457.861328
8466.512695
8451.777344
8456.200195
8439.757812
8430.581055
8419.415039
8425.747070
8430.314453
8413.143555
8418.561523
8411.449219
8409.362305
8411.251953
8415.931641
8427.233398
8445.306641
8479.346680
8465.058594
8456.927734
8450.272461
8445.456055
8435.335938
8423.124023
8407.149414
8401.349609
8403.717773
8387.204102
8376.856445
8373.957031
8363.810547
8360.857422
8365.553711
8370.825195
8379.065430
8410.026367
8436.756836
8444.976562
8423.143555
8389.083008
8402.095703
8413.185547
8435.118164
8446.714844
8458.445312
8479.451172
8469.789062
8431.826172
8414.961914
8407.933594
8394.998047
8399.156250
8415.291016
8433.641602
8415.562500
8394.421875
8397.980469
8405.468750
8406.076172
8410.144531
8434.269531
8434.446289
8439.051758
8448.277344
8443.922852
8452.705078
8451.140625
8465.458984
8459.669922
8463.375977
8456.364258
8417.287109
8430.286133
8344.160156
8417.601562
8487.021484
8493.296875
8454.258789
8399.060547
8382.271484
8408.193359
8406.915039
8433.582031
8461.291992
8479.081055
8475.423828
8447.703125
8432.393555
8444.446289
8447.586914
8433.437500
8432.013672
8434.731445
8424.145508
8412.754883
8412.136719
8406.875000
8404.327148
8405.835938
8417.680664
8416.213867
8401.163086
8399.444336
8410.190430
8421.570312
8406.573242
8417.275391
8432.636719
8432.537109
8419.196289
8403.967773
8393.632812
8398.664062
8423.451172
8441.224609
8433.731445
8409.510742
8416.140625
8426.036133
8452.868164
8472.986328
8468.047852
8468.750977
8447.551758
8440.210938
8446.846680
8466.333008
8464.817383
8463.925781
8439.351562
8423.661133
8432.627930
8409.992188
8408.413086
8416.944336
8413.238281
8398.593750
8407.305664
8409.804688
8421.785156
8417.190430
8432.291016
8434.724609
8436.067383
8452.442383
8455.718750
8439.872070
8442.922852
8429.050781
8427.054688
8409.630859
8416.927734
8422.074219
8407.384766
8423.074219
8419.711914
8434.204102
8438.419922
8459.819336
8474.162109
8476.044922
8460.662109
8433.083008
8423.276367
8420.411133
8417.524414
8416.477539
8408.639648
8413.367188
8397.468750
8372.514648
8380.413086
8363.742188
8374.917969
8379.816406
8396.569336
8430.562500
8418.144531
8415.527344
8422.518555
8435.613281
8449.174805
8461.642578
8469.217773
8460.345703
8469.897461
8428.869141
8405.790039
8377.990234
8401.074219
8402.589844
8348.655273
8298.693359
8477.209961
8518.984375
8496.228516
8424.608398
8403.819336
8391.416016
8401.524414
8405.106445
8415.388672
8410.833984
8402.003906
8413.880859
8432.030273
8418.063477
8412.005859
8414.286133
8406.283203
8408.716797
8403.013672
8407.402344
8409.944336
8406.200195
8414.068359
8424.979492
8422.906250
8396.043945
8393.910156
8382.007812
8380.225586
8389.595703
8404.154297
8409.103516
8387.053711
8382.877930
8375.887695
8367.512695
8410.280273
8412.284180
8428.518555
8389.597656
8367.421875
8355.476562
8381.022461
8379.145508
8413.533203
8448.923828
8440.036133
```
