## Supplementary material for "Functional connectivity across the human subcortical auditory system using an autoregressive matrix-Gaussian copula graphical model approach with partial correlations": Code: roi-01_mean_ts.txt

```
10337.200195
10450.682617
10344.389648
10311.145508
10292.523438
10357.042969
10359.540039
10211.291016
10301.226562
10314.347656
10349.435547
10391.252930
10381.698242
10309.807617
10337.576172
10285.146484
10254.998047
10338.407227
10345.328125
10345.040039
10254.693359
10181.045898
10271.587891
10303.939453
10176.402344
10181.888672
10227.442383
10243.658203
10196.805664
10236.517578
10291.888672
10273.587891
10332.203125
10353.086914
10362.093750
10391.924805
10411.904297
10443.267578
10361.881836
10282.733398
10310.775391
10322.837891
10323.701172
10276.448242
10253.508789
10261.167969
10206.352539
10227.166992
10280.120117
10275.999023
10161.117188
10218.101562
10325.403320
10200.257812
10191.713867
10222.308594
10352.752930
10302.974609
10271.701172
10253.546875
10412.494141
10373.988281
10207.849609
10383.494141
10316.674805
10466.722656
10408.230469
10334.531250
10251.331055
10242.362305
10249.805664
10222.038086
10274.386719
10308.794922
10242.093750
10260.025391
10290.287109
10223.053711
10465.689453
10595.735352
10655.552734
10638.231445
10509.875000
10441.252930
10425.768555
10355.066406
10373.494141
10376.562500
10369.690430
10372.887695
10307.198242
10230.358398
10246.086914
10219.062500
10292.982422
10333.164062
10302.650391
10360.013672
10384.756836
10454.338867
10337.841797
10259.663086
10265.798828
10323.692383
10273.632812
10170.665039
10208.792969
10175.129883
10148.180664
10182.815430
10251.885742
10263.605469
10160.784180
10194.559570
10176.269531
10254.919922
10219.055664
10190.611328
10169.990234
10287.004883
10250.469727
10193.139648
10124.091797
10193.606445
10263.279297
10235.276367
10177.041992
10166.500977
10289.554688
10275.153320
10211.587891
10185.754883
10237.617188
10146.235352
10218.485352
10280.987305
10199.851562
10230.788086
10261.356445
10231.717773
10249.222656
10261.692383
10198.141602
10220.560547
10225.788086
10273.843750
10257.681641
10230.624023
10178.059570
10203.044922
10141.094727
10167.270508
10297.693359
10303.981445
10223.252930
10199.303711
10214.157227
10237.435547
10241.175781
10197.724609
10265.183594
10336.114258
10270.795898
10257.009766
10386.156250
10323.803711
10394.994141
10369.481445
10275.034180
10269.041992
10285.113281
10303.305664
10355.031250
10314.495117
10390.659180
10388.101562
10362.560547
10269.166016
10228.245117
10280.443359
10178.747070
10116.786133
10203.525391
10143.149414
10152.413086
10143.060547
10119.058594
10087.118164
10153.375000
10173.755859
10222.981445
10248.090820
10256.016602
10248.321289
10250.017578
10209.680664
10253.729492
10229.396484
10270.109375
10187.389648
10159.392578
10233.571289
10235.850586
10167.717773
10176.588867
10280.083008
10219.185547
10194.092773
10229.231445
10250.130859
10265.539062
10208.066406
10288.541992
10309.264648
10411.834961
10361.595703
10271.921875
10193.291016
10300.979492
10300.557617
10313.129883
10317.333984
10349.784180
10332.553711
10273.093750
10216.600586
10171.753906
10317.736328
10239.417969
10220.250977
10160.647461
10202.826172
10185.784180
10205.740234
10175.720703
10228.544922
10221.583984
10239.870117
10224.409180
10225.057617
10214.639648
10224.093750
10228.425781
10292.754883
10293.488281
10311.407227
10256.648438
10219.242188
10338.050781
10294.952148
10212.051758
10178.667969
10207.292969
10234.534180
10196.262695
10187.398438
10233.566406
10248.547852
10163.484375
10186.352539
10252.849609
10176.215820
10119.167969
10167.426758
10193.367188
10204.626953
10213.035156
10283.634766
10181.066406
10166.923828
10202.782227
10265.292969
10272.562500
10187.754883
10244.086914
10232.591797
10246.808594
10181.325195
10233.797852
10193.484375
10172.775391
10189.596680
10171.619141
10198.388672
10178.305664
10171.034180
10271.455078
10257.247070
10175.141602
10219.066406
10256.015625
10298.298828
10267.102539
10219.497070
10262.619141
10235.208984
10140.860352
10128.811523
10178.162109
10216.455078
10147.886719
10193.775391
10207.564453
10128.289062
10141.398438
10243.106445
10178.075195
10164.057617
10227.921875
10247.027344
10194.782227
10204.404297
10245.113281
10190.868164
10178.261719
10168.195312
10225.916016
10186.981445
10195.637695
10284.129883
10210.689453
10168.933594
10213.205078
10322.337891
10314.323242
10305.349609
10271.845703
10302.109375
10192.584961
10190.315430
10187.960938
10206.592773
10194.565430
10230.268555
10223.678711
10349.713867
10283.885742
10461.608398
10381.583984
10285.751953
10224.611328
10211.215820
10284.859375
10342.424805
10334.752930
10301.163086
10281.666016
10157.987305
10107.793945
10190.855469
10105.583984
10093.365234
10102.468750
10121.791016
10062.234375
10124.393555
10128.041016
10114.613281
10139.365234
10066.388672
10164.736328
10193.630859
10128.932617
10100.441406
10153.008789
10116.965820
10128.967773
10252.416016
10259.177734
10270.766602
10217.180664
10218.329102
10098.823242
10141.396484
10179.372070
10302.711914
10305.989258
10335.570312
10356.340820
10229.197266
10249.192383
10265.946289
10205.370117
10254.957031
10349.916992
10451.012695
10357.241211
10270.485352
10237.863281
10290.809570
10307.154297
10334.838867
10367.319336
10331.814453
10332.690430
10283.922852
10253.259766
10206.321289
10166.810547
10192.513672
10116.345703
10161.465820
10134.257812
10178.643555
10149.595703
10124.847656
10130.203125
10236.296875
10201.935547
10192.476562
10198.336914
10189.275391
10181.062500
10094.879883
10205.735352
10275.690430
10222.329102
10200.472656
10208.213867
10197.426758
10327.660156
10292.859375
10355.744141
10292.581055
10236.017578
10149.434570
10182.321289
10153.972656
10131.529297
10183.723633
10262.615234
10234.454102
10187.582031
10248.664062
10210.018555
10210.290039
10183.534180
10193.687500
10156.007812
10160.341797
10124.449219
10199.796875
10218.527344
10159.235352
10187.163086
10234.532227
10206.051758
10170.379883
10190.553711
10159.657227
10126.436523
10180.650391
10197.770508
10127.717773
10148.241211
10150.016602
10163.000000
10087.970703
10077.797852
10207.332031
10285.833008
10226.777344
10261.250977
10238.898438
10233.526367
10196.566406
10139.457031
10190.458984
10183.244141
10190.334961
10186.541016
10230.735352
10187.394531
10201.757812
10153.592773
10155.325195
10149.553711
10247.629883
10129.298828
10157.777344
10178.210938
10224.630859
10195.868164
10148.725586
10208.009766
10262.184570
10263.127930
10162.509766
10161.972656
10151.425781
10250.920898
10236.073242
10315.645508
10294.506836
10215.229492
10153.917969
10207.620117
10177.540039
10166.710938
10184.236328
10246.884766
10158.847656
10107.643555
10134.140625
10165.701172
10108.830078
10112.567383
10117.972656
10143.679688
10115.087891
10146.099609
10197.305664
10162.101562
10089.014648
10146.616211
10150.027344
10108.942383
10120.848633
10220.600586
10186.558594
10133.416016
10126.567383
10213.636719
10210.687500
10142.306641
10197.813477
10263.786133
10298.500000
10198.481445
10198.421875
10180.689453
10236.130859
10158.785156
10165.764648
10232.529297
10204.083008
10153.809570
10222.937500
10222.057617
10254.902344
10200.071289
10147.351562
10162.801758
10185.678711
10169.199219
10129.277344
10112.362305
10081.620117
10048.715820
10069.701172
10134.516602
10145.584961
10151.375000
10133.623047
10155.046875
10171.169922
10125.786133
10168.578125
10175.530273
10156.299805
10118.787109
10197.325195
10209.766602
10134.632812
10169.408203
10196.361328
10147.459961
10093.423828
10087.781250
10081.134766
10071.460938
10191.156250
10143.833984
10130.334961
10074.596680
10084.993164
10159.863281
10175.678711
10115.053711
10165.753906
10225.779297
10160.235352
10125.571289
10134.310547
10130.288086
10075.017578
10138.509766
10164.476562
10098.468750
10090.146484
10170.282227
10210.766602
10155.279297
10074.404297
10089.189453
10176.499023
10099.832031
10103.650391
10186.088867
10148.916016
10153.120117
10145.769531
10171.189453
10126.173828
10256.957031
10387.645508
10341.917969
10255.916016
10207.263672
10218.650391
10254.340820
10248.596680
10290.051758
10261.743164
10336.763672
10180.930664
10141.449219
10081.218750
10069.720703
10047.264648
10014.736328
9965.854492
10079.261719
10013.842773
10067.980469
10060.360352
10043.395508
9992.294922
9998.084961
10093.205078
10088.924805
10175.849609
10187.437500
10185.270508
10142.083984
10124.524414
10111.489258
10138.120117
10157.445312
10112.009766
10145.093750
10204.934570
10249.267578
10170.091797
10135.806641
10141.058594
10123.552734
10074.220703
10127.708984
10112.058594
10176.091797
10211.298828
10202.464844
10192.588867
10157.707031
10139.842773
10204.011719
10162.400391
10150.083008
10170.522461
10217.328125
10233.968750
10170.086914
10164.908203
10187.394531
10112.976562
10075.733398
10096.833984
10091.679688
10113.937500
10085.589844
10089.152344
10103.491211
10128.838867
10081.557617
10068.543945
10159.404297
10183.969727
10187.772461
10166.341797
10180.495117
10145.455078
10198.450195
10091.775391
10078.441406
10073.644531
10098.932617
10117.722656
10073.726562
10067.689453
10087.215820
10064.547852
10084.965820
10116.547852
10098.088867
10119.106445
10141.693359
10150.156250
10150.678711
10077.507812
10111.104492
10134.707031
10144.708984
10105.752930
10150.972656
10179.817383
10221.004883
10130.438477
10115.261719
10141.214844
10120.893555
10124.159180
10133.256836
10153.548828
10102.380859
10072.869141
10137.319336
10118.372070
10061.867188
10077.718750
10100.075195
10055.483398
10115.282227
10127.076172
10088.790039
10082.029297
10079.043945
10163.207031
10092.474609
10148.497070
10153.983398
10163.720703
10219.846680
10191.612305
10259.463867
10295.683594
10357.569336
10345.135742
10232.639648
10221.231445
10198.874023
10205.058594
10124.244141
10160.226562
10223.465820
10242.102539
10204.569336
10169.550781
10200.674805
10133.872070
10127.027344
10144.893555
10195.410156
10119.545898
10038.137695
10063.832031
10077.334961
10068.342773
10092.131836
10160.798828
10170.014648
10088.010742
10066.948242
10137.750977
10134.339844
10102.515625
10152.874023
10172.434570
10088.275391
10098.895508
10128.685547
10104.590820
10026.670898
10096.100586
10162.085938
10084.018555
10060.420898
10135.091797
10142.583008
10147.141602
10140.590820
10169.303711
10083.846680
10074.758789
10056.465820
10116.310547
10125.484375
10157.903320
10094.888672
10082.644531
10096.964844
10090.626953
10015.561523
10088.451172
10158.647461
10101.351562
10077.455078
10142.175781
10121.623047
10083.811523
10105.709961
10141.691406
10169.869141
10098.205078
10125.270508
10129.867188
10100.750977
10126.879883
10121.688477
10113.253906
10092.611328
10124.144531
10138.997070
10004.275391
10101.443359
10141.084961
10129.694336
10057.770508
10134.534180
10246.365234
10227.555664
10134.079102
10121.774414
10126.227539
10101.342773
10167.850586
10153.350586
10077.291992
10132.459961
10126.736328
10125.066406
10032.889648
10008.656250
10066.102539
10110.539062
10116.983398
10171.156250
10168.195312
10132.433594
10111.744141
10138.678711
10175.548828
10135.451172
10147.781250
10162.145508
10196.573242
10113.283203
10047.985352
10106.370117
10098.718750
10150.452148
10210.926758
10176.158203
10334.682617
10315.521484
10219.858398
10168.331055
10068.562500
10084.606445
10110.487305
10099.412109
10075.459961
10107.027344
10144.362305
10167.245117
10149.301758
10104.745117
10140.657227
10150.377930
10091.135742
10108.853516
10068.467773
10074.756836
10089.530273
10085.955078
10162.833984
10194.152344
10091.875977
10064.553711
10058.602539
10066.997070
10132.215820
10151.699219
10044.991211
10091.819336
10040.173828
10114.775391
10092.088867
10100.854492
10086.958984
10132.821289
10099.671875
10032.669922
9989.722656
10025.586914
10099.884766
10048.619141
10069.658203
10081.854492
10178.412109
```
