## Supplementary material for "Functional connectivity across the human subcortical auditory system using an autoregressive matrix-Gaussian copula graphical model approach with partial correlations": Code: roi-02_mean_ts.txt

```
10940.599609
10920.873047
10855.009766
10838.691406
10885.419922
10903.302734
10822.659180
10670.287109
10729.770508
10799.903320
10797.295898
10802.282227
10732.626953
10677.239258
10711.569336
10715.623047
10682.247070
10727.035156
10760.413086
10743.792969
10707.720703
10656.129883
10709.452148
10725.658203
10669.192383
10701.553711
10721.593750
10683.069336
10693.003906
10723.799805
10749.562500
10717.658203
10732.473633
10798.958984
10821.338867
10793.626953
10799.068359
10796.301758
10790.060547
10730.803711
10714.418945
10766.486328
10738.682617
10689.477539
10683.283203
10718.096680
10716.425781
10693.666016
10741.958984
10717.312500
10693.345703
10715.868164
10756.390625
10689.850586
10727.408203
10722.468750
10768.256836
10735.171875
10732.275391
10748.238281
10801.008789
10766.702148
10519.015625
10747.877930
10753.055664
10812.869141
10794.291016
10703.895508
10685.677734
10698.158203
10677.017578
10733.595703
10751.241211
10737.026367
10741.299805
10712.157227
10684.374023
10702.700195
10801.009766
10831.552734
10756.177734
10828.397461
10764.876953
10710.307617
10712.187500
10718.474609
10775.942383
10790.783203
10781.162109
10773.375977
10711.588867
10639.613281
10647.712891
10691.790039
10719.779297
10712.988281
10752.980469
10780.428711
10825.634766
10795.559570
10759.218750
10755.410156
10752.889648
10741.085938
10699.552734
10678.083984
10694.366211
10645.475586
10626.908203
10653.146484
10665.675781
10666.704102
10676.632812
10668.248047
10683.815430
10715.442383
10670.379883
10659.063477
10692.821289
10727.058594
10719.418945
10673.087891
10686.093750
10717.649414
10741.952148
10702.374023
10652.979492
10684.063477
10698.170898
10665.351562
10645.421875
10661.266602
10641.939453
10637.755859
10663.116211
10690.617188
10659.880859
10661.858398
10703.160156
10741.715820
10697.740234
10679.247070
10694.949219
10685.471680
10698.536133
10671.420898
10633.061523
10632.654297
10662.848633
10661.495117
10636.720703
10640.788086
10718.943359
10713.293945
10694.627930
10674.107422
10689.262695
10721.528320
10722.158203
10706.083984
10695.120117
10695.715820
10706.742188
10562.004883
10706.663086
10687.036133
10749.699219
10693.070312
10630.894531
10619.411133
10666.877930
10667.060547
10677.537109
10715.935547
10728.355469
10779.974609
10718.160156
10693.104492
10690.608398
10712.167969
10673.896484
10621.210938
10632.967773
10591.948242
10607.332031
10614.336914
10576.715820
10547.901367
10570.043945
10600.906250
10627.449219
10623.236328
10667.615234
10677.388672
10699.833984
10641.208984
10627.490234
10665.703125
10666.374023
10636.329102
10633.080078
10648.166992
10620.421875
10590.615234
10613.842773
10634.561523
10606.994141
10605.292969
10639.020508
10670.546875
10621.921875
10503.548828
10680.647461
10704.947266
10763.161133
10675.123047
10614.783203
10616.059570
10619.483398
10626.726562
10598.098633
10642.982422
10676.535156
10707.365234
10628.162109
10601.686523
10599.420898
10623.134766
10608.438477
10591.347656
10596.715820
10624.269531
10603.327148
10599.362305
10577.529297
10631.766602
10636.110352
10605.999023
10606.870117
10612.734375
10623.231445
10626.822266
10612.935547
10622.433594
10659.454102
10650.346680
10610.626953
10636.424805
10669.243164
10663.918945
10602.274414
10572.440430
10614.013672
10623.901367
10595.774414
10602.607422
10638.125977
10614.462891
10588.434570
10594.524414
10618.597656
10583.315430
10595.803711
10625.734375
10669.995117
10633.817383
10648.814453
10653.562500
10623.052734
10595.799805
10623.261719
10628.982422
10609.540039
10603.679688
10637.926758
10634.680664
10612.552734
10618.230469
10626.641602
10624.604492
10601.850586
10611.606445
10617.512695
10601.381836
10602.581055
10600.283203
10625.307617
10615.525391
10593.257812
10578.867188
10621.968750
10631.205078
10612.418945
10612.312500
10586.321289
10586.458008
10532.697266
10506.484375
10588.952148
10575.401367
10575.923828
10581.072266
10571.263672
10550.039062
10559.665039
10568.769531
10540.060547
10515.695312
10560.570312
10581.829102
10569.078125
10572.985352
10593.022461
10548.701172
10502.683594
10554.686523
10568.268555
10562.024414
10581.184570
10591.561523
10566.193359
10575.777344
10594.557617
10640.937500
10632.231445
10600.569336
10653.298828
10667.937500
10626.951172
10586.818359
10592.629883
10609.191406
10592.979492
10563.133789
10491.393555
10633.997070
10653.528320
10691.484375
10662.634766
10576.523438
10556.963867
10589.506836
10591.834961
10596.826172
10616.704102
10662.672852
10646.147461
10552.116211
10527.937500
10545.334961
10510.027344
10489.979492
10498.165039
10509.660156
10469.537109
10479.256836
10530.269531
10532.555664
10526.010742
10533.585938
10560.679688
10557.743164
10532.743164
10545.742188
10547.491211
10547.398438
10565.756836
10619.171875
10674.758789
10654.711914
10604.724609
10578.851562
10615.297852
10589.262695
10577.098633
10632.782227
10636.974609
10648.363281
10638.058594
10613.438477
10568.412109
10548.195312
10506.038086
10598.580078
10698.158203
10750.083008
10705.452148
10633.271484
10587.193359
10613.465820
10655.625977
10638.986328
10684.217773
10692.357422
10682.119141
10633.709961
10565.655273
10571.916992
10585.092773
10591.796875
10511.623047
10471.348633
10458.624023
10504.904297
10488.360352
10510.231445
10535.478516
10562.783203
10542.119141
10521.825195
10529.452148
10548.410156
10549.472656
10540.244141
10559.775391
10610.177734
10588.701172
10538.919922
10561.384766
10463.058594
10589.522461
10601.764648
10670.958984
10583.058594
10537.401367
10516.616211
10541.363281
10505.579102
10528.602539
10540.864258
10590.714844
10579.556641
10571.540039
10614.562500
10621.717773
10592.769531
10547.051758
10571.765625
10535.222656
10506.036133
10532.428711
10559.217773
10572.952148
10529.069336
10518.503906
10566.748047
10548.497070
10489.446289
10508.985352
10478.590820
10451.977539
10498.268555
10512.103516
10491.877930
10509.997070
10529.523438
10513.945312
10479.615234
10507.504883
10541.894531
10557.072266
10533.497070
10542.484375
10555.728516
10571.240234
10508.851562
10496.663086
10519.327148
10549.182617
10502.359375
10500.247070
10526.969727
10578.159180
10568.359375
10525.688477
10512.370117
10533.000000
10536.414062
10507.166016
10526.491211
10545.406250
10556.813477
10545.842773
10545.953125
10582.524414
10612.456055
10616.256836
10556.169922
10529.281250
10396.082031
10559.100586
10611.639648
10671.333008
10623.785156
10593.539062
10560.554688
10586.393555
10557.349609
10534.304688
10528.303711
10545.375977
10512.427734
10496.453125
10500.368164
10522.054688
10488.137695
10482.166992
10481.940430
10490.026367
10483.931641
10517.947266
10514.695312
10480.948242
10475.367188
10500.482422
10494.610352
10472.909180
10492.544922
10523.948242
10524.719727
10493.396484
10502.344727
10510.430664
10521.181641
10491.333008
10506.578125
10535.438477
10545.749023
10494.917969
10487.493164
10508.565430
10542.930664
10499.313477
10528.390625
10595.064453
10600.591797
10567.430664
10555.062500
10510.154297
10540.999023
10531.040039
10487.606445
10508.444336
10511.956055
10508.529297
10491.051758
10513.791016
10536.233398
10503.197266
10514.222656
10527.174805
10509.416992
10520.266602
10542.661133
10558.981445
10535.509766
10539.886719
10562.753906
10572.311523
10547.836914
10529.561523
10559.112305
10582.181641
10541.904297
10524.722656
10552.686523
10539.908203
10502.106445
10505.338867
10498.271484
10488.347656
10534.690430
10535.819336
10490.454102
10483.611328
10492.259766
10518.664062
10501.624023
10475.841797
10520.968750
10551.861328
10498.251953
10486.224609
10492.367188
10500.360352
10478.455078
10495.602539
10523.191406
10504.001953
10493.394531
10522.224609
10538.050781
10512.870117
10477.028320
10475.877930
10508.811523
10495.103516
10494.171875
10517.825195
10460.293945
10426.638672
10414.862305
10354.555664
10501.051758
10574.170898
10629.041992
10573.400391
10535.196289
10512.362305
10527.397461
10529.317383
10521.577148
10592.496094
10643.173828
10628.502930
10559.827148
10460.746094
10444.448242
10474.457031
10453.824219
10422.108398
10428.059570
10452.395508
10409.518555
10449.453125
10472.814453
10484.994141
10444.982422
10445.990234
10511.605469
10489.695312
10522.557617
10557.249023
10581.453125
10535.681641
10519.500977
10527.440430
10568.153320
10554.971680
10536.244141
10556.094727
10571.794922
10568.837891
10525.058594
10503.574219
10509.938477
10511.550781
10502.504883
10529.514648
10551.435547
10534.020508
10560.468750
10571.143555
10579.206055
10537.198242
10528.184570
10559.875000
10558.298828
10546.183594
10547.725586
10596.876953
10583.743164
10563.544922
10575.783203
10558.648438
10547.698242
10492.141602
10484.422852
10512.678711
10537.273438
10489.336914
10472.309570
10498.296875
10520.432617
10524.384766
10529.886719
10572.422852
10618.547852
10609.979492
10556.904297
10542.817383
10539.115234
10534.732422
10519.554688
10519.815430
10546.508789
10545.777344
10500.166992
10474.876953
10488.221680
10485.575195
10466.135742
10484.243164
10504.395508
10522.726562
10517.069336
10558.691406
10586.326172
10570.487305
10506.286133
10492.443359
10517.956055
10562.779297
10551.548828
10558.350586
10587.509766
10584.829102
10530.359375
10489.531250
10492.954102
10501.946289
10506.034180
10542.242188
10564.759766
10478.265625
10432.647461
10457.539062
10474.410156
10447.589844
10474.082031
10511.787109
10492.959961
10514.300781
10519.736328
10497.067383
10509.784180
10519.385742
10528.186523
10516.506836
10511.770508
10525.512695
10497.835938
10496.440430
10343.838867
10565.869141
10620.686523
10630.561523
10594.544922
10485.939453
10451.708008
10473.317383
10472.682617
10490.974609
10520.527344
10541.313477
10547.736328
10504.045898
10478.827148
10518.311523
10511.954102
10513.873047
10531.545898
10534.147461
10480.670898
10462.267578
10458.456055
10475.739258
10461.083984
10472.113281
10494.242188
10495.896484
10450.578125
10450.212891
10494.579102
10521.353516
10503.973633
10514.193359
10546.733398
10517.813477
10510.307617
10527.076172
10471.870117
10452.981445
10482.967773
10512.054688
10462.003906
10466.594727
10504.461914
10534.818359
10517.272461
10539.439453
10543.834961
10472.258789
10455.140625
10479.270508
10482.143555
10480.397461
10515.208984
10489.032227
10445.488281
10454.718750
10471.097656
10426.669922
10438.040039
10462.015625
10466.870117
10457.692383
10484.017578
10479.698242
10478.705078
10525.575195
10531.517578
10496.391602
10494.478516
10525.665039
10518.791016
10479.972656
10499.598633
10518.588867
10497.895508
10478.251953
10495.031250
10463.160156
10437.290039
10477.705078
10506.108398
10516.113281
10496.423828
10524.184570
10558.446289
10547.635742
10520.567383
10515.708984
10532.729492
10508.122070
10494.195312
10526.696289
10488.221680
10492.339844
10503.172852
10473.694336
10437.981445
10445.996094
10480.251953
10476.043945
10478.593750
10517.626953
10552.478516
10524.844727
10499.464844
10525.394531
10549.821289
10550.478516
10506.411133
10508.833008
10517.371094
10497.819336
10453.405273
10411.219727
10451.460938
10510.058594
10372.164062
10489.583984
10578.421875
10588.955078
10518.016602
10503.337891
10403.557617
10412.848633
10447.822266
10488.134766
10440.605469
10476.033203
10519.164062
10503.397461
10500.238281
10497.102539
10531.271484
10513.699219
10452.225586
10469.102539
10496.814453
10473.309570
10463.522461
10489.731445
10525.790039
10524.961914
10501.823242
10466.294922
10418.657227
10423.112305
10455.021484
10479.359375
10456.411133
10461.078125
10462.154297
10489.823242
10459.437500
10444.841797
10487.917969
10528.691406
10514.456055
10448.085938
10406.959961
10440.462891
10459.114258
10442.023438
10499.618164
10542.778320
10578.646484
```
