## Supplementary material for "Functional connectivity across the human subcortical auditory system using an autoregressive matrix-Gaussian copula graphical model approach with partial correlations": Code: roi-03_mean_ts.txt

```
10963.549805
11050.129883
10978.679688
11003.235352
11021.985352
11037.270508
10991.210938
10875.652344
10881.513672
10894.652344
10987.171875
11001.812500
10942.898438
10841.992188
10816.178711
10921.207031
10874.834961
10912.658203
10886.083984
10933.525391
10923.236328
10829.707031
10903.339844
10914.559570
10798.047852
10849.569336
10860.182617
10801.559570
10755.938477
10854.559570
10882.447266
10841.248047
10809.848633
10968.893555
11060.695312
11008.162109
10989.935547
11022.004883
11066.667969
10905.136719
10855.069336
11006.373047
10979.736328
10878.183594
10789.157227
10916.241211
10818.838867
10812.111328
10928.640625
10863.958008
10765.297852
10843.958008
10877.337891
10865.614258
10783.998047
10829.351562
10947.224609
10889.992188
10876.589844
10860.393555
10983.417969
10983.100586
10880.748047
10988.410156
10986.520508
10986.320312
11056.450195
10917.007812
10806.882812
10856.864258
10843.248047
10822.208008
10862.300781
10976.754883
10877.012695
10923.854492
10860.854492
10861.753906
11021.062500
11181.399414
11288.376953
11268.665039
11173.960938
11142.985352
11084.331055
11117.183594
11104.367188
11023.491211
10967.766602
10929.175781
10890.673828
10850.621094
10776.285156
10897.219727
11010.783203
10976.912109
10988.086914
11055.037109
11138.059570
11152.845703
11075.959961
10954.595703
10990.351562
10955.342773
10870.715820
10862.210938
10878.767578
10850.353516
10745.744141
10793.387695
10837.171875
10847.290039
10822.955078
10829.200195
10840.165039
10861.905273
10816.361328
10788.243164
10753.757812
10884.851562
10909.081055
10820.336914
10812.053711
10818.867188
10917.937500
10865.916992
10839.303711
10887.285156
10944.499023
10881.537109
10773.722656
10844.078125
10816.440430
10735.003906
10823.923828
10904.758789
10840.257812
10907.453125
10893.930664
10889.215820
10909.216797
10868.344727
10862.896484
10868.916016
10932.754883
10913.000000
10823.584961
10782.780273
10793.106445
10796.270508
10793.940430
10846.290039
10886.779297
10985.049805
10862.501953
10834.019531
10815.714844
10853.864258
10897.969727
10880.961914
10928.421875
10976.727539
10999.915039
10873.124023
10987.392578
10916.810547
11045.153320
10980.382812
10879.573242
10801.225586
10898.529297
10985.182617
10945.905273
10945.329102
10950.626953
11001.905273
11004.719727
10927.666016
10837.854492
10867.082031
10810.630859
10703.934570
10744.696289
10723.348633
10685.492188
10690.623047
10687.670898
10625.780273
10668.023438
10713.850586
10824.549805
10796.191406
10812.260742
10850.031250
10899.917969
10842.924805
10869.996094
10905.614258
10934.854492
10835.625000
10819.134766
10873.241211
10853.748047
10845.718750
10802.618164
10851.059570
10816.504883
10817.497070
10873.932617
10905.876953
10879.196289
10880.114258
10885.697266
10914.273438
10991.988281
10951.828125
10905.373047
10827.983398
10885.092773
10892.764648
10877.414062
10891.857422
10931.589844
10963.258789
10915.901367
10822.405273
10743.453125
10780.477539
10720.272461
10745.504883
10743.859375
10737.929688
10779.625977
10796.319336
10770.221680
10787.151367
10820.847656
10809.168945
10760.348633
10784.017578
10841.129883
10818.811523
10823.643555
10855.092773
10852.135742
10898.039062
10828.881836
10810.287109
10878.721680
10862.983398
10763.697266
10765.092773
10821.932617
10805.772461
10709.567383
10772.239258
10799.618164
10795.901367
10683.617188
10711.339844
10761.999023
10695.091797
10716.898438
10772.818359
10794.614258
10780.527344
10803.059570
10808.902344
10759.086914
10696.267578
10760.214844
10822.073242
10737.665039
10781.905273
10840.971680
10803.870117
10744.826172
10757.774414
10824.555664
10759.720703
10739.038086
10680.148438
10742.083008
10712.833984
10696.552734
10713.735352
10772.190430
10793.305664
10784.606445
10761.125977
10812.450195
10867.638672
10830.659180
10804.447266
10807.117188
10760.488281
10631.998047
10631.401367
10718.873047
10771.770508
10751.760742
10746.740234
10795.457031
10732.284180
10723.705078
10745.005859
10731.563477
10701.866211
10768.600586
10815.207031
10772.008789
10781.164062
10750.341797
10748.358398
10661.552734
10681.442383
10728.185547
10709.013672
10732.658203
10757.225586
10762.089844
10758.071289
10742.582031
10874.592773
10867.501953
10816.117188
10865.388672
10853.286133
10819.642578
10797.694336
10738.196289
10758.710938
10787.677734
10789.286133
10811.940430
10888.563477
10856.389648
10967.668945
10908.328125
10872.011719
10732.468750
10801.443359
10858.438477
10813.375977
10898.533203
10869.766602
10871.661133
10727.001953
10618.527344
10605.211914
10599.969727
10536.990234
10549.667969
10554.134766
10583.642578
10585.337891
10607.091797
10646.532227
10580.377930
10569.325195
10704.514648
10616.549805
10595.545898
10610.171875
10630.650391
10670.558594
10686.165039
10713.212891
10795.023438
10819.500000
10758.727539
10701.392578
10751.510742
10669.165039
10704.916016
10866.015625
10930.177734
10902.322266
10830.925781
10780.620117
10788.837891
10736.917969
10759.190430
10825.588867
10922.523438
10982.707031
10961.393555
10887.274414
10793.334961
10797.137695
10919.101562
10921.173828
10981.995117
10892.955078
10848.007812
10856.784180
10755.422852
10746.270508
10682.482422
10786.487305
10663.900391
10602.203125
10573.975586
10680.881836
10671.415039
10714.129883
10678.142578
10738.701172
10740.455078
10692.790039
10641.138672
10752.817383
10734.722656
10710.676758
10761.914062
10808.929688
10767.841797
10778.686523
10769.227539
10781.494141
10809.940430
10853.435547
10902.452148
10790.550781
10696.592773
10643.152344
10632.118164
10635.337891
10608.755859
10697.584961
10782.565430
10795.761719
10717.924805
10791.441406
10822.010742
10708.359375
10598.797852
10647.223633
10688.747070
10638.368164
10657.415039
10692.645508
10685.190430
10632.345703
10614.991211
10640.995117
10668.906250
10625.204102
10603.882812
10631.420898
10598.956055
10635.976562
10672.887695
10584.353516
10604.644531
10652.542969
10658.982422
10613.132812
10585.610352
10742.311523
10796.958984
10690.283203
10775.536133
10736.387695
10794.175781
10685.902344
10661.373047
10654.710938
10726.480469
10676.460938
10662.691406
10655.142578
10731.906250
10683.191406
10670.191406
10640.418945
10676.658203
10658.149414
10595.800781
10621.979492
10714.542969
10714.966797
10697.750000
10697.145508
10720.589844
10737.945312
10769.654297
10724.076172
10731.362305
10659.243164
10707.124023
10831.097656
10878.389648
10822.207031
10696.972656
10627.680664
10640.798828
10612.847656
10673.505859
10659.457031
10685.589844
10642.169922
10589.479492
10527.694336
10590.048828
10582.291016
10559.645508
10636.552734
10549.565430
10539.106445
10614.094727
10605.677734
10534.438477
10563.762695
10617.350586
10607.408203
10577.012695
10614.216797
10701.937500
10689.808594
10610.706055
10589.219727
10680.553711
10656.868164
10570.776367
10650.815430
10690.735352
10691.500977
10640.291016
10674.925781
10590.055664
10649.589844
10652.164062
10598.421875
10693.967773
10698.822266
10709.471680
10695.832031
10677.149414
10764.818359
10710.416016
10588.565430
10549.475586
10560.254883
10601.772461
10560.450195
10569.752930
10638.679688
10518.790039
10492.437500
10602.995117
10566.997070
10464.664062
10528.713867
10621.912109
10581.858398
10585.267578
10681.021484
10698.372070
10608.463867
10616.536133
10649.312500
10695.646484
10599.348633
10619.223633
10644.796875
10593.424805
10522.959961
10534.809570
10507.158203
10488.730469
10599.848633
10618.091797
10548.434570
10544.927734
10541.353516
10628.901367
10564.063477
10576.287109
10598.280273
10711.850586
10628.875977
10560.250977
10605.896484
10625.928711
10548.815430
10531.851562
10574.076172
10510.687500
10502.622070
10548.735352
10631.593750
10594.184570
10545.357422
10505.496094
10553.808594
10608.955078
10526.912109
10607.839844
10495.913086
10639.642578
10632.952148
10571.288086
10677.977539
10674.534180
10776.284180
10759.940430
10710.848633
10597.682617
10625.486328
10717.514648
10774.592773
10811.235352
10826.062500
10778.950195
10659.015625
10527.256836
10463.699219
10481.302734
10449.616211
10371.100586
10421.149414
10489.151367
10472.559570
10429.040039
10528.480469
10555.354492
10458.789062
10511.562500
10551.434570
10532.969727
10608.194336
10641.829102
10688.183594
10586.729492
10542.704102
10565.952148
10613.790039
10650.954102
10679.213867
10716.239258
10712.764648
10721.922852
10704.697266
10615.267578
10641.402344
10557.921875
10522.502930
10565.795898
10662.019531
10672.314453
10692.595703
10720.342773
10644.582031
10609.572266
10610.747070
10663.687500
10642.718750
10585.202148
10612.408203
10705.579102
10667.336914
10694.972656
10645.680664
10652.508789
10654.598633
10553.436523
10524.958008
10584.787109
10620.613281
10488.407227
10500.393555
10554.579102
10564.921875
10578.813477
10599.456055
10634.736328
10714.540039
10698.950195
10598.905273
10533.357422
10595.064453
10713.214844
10578.025391
10594.032227
10609.581055
10594.976562
10539.716797
10497.320312
10441.198242
10445.520508
10423.367188
10460.641602
10522.257812
10558.395508
10559.052734
10555.939453
10613.799805
10596.686523
10543.826172
10518.075195
10544.521484
10633.411133
10634.453125
10564.895508
10629.385742
10705.864258
10532.462891
10530.117188
10556.241211
10543.685547
10504.570312
10592.537109
10639.898438
10593.567383
10475.304688
10501.453125
10559.920898
10515.940430
10496.692383
10508.258789
10498.326172
10558.887695
10548.096680
10516.489258
10491.553711
10510.973633
10628.680664
10574.730469
10569.687500
10558.402344
10591.780273
10611.342773
10501.959961
10740.162109
10784.022461
10725.757812
10740.086914
10612.539062
10546.319336
10554.780273
10589.513672
10547.007812
10571.832031
10644.250000
10644.171875
10536.000000
10567.765625
10592.717773
10545.000977
10531.303711
10597.334961
10631.943359
10502.024414
10414.207031
10467.103516
10479.620117
10438.124023
10458.757812
10550.566406
10498.086914
10439.117188
10474.124023
10458.552734
10516.158203
10496.126953
10561.581055
10520.296875
10502.469727
10524.658203
10493.117188
10496.498047
10482.097656
10575.882812
10520.941406
10439.632812
10453.882812
10567.540039
10586.251953
10591.356445
10618.230469
10654.000000
10551.847656
10534.251953
10556.416992
10546.501953
10507.952148
10502.930664
10480.778320
10499.126953
10476.491211
10496.233398
10413.367188
10469.325195
10536.482422
10487.151367
10486.662109
10529.483398
10536.704102
10506.754883
10574.166016
10575.735352
10586.848633
10504.694336
10523.216797
10573.444336
10483.621094
10562.492188
10586.558594
10571.609375
10472.094727
10489.536133
10425.232422
10425.774414
10464.348633
10559.052734
10584.635742
10498.236328
10613.902344
10655.376953
10582.023438
10573.101562
10561.170898
10581.285156
10526.275391
10497.930664
10556.196289
10529.654297
10505.965820
10509.961914
10438.548828
10315.006836
10377.333008
10504.140625
10479.043945
10521.389648
10528.348633
10619.034180
10589.620117
10557.950195
10580.946289
10645.084961
10599.799805
10551.675781
10559.289062
10576.553711
10527.475586
10452.272461
10454.153320
10469.115234
10568.313477
10564.002930
10748.350586
10763.221680
10714.635742
10613.367188
10597.953125
10528.631836
10480.241211
10471.134766
10466.794922
10462.559570
10442.165039
10520.674805
10550.711914
10487.597656
10509.839844
10584.961914
10542.819336
10420.335938
10443.927734
10477.495117
10476.107422
10489.962891
10491.024414
10601.212891
10597.200195
10567.339844
10494.777344
10462.027344
10482.982422
10519.523438
10637.317383
10518.639648
10482.269531
10397.155273
10444.550781
10501.761719
10479.416992
10535.227539
10572.992188
10570.919922
10483.037109
10462.296875
10477.789062
10525.953125
10510.832031
10501.321289
10597.143555
10609.764648
```
