## Supplementary material for "Functional connectivity across the human subcortical auditory system using an autoregressive matrix-Gaussian copula graphical model approach with partial correlations": Code: roi-04_mean_ts.txt

```
9378.105469
9149.771484
9228.582031
9271.951172
9403.074219
9264.567383
9011.044922
8941.996094
9362.303711
9437.443359
9329.296875
9306.278320
9167.041016
9190.583984
9641.037109
9095.759766
9033.765625
9350.976562
9085.167969
9429.220703
9386.794922
9301.249023
9050.162109
9418.140625
9237.779297
9276.957031
9328.129883
9177.869141
9158.797852
8950.206055
9062.197266
9318.519531
9228.757812
9170.988281
9133.385742
9201.265625
9234.826172
9418.980469
9135.881836
9251.058594
9428.287109
9540.316406
9080.976562
9192.168945
9270.799805
9369.820312
9078.844727
9296.850586
9531.761719
8650.883789
9078.262695
9410.500977
9156.147461
9328.976562
8971.025391
9411.102539
9038.269531
8982.427734
9178.304688
9365.416992
9357.034180
9021.433594
9205.445312
9217.202148
9459.452148
9095.054688
9449.101562
9085.679688
9478.235352
9304.966797
8977.093750
9050.812500
8994.792969
9335.154297
9321.363281
9275.128906
9304.658203
9848.432617
9650.367188
9117.812500
8912.677734
9113.021484
9327.742188
9491.422852
9458.626953
9058.984375
9723.570312
9185.060547
9608.766602
9965.447266
9567.170898
9465.125977
9332.496094
9269.382812
9163.319336
9358.805664
9230.046875
9278.957031
9674.273438
9280.993164
9295.552734
9263.857422
9680.326172
9416.669922
9698.034180
9467.701172
9467.916016
9326.380859
9297.849609
9364.223633
9296.925781
9170.140625
9316.515625
9385.977539
9408.931641
9447.822266
9391.562500
9160.484375
9513.879883
9602.343750
9581.459961
9150.333984
9055.215820
9408.384766
9121.373047
9131.527344
9439.494141
9114.929688
9318.228516
9229.053711
9304.454102
9453.539062
9203.294922
9113.455078
9515.574219
9326.329102
9443.831055
9108.931641
9349.886719
9288.235352
9599.947266
9408.265625
9415.353516
9261.591797
9222.246094
9383.217773
9370.069336
9470.902344
9588.546875
9486.333984
9295.554688
9345.894531
9573.195312
9540.662109
9169.550781
9250.902344
9531.125000
9373.288086
9458.767578
9277.940430
9316.384766
9056.486328
9203.921875
9580.860352
9073.637695
9627.458984
9673.272461
9273.622070
9066.228516
9373.656250
9395.974609
9116.627930
9519.811523
9597.515625
9066.497070
9618.912109
9174.572266
9308.050781
9502.154297
9525.857422
9365.892578
9575.886719
9389.638672
9507.210938
9220.432617
9265.023438
9548.593750
9184.637695
9316.315430
9713.306641
9566.198242
9523.335938
9263.672852
9513.634766
9435.111328
9086.841797
9229.785156
9652.388672
9665.775391
9013.000977
9613.037109
9447.074219
9547.234375
9593.884766
9737.072266
9456.416016
9170.921875
9186.287109
9192.048828
9293.476562
9118.030273
9150.611328
9055.693359
9565.462891
9538.556641
9567.578125
9286.279297
9455.892578
9465.359375
9412.933594
9325.035156
9154.632812
9430.263672
9559.234375
9388.203125
9245.499023
9504.700195
9465.398438
9588.477539
9651.882812
9314.603516
9046.449219
9156.359375
9261.898438
9429.353516
9238.123047
9070.981445
9368.896484
9143.955078
9239.483398
9492.351562
9283.162109
9047.952148
9323.089844
9230.332031
9422.907227
9242.609375
9225.868164
9653.882812
9436.735352
9286.582031
9385.572266
9376.601562
9299.261719
9485.851562
9385.748047
9496.445312
9180.097656
9265.775391
9376.350586
9400.347656
9525.439453
9246.311523
9565.904297
9192.900391
9396.306641
9369.783203
9366.449219
9218.369141
9401.322266
9370.464844
9461.246094
9351.795898
9298.115234
9224.766602
9360.347656
9291.840820
9099.795898
9640.957031
9286.450195
9128.988281
9717.353516
9296.818359
9266.875000
9343.898438
9266.411133
9395.995117
9418.029297
9209.666016
9460.452148
9536.336914
9425.293945
9377.066406
9355.791016
9733.671875
9497.025391
9216.746094
9550.296875
9278.698242
9302.506836
9419.667969
9802.691406
9476.895508
9295.837891
9544.748047
9464.274414
9357.651367
9472.553711
9559.502930
9191.474609
9148.937500
9146.628906
9500.994141
9196.544922
9283.389648
9276.490234
9096.847656
9080.322266
9422.392578
9713.899414
9280.425781
9177.552734
9257.445312
9547.435547
9322.098633
9223.807617
9502.891602
9389.446289
9237.776367
9306.906250
9157.960938
9214.949219
9307.455078
9361.265625
9215.708008
9222.888672
8988.362305
9423.652344
9347.021484
9645.095703
9599.566406
9358.531250
9162.009766
9156.544922
9104.872070
9278.396484
9224.277344
9381.929688
9340.156250
9538.356445
9226.970703
9189.929688
9146.933594
9348.880859
9536.568359
9459.242188
9520.771484
8991.230469
8981.864258
8950.289062
9246.842773
9254.003906
9183.252930
9262.693359
9211.222656
9282.423828
9368.441406
9096.429688
9241.310547
8989.542969
9176.933594
9409.691406
9197.579102
8964.328125
9149.904297
9338.109375
8967.810547
8969.398438
9254.712891
9193.031250
9344.236328
9195.980469
9214.796875
10341.115234
9474.971680
9555.056641
8916.902344
8985.468750
9248.047852
9530.083984
9369.937500
9048.012695
9219.752930
9275.257812
9435.565430
9248.869141
9282.771484
9210.195312
9120.025391
9446.320312
9247.082031
9365.555664
9088.410156
9143.750000
9117.710938
9145.242188
9674.428711
9269.735352
9332.619141
9420.050781
9372.349609
9547.035156
9026.033203
9073.164062
9077.859375
9458.699219
9357.107422
9563.054688
8964.041016
9850.880859
9384.496094
9556.645508
9601.749023
9252.408203
9338.907227
9026.075195
9478.410156
9101.345703
8987.175781
9245.118164
9353.193359
9197.776367
9324.019531
9472.070312
9173.573242
9370.364258
9183.080078
9581.037109
9250.395508
9316.179688
9217.482422
9454.015625
9626.693359
9305.871094
8990.753906
9594.970703
9291.534180
9277.009766
9390.853516
9528.849609
9163.267578
9280.423828
9462.972656
9199.659180
9472.517578
9783.511719
9198.210938
9289.305664
9376.724609
9597.376953
9310.812500
9529.718750
9555.846680
9367.405273
9248.824219
9400.574219
9569.988281
9437.448242
9387.076172
9462.552734
9201.246094
9488.449219
9299.196289
9084.062500
9261.840820
9224.070312
9053.357422
9278.252930
9353.316406
9230.875000
9607.216797
9415.814453
9156.643555
9160.916992
9329.728516
9441.723633
9332.323242
9358.820312
9226.577148
9461.317383
9499.379883
9830.783203
9699.140625
9590.207031
9301.464844
9720.138672
9693.185547
9395.418945
9445.582031
9764.127930
9446.492188
9445.634766
9542.790039
9534.882812
9508.691406
9629.626953
9532.316406
9657.691406
9459.037109
9233.500977
9758.367188
9444.100586
9651.623047
9824.695312
9784.805664
9268.198242
9317.750977
9334.013672
9511.718750
9510.111328
9653.220703
9550.425781
9742.800781
9613.033203
9295.554688
9469.212891
9454.139648
9430.406250
9491.447266
9449.437500
9676.171875
9342.943359
9589.297852
9842.217773
9381.523438
9509.597656
9707.716797
9462.825195
9489.579102
9538.114258
9474.750000
9684.828125
9362.457031
9487.744141
9428.387695
9385.876953
9328.771484
9433.996094
9371.244141
9598.912109
9557.500000
9261.847656
9340.908203
9644.918945
9338.515625
9272.568359
9303.491211
9414.052734
9515.373047
9631.208984
9326.898438
9699.839844
9357.436523
9441.000000
9500.166016
9873.609375
9472.316406
9751.331055
9366.556641
9546.382812
9429.785156
9499.067383
9538.634766
9412.061523
9241.207031
9562.591797
9466.601562
9345.380859
9567.328125
9580.771484
9468.340820
9552.717773
9561.426758
9592.277344
9273.973633
9665.270508
9639.849609
9221.886719
9305.697266
9538.288086
9486.489258
9498.591797
9502.388672
9476.443359
9487.613281
9532.517578
9324.974609
9517.869141
9462.733398
9595.322266
9407.218750
9544.818359
9600.570312
9608.908203
9762.125000
9911.484375
9696.583984
9554.220703
9617.021484
9833.106445
9573.726562
9677.875000
9431.303711
9486.974609
9515.341797
9675.875000
9541.925781
9618.246094
9845.894531
9502.205078
9306.867188
9718.388672
9633.767578
9755.795898
9248.001953
9293.722656
9377.653320
9298.512695
9550.894531
9772.043945
9585.932617
9226.072266
9549.446289
9766.725586
9203.248047
9115.910156
9684.962891
9861.568359
9429.517578
9386.818359
9525.925781
9464.664062
9489.949219
9532.759766
9166.925781
9820.021484
9341.372070
9222.596680
9416.660156
9419.101562
9488.060547
9578.011719
9689.173828
9686.939453
9743.984375
9499.512695
9713.626953
9563.554688
9459.075195
9804.501953
9719.739258
9482.885742
9494.707031
9474.132812
9807.195312
9775.984375
9534.960938
9543.252930
9523.386719
9617.694336
9613.891602
9402.763672
9600.966797
9748.238281
9238.275391
9527.084961
9709.202148
9761.737305
9547.800781
9441.734375
9662.621094
9885.373047
9426.617188
9415.001953
9436.295898
9633.556641
9728.825195
9426.041016
9491.039062
9556.416016
9684.396484
9649.442383
9242.908203
9703.845703
9403.162109
9366.791016
9536.334961
9406.843750
9373.224609
9330.585938
9711.916016
9221.871094
9293.072266
9182.226562
9621.337891
9742.548828
9884.174805
9336.336914
9611.275391
9562.400391
9320.362305
9370.794922
9435.128906
9737.053711
9686.289062
9558.496094
9516.449219
9734.636719
9519.367188
9424.966797
9804.772461
9260.150391
9425.494141
9568.873047
9499.194336
9306.294922
9552.147461
9372.580078
9289.224609
9346.955078
9495.607422
9531.595703
9360.254883
9261.537109
9578.517578
9602.113281
9707.466797
9647.542969
9288.386719
9303.206055
9629.062500
9389.500000
9269.177734
9307.140625
9613.769531
9437.907227
9323.324219
9596.101562
9902.531250
9632.546875
9145.404297
9581.066406
9685.905273
9485.593750
9721.251953
9423.728516
9806.057617
9429.121094
9471.854492
9740.195312
9676.430664
9721.512695
9702.350586
9785.740234
9432.625977
9414.619141
9668.473633
9359.376953
9645.335938
9557.759766
9733.464844
9618.518555
9596.998047
9430.609375
9669.962891
9392.894531
9462.559570
9634.445312
9348.341797
9595.734375
9466.884766
9576.147461
9526.470703
9476.191406
9478.892578
9360.402344
9314.865234
9711.791016
9623.658203
9810.733398
9447.610352
9349.355469
9641.587891
9379.652344
9370.911133
9621.253906
9571.486328
9517.296875
9337.187500
9586.632812
9771.830078
9675.281250
9598.359375
9360.267578
9678.070312
9533.501953
9291.671875
9385.189453
9576.848633
9561.615234
9526.021484
9639.853516
9481.542969
9590.412109
9454.314453
9530.917969
9477.189453
9480.050781
9479.118164
9446.880859
9642.083984
9532.539062
9662.158203
9518.548828
9287.407227
9557.858398
9281.695312
9482.917969
9576.505859
9687.461914
9423.091797
9303.886719
9752.051758
9963.562500
9566.197266
9132.404297
9338.484375
9451.703125
9542.369141
9498.457031
9445.169922
9683.244141
9281.436523
9617.011719
9440.375977
9452.410156
9369.490234
9419.957031
9406.568359
9606.188477
9690.604492
9644.537109
10094.172852
9211.240234
9352.172852
9593.320312
9783.070312
9471.298828
9476.484375
9464.240234
9400.302734
9304.264648
9430.052734
9679.750000
9652.699219
9376.208984
9627.535156
9980.934570
9454.227539
9575.109375
9640.051758
9509.828125
9756.459961
9461.240234
9505.689453
9619.367188
9603.204102
9602.497070
9638.218750
9501.690430
9326.823242
9882.983398
9227.767578
9514.789062
9581.755859
9365.082031
9765.133789
9714.666016
9222.212891
9273.535156
9562.546875
9368.551758
9337.384766
9835.414062
9428.085938
9492.359375
9166.121094
9080.384766
9765.167969
9891.779297
```
