## Supplementary material for "Functional connectivity across the human subcortical auditory system using an autoregressive matrix-Gaussian copula graphical model approach with partial correlations": Code: roi-05_mean_ts.txt

```
10071.818359
9979.333008
9967.252930
10395.441406
10343.820312
10530.685547
10202.151367
9976.241211
9496.004883
10180.645508
9911.649414
10104.457031
10113.169922
10344.726562
10329.623047
10421.710938
10528.534180
10246.141602
10541.886719
10376.148438
10288.219727
10174.306641
10364.009766
10077.220703
10081.591797
10264.036133
10146.559570
10042.615234
10157.592773
10386.375000
10507.914062
10116.396484
9964.125000
10402.177734
10115.283203
10334.067383
10113.990234
10418.642578
10117.780273
10275.368164
10013.157227
10276.595703
10559.650391
10152.786133
10191.125977
10145.896484
10252.266602
10431.370117
10264.657227
10389.193359
10408.938477
10491.196289
10220.293945
10231.111328
10419.247070
10022.903320
10444.348633
10613.011719
10373.158203
10118.673828
10503.368164
10149.141602
10324.443359
10156.629883
9994.944336
10056.314453
10340.179688
10180.611328
10368.816406
10573.877930
9834.898438
10169.117188
10167.080078
9980.026367
10086.566406
9709.097656
10211.851562
9973.524414
9946.280273
10360.680664
9982.481445
10040.570312
9736.990234
10184.090820
9734.658203
9937.094727
9705.273438
9911.607422
9990.221680
10308.721680
10051.944336
9644.308594
9804.321289
9913.489258
10113.918945
9797.516602
10142.054688
9999.536133
10035.126953
10040.746094
9917.840820
9939.447266
9943.929688
9944.580078
9689.271484
9972.999023
9699.958008
9974.375000
10202.037109
9942.767578
9970.209961
10068.961914
10123.166992
10278.696289
9972.942383
10026.385742
9995.926758
10173.371094
9884.298828
10239.135742
10166.939453
9742.924805
10191.910156
10406.277344
9989.261719
9860.023438
10459.541992
9963.467773
9927.820312
10373.400391
10330.109375
10260.263672
9935.062500
10094.758789
10022.487305
9918.077148
10346.931641
10147.717773
10101.661133
10211.781250
10007.028320
9802.968750
9993.864258
10012.214844
10226.141602
10121.649414
10045.923828
10342.668945
10025.796875
10359.714844
9980.448242
9703.260742
10191.625977
10015.299805
9629.967773
10016.893555
9792.605469
10216.822266
10017.700195
9860.486328
9815.682617
10058.030273
10032.935547
9835.265625
9608.919922
10252.805664
9934.818359
9926.604492
10060.058594
9962.719727
10040.661133
10155.715820
9950.899414
10010.367188
10220.857422
9996.525391
10208.853516
10197.158203
9836.279297
10151.035156
9988.374023
10103.150391
10075.934570
9934.255859
10133.791992
10204.128906
9908.785156
10136.470703
10035.581055
9859.209961
9937.389648
9841.965820
10146.970703
10026.342773
10033.426758
10093.228516
10256.807617
10018.191406
10422.542969
9952.981445
9920.294922
10246.110352
10276.358398
9976.659180
10334.539062
10147.971680
10029.416992
9870.633789
10205.033203
10168.674805
9869.923828
9894.238281
9879.329102
9608.995117
10260.532227
10323.861328
9891.767578
10245.834961
9795.398438
10158.890625
9997.295898
9804.697266
10196.726562
10007.261719
10121.651367
9621.068359
10205.365234
9873.050781
10073.948242
9745.604492
9882.396484
10176.243164
10035.320312
9952.290039
10164.536133
9936.450195
9960.808594
9718.513672
9987.920898
9745.543945
10067.141602
10076.377930
10064.018555
10282.588867
10090.696289
10219.207031
9700.592773
10244.042969
9868.414062
10101.066406
9777.356445
10129.096680
9951.301758
9876.451172
10004.992188
9870.404297
10193.269531
10286.547852
10000.858398
10121.091797
9971.847656
10156.581055
9919.397461
9966.405273
10228.148438
10036.761719
10145.875000
10156.166016
10083.638672
9862.740234
10061.519531
10032.382812
10255.975586
10014.821289
10297.985352
10152.650391
10033.826172
10228.315430
10186.568359
10064.416992
9855.449219
10068.130859
10233.104492
9996.772461
10304.100586
10008.906250
10328.425781
10176.060547
9922.144531
10147.978516
10099.173828
9977.068359
10140.159180
10478.800781
10157.476562
10016.588867
9851.555664
9949.674805
10059.371094
9985.034180
10032.767578
10283.636719
10040.494141
10128.583008
10062.617188
9850.451172
10201.548828
9941.631836
9945.155273
9842.130859
9872.893555
10059.959961
10256.831055
10053.564453
9952.255859
10157.543945
10096.419922
10005.372070
10382.438477
10249.964844
9945.806641
10220.000977
9823.817383
10147.801758
10239.254883
10011.011719
10137.687500
10136.022461
10136.139648
10037.619141
10127.161133
10166.745117
10055.638672
9702.271484
9198.232422
10062.755859
9833.954102
9951.897461
10040.050781
9975.760742
9827.365234
10296.875977
10718.972656
10031.594727
10298.073242
9915.721680
9976.898438
10274.528320
9892.867188
10087.866211
10308.045898
10092.702148
9745.097656
10016.197266
10257.243164
10175.145508
10101.700195
10289.708984
10205.869141
10003.663086
10147.061523
10133.606445
10288.518555
10008.267578
10245.144531
9900.942383
10125.365234
9985.198242
9979.751953
10141.310547
10310.760742
10103.150391
10046.055664
10299.625000
9826.624023
9935.465820
10047.394531
9913.582031
10037.122070
10050.988281
10028.008789
10104.026367
9764.262695
9915.733398
10008.713867
10133.985352
10184.041016
10326.995117
10402.025391
10314.874023
10228.797852
10341.182617
10126.816406
10089.465820
10184.882812
10078.869141
10104.804688
10337.016602
10484.649414
10363.144531
10537.261719
10201.983398
10104.589844
10216.517578
10352.155273
10616.767578
10309.422852
10619.220703
10016.653320
10004.183594
10246.149414
10075.699219
10157.626953
10030.341797
9931.471680
10134.257812
10064.314453
10235.807617
10291.463867
10152.574219
10273.986328
9872.823242
10268.088867
10020.497070
10066.578125
9839.961914
10089.872070
10324.492188
10238.307617
10013.901367
10138.089844
9971.923828
9968.495117
10049.104492
10016.460938
10129.497070
9945.250977
10169.333984
10113.153320
10356.228516
10013.098633
9898.763672
10239.951172
9933.864258
10207.748047
10262.199219
9924.921875
10220.946289
10153.452148
9977.554688
10394.853516
10097.654297
10071.431641
10309.694336
10279.274414
10084.590820
10198.195312
10084.581055
10066.135742
9973.096680
10062.053711
10259.308594
9960.737305
9930.625977
10044.279297
10078.476562
10221.562500
10480.116211
10046.874023
10255.763672
10016.503906
10066.957031
10308.343750
10276.612305
9954.785156
10037.894531
9935.938477
10154.504883
9787.663086
10130.417969
10154.452148
10081.022461
9809.482422
9664.404297
9851.191406
10078.810547
10056.861328
10360.068359
9839.002930
9827.917969
10085.530273
9775.203125
10021.136719
10208.774414
9733.610352
10005.814453
10379.312500
10348.058594
10146.980469
10106.399414
10189.560547
10067.157227
9850.834961
9969.577148
10065.194336
10144.398438
9820.556641
10094.298828
10260.907227
9881.966797
9838.373047
10443.675781
10298.271484
10187.760742
10156.838867
9997.772461
9780.965820
9955.391602
9943.948242
10206.228516
9766.520508
10049.826172
10182.863281
9968.419922
9937.401367
9888.519531
10098.716797
10190.148438
10094.960938
10234.201172
10230.961914
10389.701172
10351.634766
10059.669922
9916.045898
9975.698242
10028.536133
10097.117188
9608.147461
10008.532227
10106.601562
10284.149414
10041.317383
9946.887695
10231.456055
10038.550781
10109.185547
10219.195312
10101.457031
10387.122070
10271.555664
10167.611328
9864.350586
10009.570312
9893.760742
10192.130859
10048.417969
10334.462891
9915.882812
10255.569336
10046.806641
10152.814453
10242.329102
10219.622070
10022.193359
9871.459961
10360.034180
10088.589844
10229.672852
10032.654297
10101.803711
10088.680664
10391.594727
10421.696289
10011.695312
10130.505859
9989.293945
10263.037109
9975.517578
9916.282227
10096.062500
10088.421875
9720.340820
10179.181641
9973.992188
10211.276367
9827.557617
10281.811523
9905.810547
9949.591797
10261.617188
10077.046875
10453.447266
10146.634766
9881.661133
9895.759766
10213.939453
9830.599609
9982.479492
9674.920898
10034.976562
9930.925781
10124.700195
9678.335938
10132.441406
10088.197266
9910.725586
9890.083984
9801.254883
10060.786133
10239.372070
10269.389648
10100.610352
9967.709961
10002.263672
10175.892578
9951.547852
9721.798828
9861.388672
9954.835938
10371.119141
10097.887695
10274.942383
9924.825195
9644.353516
9991.541992
10112.540039
10066.380859
9891.629883
9982.328125
10157.041016
10102.861328
9723.184570
9791.942383
10104.323242
9836.671875
9886.765625
9736.946289
9888.205078
10017.514648
9810.797852
9970.729492
10188.358398
10095.556641
9876.360352
10094.513672
9788.868164
10061.365234
10145.083984
10156.835938
9944.124023
9968.431641
10128.390625
9949.341797
10277.264648
9923.835938
10004.435547
10092.540039
10057.101562
9958.311523
10078.511719
10137.337891
10011.708984
9980.688477
10056.477539
9865.962891
9879.622070
9970.387695
10088.973633
10192.681641
10176.045898
9946.445312
10133.653320
10082.448242
10125.542969
10226.648438
9922.159180
10370.614258
10072.069336
10041.323242
9841.879883
10021.992188
10203.593750
10192.375000
10187.860352
10111.851562
10209.064453
9863.981445
9975.448242
10056.241211
10196.909180
10060.802734
10118.643555
10095.432617
10197.632812
10064.806641
10038.023438
10008.172852
10046.289062
10123.564453
10146.208984
9976.922852
10348.546875
10247.206055
10409.555664
10172.287109
10047.886719
9902.675781
10060.182617
10140.876953
9995.292969
9927.380859
9958.699219
10376.494141
10037.415039
10222.553711
10102.018555
10070.887695
9815.341797
10352.300781
10330.438477
10015.311523
10322.001953
10387.329102
10055.631836
10419.303711
10284.486328
10245.860352
10317.764648
10125.316406
10134.559570
10235.501953
10334.917969
9862.436523
10018.949219
9808.315430
10136.173828
10092.510742
9704.150391
9842.565430
10021.890625
10324.009766
10273.671875
10009.484375
10266.192383
10240.649414
9819.256836
10077.635742
10126.601562
9824.640625
10064.607422
10183.564453
9993.494141
9814.413086
10134.947266
10104.221680
9914.770508
9824.956055
10327.460938
10544.923828
10387.609375
10245.336914
10086.774414
10172.565430
9991.454102
10262.203125
10022.932617
10046.541016
9879.190430
10118.919922
10230.336914
10264.714844
10046.878906
10149.825195
10178.394531
10140.593750
10355.000000
10594.827148
9942.432617
9782.821289
10013.171875
10437.865234
10136.428711
10381.968750
10203.548828
10269.403320
10252.531250
10348.253906
9969.940430
10359.310547
10436.372070
10292.518555
10178.475586
10112.779297
10134.555664
10191.644531
10270.337891
10151.810547
10176.737305
10097.791992
10432.328125
10167.727539
10405.266602
10167.186523
10308.748047
10106.787109
10012.752930
10302.458008
9934.087891
10343.743164
10296.732422
10020.069336
10084.018555
10273.100586
10695.047852
10264.318359
10154.418945
10107.791992
10246.508789
10391.213867
10251.157227
10359.367188
10313.768555
10342.268555
9992.084961
10389.970703
10350.205078
10079.736328
10145.693359
10099.391602
9911.661133
9947.349609
9860.031250
10127.905273
10152.968750
10185.869141
10299.074219
10423.970703
10355.921875
10250.656250
9940.574219
10194.886719
10472.123047
10118.671875
10440.813477
10226.881836
10374.180664
10102.661133
10255.909180
10097.678711
10226.362305
10114.968750
9936.969727
10339.508789
10256.900391
10419.499023
10156.888672
10167.313477
9910.895508
10597.088867
10160.904297
10166.364258
10203.064453
10255.513672
10305.793945
10173.370117
10436.120117
10285.915039
10285.472656
10205.817383
9844.926758
10387.942383
10134.546875
9965.407227
10408.724609
10194.528320
10122.718750
9961.928711
10209.026367
10038.026367
10152.741211
10387.908203
10112.664062
10463.411133
10124.757812
10197.263672
10155.207031
10304.270508
10435.473633
10208.205078
10362.217773
10374.892578
10438.045898
9973.879883
10229.985352
10498.774414
10095.783203
10196.846680
10317.517578
10343.769531
```
