## Supplementary material for "Functional connectivity across the human subcortical auditory system using an autoregressive matrix-Gaussian copula graphical model approach with partial correlations": Code: roi-06_mean_ts.txt

```
10008.269531
10052.032227
9909.513672
9803.232422
10057.213867
10209.701172
9826.874023
10029.317383
8907.307617
9902.127930
9778.506836
9674.240234
9752.937500
9736.574219
9922.077148
9815.268555
9837.995117
9830.705078
9858.138672
9831.375000
9827.981445
9791.282227
9865.193359
9789.339844
9771.572266
9744.425781
9868.074219
9946.343750
9832.696289
9735.995117
9702.431641
9841.431641
10068.593750
9830.292969
9850.476562
10131.797852
10294.265625
10011.405273
9841.900391
10016.997070
10295.017578
9843.152344
9823.888672
10008.402344
10233.505859
10006.869141
9977.035156
9883.606445
9888.652344
9924.333984
9955.421875
9981.435547
9645.708008
9832.905273
9896.628906
10062.726562
9825.770508
9883.881836
9776.820312
9892.904297
9843.915039
9861.140625
9816.364258
9461.620117
9949.035156
9935.435547
9866.409180
9938.671875
10131.281250
9817.360352
9314.008789
9564.031250
9602.708984
9063.664062
9553.846680
9107.961914
9635.075195
9426.658203
9182.808594
9286.134766
9075.974609
9579.949219
9490.805664
9498.370117
9774.953125
9833.439453
9828.504883
9960.740234
10313.816406
9995.324219
9869.981445
9706.047852
9501.867188
9488.117188
9570.076172
9708.119141
9701.635742
9808.256836
9456.625000
9690.449219
9711.882812
10176.032227
9686.566406
9873.234375
9950.972656
9689.375000
9788.686523
9751.518555
9573.118164
9886.747070
9498.322266
9466.038086
9779.528320
9912.997070
9766.621094
9593.192383
9509.947266
9710.251953
9980.465820
9652.057617
9797.504883
9606.753906
9936.187500
9767.871094
9837.826172
10115.523438
9753.197266
9895.402344
9897.810547
9716.710938
9918.380859
9996.939453
9892.753906
9510.555664
9900.914062
9613.865234
9694.574219
10002.267578
9651.666992
9734.822266
9422.682617
9909.481445
9967.076172
9736.401367
9722.000000
9815.283203
9759.116211
9965.700195
9806.654297
9831.937500
9991.324219
9880.707031
9973.256836
9909.281250
9847.255859
10023.350586
9782.128906
9868.699219
9540.290039
9382.019531
9215.164062
9714.605469
10035.668945
9544.063477
9377.560547
9930.235352
10291.611328
9936.760742
10009.132812
9872.367188
9711.525391
9818.996094
9807.635742
10083.539062
9759.876953
9853.864258
9989.455078
10040.114258
9985.888672
10243.908203
10279.013672
10175.750000
9966.031250
10097.568359
10103.074219
9887.152344
9967.232422
9676.287109
9660.489258
9788.233398
9569.478516
9662.478516
9931.777344
9831.018555
9945.240234
9966.456055
9927.468750
9718.631836
9668.900391
9843.744141
10217.007812
10075.104492
9907.777344
9834.416016
9727.283203
9735.443359
9846.732422
9770.982422
9607.869141
9664.991211
9722.091797
9602.406250
9519.765625
9698.051758
9981.387695
9910.246094
9865.795898
9716.268555
9626.204102
9640.421875
9759.677734
9888.879883
9787.619141
9817.868164
9813.197266
9823.342773
9906.537109
9929.320312
9932.554688
9631.901367
9737.985352
9683.312500
9496.348633
9920.931641
9703.183594
9797.433594
9760.789062
9488.430664
9774.022461
9782.421875
9703.488281
9409.949219
9956.923828
9901.065430
9605.500977
9826.531250
9655.291992
9642.276367
9808.138672
9854.481445
9754.259766
9933.101562
9974.949219
9875.129883
9899.437500
9705.705078
9714.598633
9976.810547
9709.248047
9581.034180
9860.369141
10104.101562
9744.251953
9538.578125
9659.870117
9658.051758
9590.831055
9814.843750
9879.241211
9865.911133
9801.649414
9735.221680
9767.497070
10029.330078
9915.882812
10073.796875
9693.087891
9962.448242
9712.429688
9937.381836
9887.968750
9739.544922
10049.703125
9671.157227
9991.375000
9761.539062
9782.201172
9837.968750
9690.025391
9832.135742
9810.511719
9842.186523
9744.708008
9796.697266
9848.428711
9734.170898
9655.117188
9625.220703
9666.772461
9845.578125
9836.262695
9905.310547
9650.246094
9721.355469
9691.826172
9723.374023
9939.170898
9857.074219
9802.734375
9870.677734
9637.788086
9793.684570
9919.279297
9745.633789
9768.962891
9842.744141
9597.998047
9956.440430
9795.708984
9678.457031
9611.771484
9739.742188
9801.202148
9591.984375
9431.580078
9591.449219
9462.271484
9481.417969
9565.585938
9675.033203
9699.558594
9677.938477
9518.068359
9813.679688
9167.534180
9752.972656
9747.302734
9971.086914
9848.872070
9951.582031
9784.171875
9587.900391
9848.244141
9888.972656
9949.625000
10073.894531
9829.587891
9954.494141
9986.751953
10075.375000
9895.032227
9802.890625
9766.697266
9951.406250
9465.421875
9725.335938
9740.705078
9834.334961
9640.450195
10019.707031
9843.964844
9782.832031
9718.308594
10067.145508
9851.281250
9781.921875
9637.587891
9904.092773
9761.462891
9625.108398
9696.984375
9651.040039
9735.137695
9737.902344
9748.930664
9343.966797
9634.882812
9696.446289
9782.212891
9430.263672
9556.999023
9769.587891
9931.036133
9473.440430
9444.822266
9553.863281
9518.685547
9572.318359
9588.300781
9479.431641
9704.014648
9919.322266
9987.850586
10150.474609
10138.789062
9614.032227
9869.091797
9985.543945
9739.970703
9907.803711
9941.683594
9970.129883
9845.622070
9629.126953
9560.912109
9467.468750
9759.603516
9874.293945
9655.196289
9801.313477
9930.769531
9645.505859
9555.621094
9822.020508
10131.235352
9862.441406
9708.859375
9797.485352
10102.234375
9882.098633
9364.140625
9814.205078
10066.457031
9996.072266
9884.764648
9875.408203
9924.917969
9491.282227
9849.761719
9890.966797
9853.728516
9865.222656
9928.132812
9789.077148
9913.031250
10050.184570
9905.544922
10054.391602
9776.670898
9679.130859
9766.800781
9940.324219
9895.820312
9915.236328
9937.433594
9932.006836
9915.580078
10028.963867
10076.503906
9822.796875
9888.277344
9890.356445
9916.056641
9940.645508
9995.685547
10019.382812
9930.693359
9830.968750
9909.810547
9765.505859
9615.967773
9677.611328
10103.048828
9992.842773
9961.881836
9895.313477
9864.982422
9878.126953
9707.366211
9879.031250
9696.364258
9859.169922
9757.341797
9784.665039
9686.850586
9757.478516
9860.319336
9677.726562
9650.001953
9890.212891
9730.640625
9375.578125
9372.743164
9626.922852
9773.642578
9907.206055
9710.500000
9594.011719
9667.571289
9819.168945
9350.429688
9544.740234
9707.298828
9932.503906
9907.789062
9954.915039
9850.088867
9675.021484
9826.214844
9758.328125
9773.975586
9745.437500
9613.064453
9986.910156
9745.966797
9945.550781
9649.531250
9781.923828
9773.980469
9970.395508
9716.923828
9756.904297
9886.725586
9912.158203
9761.281250
9804.816406
9886.794922
9896.212891
9621.274414
9774.642578
10156.027344
9942.623047
9518.666992
9854.205078
9896.332031
9918.613281
9905.573242
9669.321289
9886.744141
9736.996094
9588.083008
9831.304688
9742.269531
9846.083008
9949.738281
9891.517578
10150.719727
10092.539062
9825.562500
9688.958984
9929.903320
9593.925781
9790.773438
9909.723633
9893.111328
9905.479492
9936.978516
9964.232422
9902.816406
9703.674805
9943.376953
9754.993164
10130.347656
9998.043945
9744.062500
10088.788086
10068.888672
9916.433594
9865.083008
9944.378906
10126.355469
9861.958984
9824.181641
9887.987305
9868.711914
10031.870117
9978.779297
9967.722656
9911.858398
10140.202148
10099.013672
10239.970703
9967.410156
9928.302734
10060.453125
9880.125977
9637.947266
9390.576172
9859.146484
9964.931641
10028.977539
9854.083984
9941.753906
9850.530273
9642.519531
9857.720703
9845.703125
9695.827148
9792.849609
9716.003906
10011.485352
9626.726562
9661.132812
9859.281250
9903.382812
9620.900391
9772.885742
10009.964844
9757.943359
9699.756836
9710.757812
9966.401367
10020.113281
9293.900391
9873.411133
9997.091797
9753.499023
9790.034180
9823.158203
9593.820312
9578.010742
9509.355469
9600.996094
10076.596680
9703.419922
9976.314453
9865.860352
9945.605469
9904.908203
9729.777344
9804.624023
9923.187500
9613.083984
9656.435547
9848.691406
9411.737305
9498.463867
9731.121094
9577.844727
9348.511719
9253.723633
9380.729492
9701.294922
9721.336914
9466.177734
9532.839844
9411.961914
9593.950195
9459.439453
9498.291016
9783.737305
10002.546875
10018.067383
9821.573242
9933.539062
9861.226562
9840.357422
9991.248047
9738.076172
9822.585938
9756.968750
9946.385742
9988.066406
9698.192383
9843.104492
9779.345703
9854.589844
9978.585938
9992.096680
10002.859375
10023.834961
9948.953125
9793.106445
10001.375000
10128.123047
9825.414062
9784.753906
10026.384766
9989.431641
9883.513672
10012.957031
9723.383789
9956.546875
9930.084961
9856.514648
9911.304688
10062.853516
9976.430664
9938.285156
9858.790039
10144.039062
10099.280273
9932.538086
9931.432617
10159.980469
10127.802734
10032.895508
10166.359375
10054.702148
9729.166992
9968.216797
9930.899414
9759.860352
9990.522461
10043.714844
10062.087891
10047.357422
10178.043945
9677.464844
9854.185547
10010.665039
9962.724609
10038.379883
9973.846680
10173.449219
10133.048828
10122.943359
9955.869141
10217.000977
9963.575195
9851.374023
10228.953125
10192.728516
10253.431641
10319.998047
9933.895508
10325.772461
10126.666016
10125.263672
9973.151367
9795.010742
10054.982422
9991.572266
9971.578125
10047.347656
9925.480469
9833.352539
10081.631836
9735.554688
10026.856445
10246.238281
9613.745117
9881.633789
9697.763672
9423.883789
9360.571289
10113.488281
10110.707031
9775.578125
9736.029297
9912.363281
9481.741211
9714.563477
10026.213867
9903.619141
9833.619141
9979.682617
9976.040039
9878.422852
9915.402344
9950.702148
9927.557617
10028.019531
9821.303711
9891.762695
9982.614258
9977.909180
9977.544922
9992.169922
9837.276367
9690.105469
9922.529297
9861.975586
9781.583984
9929.994141
9957.927734
9809.286133
10163.309570
10029.883789
9835.003906
10001.026367
10107.031250
10087.622070
10178.919922
9922.983398
9897.386719
10086.174805
9881.054688
10017.708008
9901.933594
10101.337891
10026.080078
10182.671875
10140.069336
10095.096680
10238.699219
10214.810547
10280.474609
10095.191406
10259.669922
9980.668945
9999.621094
10056.176758
10030.845703
9942.353516
10097.727539
10024.464844
10077.596680
9933.939453
10137.566406
10149.478516
10010.108398
9970.574219
10022.754883
9885.141602
10278.409180
10144.310547
10080.458984
10043.867188
10175.165039
10019.785156
9966.997070
10025.671875
10047.725586
9819.727539
10129.355469
9992.770508
10083.447266
10077.701172
9890.826172
10062.566406
10206.187500
10157.679688
10095.552734
10397.117188
10265.378906
10037.972656
10159.505859
10169.448242
10194.039062
10000.761719
10130.705078
10132.190430
9796.824219
9871.345703
10031.548828
9925.083984
10003.583008
9916.301758
10075.163086
10186.914062
10000.502930
9987.351562
10062.199219
10044.157227
10193.211914
9941.346680
10162.707031
10073.345703
10181.089844
9629.461914
9567.822266
9526.577148
9636.662109
10252.849609
10177.456055
9800.318359
9867.845703
9930.906250
10076.944336
9995.649414
9861.776367
9746.687500
9863.625000
9829.404297
10049.751953
10333.953125
9983.390625
10300.548828
10076.394531
10170.383789
10154.720703
10212.674805
10090.740234
9998.782227
10065.879883
9954.320312
10272.663086
10173.833008
10466.964844
10083.673828
9863.949219
10220.083008
10076.566406
10251.679688
9917.810547
9975.382812
9897.726562
10120.490234
10111.804688
9951.931641
10150.583008
9888.050781
10265.996094
9988.936523
10086.496094
9853.987305
10017.419922
10085.376953
10218.013672
```
