## Supplementary material for "Functional connectivity across the human subcortical auditory system using an autoregressive matrix-Gaussian copula graphical model approach with partial correlations": Code: roi-07_mean_ts.txt

```
10924.024414
10805.025391
10802.930664
10808.068359
10843.311523
10977.980469
10891.661133
10562.602539
10670.463867
10784.904297
10956.393555
10990.430664
10875.696289
10789.635742
10783.215820
10921.047852
10592.610352
10849.032227
10685.408203
10737.743164
10764.259766
10740.538086
10870.787109
10704.001953
10727.740234
10814.266602
10635.849609
10753.483398
10658.285156
10786.603516
10776.127930
10828.929688
10834.439453
10901.430664
10797.842773
10811.368164
10820.002930
10886.727539
10897.424805
10848.833008
10738.978516
10861.832031
10644.603516
10500.266602
10811.032227
10757.116211
10693.626953
10723.168945
10966.372070
10926.928711
10643.477539
10756.692383
10858.325195
10575.143555
10543.172852
10750.017578
10772.538086
10659.131836
10630.224609
10601.243164
10833.293945
10560.676758
10712.920898
10854.149414
10840.707031
10852.942383
10914.989258
10629.399414
10683.641602
10650.524414
10768.436523
10921.811523
10615.938477
10581.434570
10807.967773
10695.524414
10662.481445
10808.476562
10866.709961
10838.549805
10825.508789
11149.788086
10803.668945
10805.455078
10965.814453
10702.525391
10795.684570
10934.601562
10836.134766
11134.077148
10848.082031
10723.258789
10810.558594
10639.784180
10672.535156
10725.211914
10724.177734
10920.316406
10839.336914
10812.886719
10795.114258
10639.269531
10843.212891
10793.699219
10655.636719
10788.157227
10671.524414
10422.631836
10633.266602
10522.858398
10776.936523
10543.668945
10544.250977
10639.241211
10583.426758
10682.467773
10498.193359
10604.224609
10622.386719
10809.647461
10859.230469
10560.111328
10532.707031
10731.666016
10764.542969
10599.262695
10606.118164
10416.326172
10682.277344
10615.206055
10723.412109
10723.375977
10589.409180
10440.805664
10751.303711
10736.493164
10665.902344
10554.227539
10535.357422
10760.566406
10893.708984
10646.415039
10663.449219
10696.586914
10729.334961
10753.174805
10675.524414
10608.137695
10834.275391
10658.870117
10384.658203
10543.740234
10896.089844
10660.215820
10661.865234
10593.016602
10825.386719
10704.118164
10692.152344
10614.467773
10600.357422
10612.439453
10668.335938
10475.967773
10732.952148
10760.375977
10927.647461
10591.819336
10635.491211
10639.391602
10893.006836
10509.422852
10636.374023
10399.067383
10610.681641
10887.125977
10716.938477
10646.977539
10588.580078
10632.043945
10720.327148
10512.647461
10529.671875
10556.765625
10356.834961
10407.052734
10203.928711
10507.734375
10465.855469
10711.113281
10443.143555
10398.218750
10468.347656
10588.469727
10488.550781
10299.133789
10338.930664
10583.616211
10612.735352
10472.428711
10521.041016
10484.208984
10459.470703
10393.938477
10362.177734
10591.085938
10279.022461
10321.016602
10471.418945
10503.750977
10420.746094
10775.266602
10598.464844
10705.250000
10824.144531
10634.643555
10478.725586
10560.434570
10547.858398
10662.222656
10483.384766
10675.803711
10529.475586
10597.336914
10635.016602
10436.597656
10404.584961
10401.405273
10567.305664
10425.975586
10668.832031
10459.785156
10504.219727
10544.707031
10589.299805
10569.727539
10549.297852
10500.008789
10544.730469
10383.746094
10514.637695
10575.925781
10494.239258
10440.205078
10468.769531
10558.141602
10394.807617
10259.687500
10539.772461
10468.907227
10411.705078
10572.582031
10652.988281
10222.553711
10384.117188
10457.931641
10490.154297
10480.407227
10254.383789
10465.883789
10430.530273
10287.417969
10489.433594
10585.217773
10533.987305
10417.066406
10446.975586
10454.411133
10495.595703
10433.611328
10554.811523
10467.650391
10304.663086
10485.032227
10589.449219
10416.600586
10340.152344
10371.522461
10470.335938
10500.014648
10427.656250
10484.279297
10612.086914
10557.696289
10501.238281
10269.432617
10528.133789
10555.750000
10432.003906
10371.185547
10642.941406
10588.815430
10359.822266
10282.813477
10435.016602
10453.943359
10309.520508
10318.922852
10501.030273
10395.571289
10374.736328
10497.577148
10482.583984
10390.086914
10462.724609
10567.971680
10421.377930
10438.749023
10544.172852
10302.811523
10431.178711
10483.093750
10521.000000
10401.215820
10277.828125
10444.137695
10346.498047
10433.300781
10566.686523
10392.397461
10247.832031
10327.053711
10316.327148
10514.702148
10290.328125
10421.797852
10502.235352
10618.026367
10470.800781
10487.656250
10677.758789
10680.055664
10755.262695
10267.500977
10462.866211
10380.788086
10545.905273
10686.059570
10558.181641
10522.639648
10548.524414
10530.813477
10540.009766
10598.647461
10590.094727
10545.241211
10475.077148
10554.407227
10594.274414
10545.574219
10561.704102
10384.777344
10280.287109
10469.118164
10125.024414
10185.372070
10291.527344
10308.854492
10147.874023
10285.985352
10311.910156
10294.602539
10257.823242
10272.905273
10387.704102
10180.600586
10253.586914
10416.454102
10598.764648
10518.792969
10544.591797
10337.386719
10420.868164
10499.658203
10405.183594
10593.881836
10533.991211
10493.881836
10443.355469
10556.743164
10578.227539
10473.003906
10496.582031
10521.004883
10834.239258
10752.278320
10729.867188
10546.382812
10535.828125
10600.967773
10602.374023
10516.783203
10726.032227
10593.537109
10780.750000
10654.504883
10558.465820
10580.397461
10520.198242
10670.711914
10368.524414
10447.799805
10441.258789
10550.585938
10464.047852
10457.569336
10353.747070
10550.791016
10499.881836
10378.760742
10457.967773
10521.791016
10519.272461
10434.472656
10513.541016
10523.685547
10587.406250
10488.516602
10528.277344
10426.984375
10710.639648
10628.629883
10595.355469
10671.604492
10483.288086
10448.568359
10432.724609
10468.543945
10427.878906
10498.264648
10413.583008
10519.647461
10615.145508
10478.409180
10419.625977
10492.125977
10532.648438
10670.804688
10453.623047
10359.125977
10448.853516
10563.876953
10508.528320
10532.959961
10421.453125
10513.781250
10413.313477
10534.839844
10464.743164
10401.289062
10321.727539
10313.137695
10360.377930
10215.398438
10295.413086
10556.853516
10383.868164
10122.436523
10333.719727
10249.078125
10450.337891
10397.511719
10389.469727
10394.169922
10473.557617
10394.167969
10219.006836
10480.734375
10569.184570
10479.285156
10351.567383
10330.476562
10389.850586
10556.314453
10470.684570
10310.478516
10433.955078
10404.003906
10207.170898
10404.430664
10364.951172
10533.536133
10446.180664
10535.917969
10486.327148
10540.274414
10664.002930
10398.287109
10351.813477
10363.675781
10427.286133
10522.979492
10664.738281
10668.758789
10706.799805
10550.016602
10522.709961
10265.622070
10577.662109
10388.806641
10367.618164
10307.920898
10447.902344
10251.641602
10463.402344
10336.360352
10395.998047
10538.051758
10254.890625
10310.576172
10402.189453
10264.167969
10258.806641
10250.514648
10328.790039
10356.689453
10228.583008
10232.535156
10367.091797
10320.860352
10305.567383
10409.146484
10573.454102
10442.358398
10347.459961
10444.285156
10464.561523
10514.739258
10533.333008
10358.017578
10557.783203
10444.802734
10436.042969
10433.842773
10440.349609
10432.714844
10413.883789
10326.008789
10386.675781
10429.736328
10482.644531
10531.508789
10522.699219
10393.520508
10466.812500
10213.887695
10341.286133
10301.444336
10296.768555
10437.861328
10384.970703
10277.127930
10359.422852
10264.109375
10317.196289
10182.163086
10317.103516
10321.045898
10405.598633
10472.702148
10434.718750
10564.184570
10473.204102
10236.166992
10250.660156
10483.398438
10289.776367
10341.207031
10468.741211
10402.113281
10414.358398
10342.267578
10368.383789
10335.647461
10290.272461
10436.165039
10503.310547
10460.563477
10288.775391
10417.413086
10339.087891
10412.918945
10405.628906
10433.135742
10344.135742
10378.369141
10313.103516
10352.641602
10264.958984
10345.318359
10358.637695
10394.815430
10317.102539
10342.599609
10158.189453
10188.556641
10358.015625
10341.702148
10353.326172
10355.277344
10335.256836
10501.470703
10254.336914
10454.286133
10515.906250
10630.065430
10665.680664
10346.619141
10450.818359
10408.316406
10600.113281
10392.124023
10500.050781
10683.689453
10405.937500
10504.974609
10455.580078
10353.738281
10402.147461
10283.792969
10379.280273
10478.105469
10425.571289
10280.845703
10225.779297
10442.771484
10206.852539
10285.889648
10199.845703
10311.322266
10336.065430
10327.420898
10422.109375
10662.094727
10454.430664
10260.255859
10288.514648
10467.725586
10320.111328
10441.316406
10529.428711
10710.560547
10508.905273
10519.858398
10516.524414
10503.012695
10481.196289
10346.159180
10262.844727
10524.456055
10253.024414
10407.191406
10413.819336
10602.423828
10342.061523
10523.782227
10557.732422
10573.083984
10335.342773
10488.435547
10592.217773
10476.436523
10335.836914
10474.880859
10528.538086
10368.500000
10387.602539
10382.782227
10400.770508
10329.821289
10514.227539
10355.939453
10571.243164
10546.116211
10655.539062
10288.165039
10419.967773
10591.009766
10459.829102
10289.171875
10494.086914
10574.750000
10620.491211
10447.831055
10532.170898
10540.102539
10301.973633
10184.672852
10431.069336
10391.322266
10356.943359
10227.472656
10281.690430
10311.484375
10281.777344
10381.884766
10363.685547
10462.087891
10375.263672
10383.207031
10312.858398
10369.410156
10327.170898
10399.477539
10327.756836
10613.590820
10559.819336
10292.396484
10542.749023
10428.948242
10491.177734
10334.160156
10240.886719
10529.246094
10371.088867
10313.107422
10169.073242
10217.692383
10238.001953
10377.788086
10393.750000
10259.426758
10319.241211
10415.382812
10146.342773
10320.533203
10298.714844
10398.579102
10296.709961
10390.662109
10309.161133
10325.675781
10457.165039
10392.215820
10485.042969
10405.844727
10723.605469
10563.789062
10442.635742
10284.958008
10489.397461
10292.227539
10455.500000
10497.290039
10476.892578
10304.433594
10376.932617
10269.652344
10506.027344
10528.007812
10418.256836
10592.797852
10396.477539
10275.451172
10328.695312
10261.289062
10301.181641
10414.167969
10206.844727
10285.944336
10378.858398
10366.019531
10398.735352
10169.708984
10262.061523
10321.693359
10209.386719
10343.739258
10343.207031
10330.343750
10376.833008
10263.008789
10258.713867
10210.798828
10546.534180
10292.264648
10407.753906
10568.722656
10226.637695
10253.477539
10447.894531
10382.838867
10280.271484
10323.949219
10332.753906
10264.683594
10287.071289
10305.792969
10459.085938
10402.144531
10222.401367
10262.658203
10191.472656
10235.675781
10304.094727
10221.285156
10380.935547
10410.915039
10258.136719
10122.190430
10330.106445
10279.825195
10232.945312
10226.834961
10426.889648
10295.472656
10228.446289
10289.691406
10218.740234
10244.171875
10244.197266
10299.218750
10195.140625
10312.828125
10212.024414
10480.880859
10423.800781
10320.061523
10166.211914
10569.000977
10201.737305
10130.581055
10316.407227
10470.433594
10377.897461
10329.866211
10296.119141
10387.661133
10179.287109
10347.436523
10239.139648
10245.685547
10139.079102
10449.315430
10254.556641
10249.154297
10364.948242
10595.610352
10194.024414
10221.947266
10169.014648
10373.183594
10216.667969
10215.542969
10266.353516
10373.665039
10316.271484
10202.877930
10089.489258
10265.015625
10395.395508
10418.109375
10535.037109
10550.350586
10649.833008
10417.416016
10720.402344
10483.344727
10330.294922
10310.428711
10426.964844
10401.297852
10264.197266
10521.968750
10252.549805
10279.242188
10197.222656
10431.975586
10315.519531
10304.727539
10163.881836
10277.069336
10407.344727
10438.481445
10340.624023
10453.900391
10337.860352
10434.750977
10398.056641
10240.083984
10268.238281
10653.602539
10458.929688
10302.105469
10435.595703
10379.053711
10382.591797
10418.315430
10274.339844
10125.975586
10115.132812
10197.579102
10329.066406
10312.042969
10303.702148
10328.319336
10347.368164
10224.493164
10113.147461
10337.750000
```
