## Supplementary material for "Functional connectivity across the human subcortical auditory system using an autoregressive matrix-Gaussian copula graphical model approach with partial correlations": Code: roi-08_mean_ts.txt

```
12278.693359
12143.263672
12212.368164
12243.485352
12109.451172
12086.518555
12094.805664
12436.045898
11820.949219
12107.758789
12106.842773
11924.702148
12118.185547
12154.468750
12242.903320
12098.208008
11990.831055
12025.593750
12077.522461
12023.101562
12037.700195
12139.102539
11853.940430
11971.437500
11984.030273
12016.722656
12004.511719
12002.820312
11999.075195
11958.476562
11927.509766
11991.980469
12085.327148
11906.094727
11980.368164
12008.107422
12140.800781
12076.727539
11972.962891
12064.864258
12278.376953
12165.418945
11997.331055
12121.768555
12185.372070
12055.508789
11964.355469
12069.709961
12074.132812
12009.389648
12154.635742
11881.208984
11902.424805
11981.291016
12211.489258
11903.199219
11882.202148
11879.958008
12188.924805
12045.732422
12106.310547
12094.306641
11977.615234
11579.070312
12099.695312
11758.319336
11965.841797
12128.144531
12055.107422
11858.831055
11882.905273
11638.936523
11737.593750
11819.531250
11810.662109
11646.874023
12136.755859
11983.947266
11838.606445
11724.486328
11662.448242
11585.794922
11955.613281
11883.187500
11892.892578
12048.833008
11967.032227
11965.083984
12179.326172
12120.472656
12081.048828
12026.263672
12069.860352
11885.312500
11735.440430
11957.260742
11983.429688
12008.600586
12007.055664
11989.590820
12176.009766
12058.669922
11975.458008
12080.346680
12142.422852
12068.333008
11958.471680
11908.985352
12068.507812
11956.589844
11823.489258
11866.547852
12107.607422
11986.173828
11933.247070
11876.925781
11894.074219
12065.691406
12004.783203
11963.312500
11953.027344
12041.556641
12033.298828
11856.874023
11988.125000
12028.558594
12221.068359
12038.847656
11954.822266
12122.287109
12029.500000
12034.711914
11942.018555
12033.800781
11990.097656
11860.077148
12023.195312
12112.353516
12009.259766
11880.605469
11952.325195
11935.499023
12029.709961
11829.583984
11995.614258
11758.508789
11958.632812
12097.809570
11906.843750
12039.653320
12072.982422
11971.889648
12032.539062
11927.846680
11922.075195
11994.428711
12027.477539
12004.039062
11868.005859
11736.153320
11677.217773
11738.407227
11825.458984
11785.634766
11793.282227
11981.124023
11998.255859
12066.364258
12115.420898
12149.791992
11900.165039
11973.461914
11808.654297
12079.700195
11949.320312
11918.846680
12074.027344
12169.032227
12050.278320
12002.494141
12101.930664
11949.707031
12038.978516
11919.032227
12083.777344
12140.677734
12059.814453
12046.341797
11901.452148
11945.500977
11810.864258
11894.539062
12037.454102
11964.599609
11855.253906
12014.731445
12111.204102
12067.811523
11947.662109
12197.138672
11998.162109
11997.444336
12075.156250
12052.002930
12040.041992
11941.965820
12048.031250
12056.225586
11823.262695
11905.550781
12023.434570
12083.181641
11784.426758
11998.406250
11972.797852
12014.874023
12174.063477
12049.595703
11809.227539
11981.615234
12071.394531
11961.866211
11989.908203
12118.814453
11976.188477
12147.513672
12030.257812
12127.707031
12019.355469
12043.388672
11859.277344
12013.357422
11794.721680
11932.591797
11901.167969
11825.664062
11723.808594
11959.791992
11980.289062
11942.274414
11935.854492
11871.842773
11967.731445
12000.003906
12006.041992
11963.687500
12043.458984
11937.471680
11906.248047
11902.455078
11984.850586
12025.621094
12013.802734
11801.893555
12064.865234
11926.725586
11910.751953
11888.595703
11973.794922
11782.825195
11886.720703
12008.614258
11958.691406
12002.000977
11855.065430
11965.865234
11978.111328
11904.507812
11836.330078
11917.367188
11932.394531
11854.801758
11965.497070
11853.872070
11984.900391
11918.749023
12031.853516
11967.355469
11944.337891
11958.054688
11907.558594
12006.255859
11888.674805
11809.278320
12043.423828
11997.072266
11946.389648
11900.836914
11944.633789
11966.834961
12044.513672
11942.576172
11967.512695
12001.670898
11967.481445
11974.881836
11945.958008
11873.398438
11844.653320
11827.397461
12035.158203
11967.808594
11961.467773
11955.255859
11742.071289
11855.760742
12034.595703
12012.991211
11915.584961
11957.642578
11964.287109
11998.003906
11929.827148
11854.240234
11918.512695
11960.516602
11815.777344
12002.152344
11949.549805
11837.044922
11780.051758
11985.166992
11815.384766
11773.012695
11837.340820
11881.184570
11683.065430
11691.018555
11766.433594
11810.347656
11827.520508
11773.743164
11763.405273
11750.533203
11580.298828
11865.469727
11789.385742
11948.386719
11932.951172
12029.210938
11972.399414
11905.917969
11879.251953
11824.135742
12029.454102
11979.574219
11902.974609
12001.642578
11940.008789
11985.383789
11939.019531
12049.851562
11996.110352
11892.866211
11779.114258
11877.309570
11835.849609
11742.542969
11993.994141
11879.364258
11776.008789
11845.644531
11824.790039
11832.877930
11881.227539
11819.264648
11766.108398
11739.667969
11780.612305
11760.946289
11729.784180
11772.385742
11780.154297
11758.366211
11711.602539
11681.875977
11735.551758
11676.577148
11818.647461
11659.089844
11678.631836
11827.160156
12102.852539
11666.394531
11628.778320
11818.971680
11630.049805
11769.029297
11833.561523
11773.460938
11781.903320
11676.242188
11940.099609
11938.709961
11966.627930
11927.985352
11828.417969
11827.083008
11947.458008
11800.742188
11734.158203
11925.664062
11878.972656
11844.492188
11765.141602
11896.145508
11730.600586
11739.630859
11852.477539
11914.556641
11832.793945
11695.970703
11791.511719
11693.822266
11724.889648
11903.105469
11921.227539
12004.626953
11952.624023
11806.033203
11872.454102
11742.412109
11763.956055
11817.610352
11900.600586
11892.204102
11881.746094
11647.133789
11949.372070
11825.412109
11689.155273
11870.235352
11923.111328
11800.552734
11933.746094
11940.131836
12034.695312
11978.440430
11888.180664
11913.060547
11955.162109
11730.204102
11880.158203
12095.383789
11868.071289
11826.257812
11889.538086
11916.224609
12026.583984
11861.382812
11828.150391
11856.184570
11799.763672
11949.705078
11966.440430
11812.444336
11742.106445
11907.324219
11728.507812
11597.277344
11746.753906
11960.662109
11947.673828
11917.896484
11823.634766
11951.196289
11832.929688
11774.063477
11595.386719
11798.543945
11721.686523
11753.799805
11728.259766
11536.383789
11576.885742
11711.041016
11641.104492
11708.728516
11722.738281
11727.212891
11599.798828
11678.652344
11485.373047
11703.857422
11548.125977
11566.898438
11618.875000
11746.547852
11811.389648
11803.019531
11555.408203
11510.333008
11668.880859
11749.649414
11840.625977
11932.617188
11600.228516
11838.961914
11787.165039
11788.309570
11752.991211
11900.903320
11774.760742
11706.519531
11759.826172
11823.141602
11686.927734
11764.596680
11815.944336
11725.278320
11625.698242
11787.662109
11673.637695
11747.789062
11668.361328
11558.690430
11921.170898
11681.029297
11622.880859
11738.601562
11879.208008
11788.778320
11743.565430
11840.267578
11726.450195
11738.220703
11912.135742
11807.059570
11777.631836
11885.125000
11798.337891
11751.141602
11744.611328
11808.430664
11819.878906
11773.403320
11828.208008
11759.634766
11723.893555
11847.724609
11721.705078
11844.978516
11737.747070
11677.663086
11621.259766
11777.959961
11826.054688
11757.625000
11842.090820
11868.864258
11740.544922
11847.997070
11825.349609
11825.196289
11713.045898
11680.991211
11796.373047
11679.450195
11694.510742
11874.880859
12005.232422
11849.549805
11754.060547
11776.986328
11838.351562
11801.045898
11899.622070
11828.232422
11941.074219
11873.041992
11839.246094
11863.278320
11793.266602
11914.271484
11929.637695
11729.958008
11663.358398
11760.976562
11886.292969
11597.839844
11648.888672
11648.214844
11736.621094
11845.972656
11849.840820
11723.169922
11772.156250
11962.755859
11846.465820
11856.846680
11694.614258
11877.799805
11921.590820
11671.732422
11832.821289
11883.201172
11745.500000
11840.737305
11646.637695
11664.989258
11767.459961
11846.737305
11881.145508
11537.998047
11680.992188
11671.014648
11783.142578
11822.611328
11712.519531
11422.781250
11536.912109
11630.845703
11616.805664
11882.684570
11721.773438
11790.467773
11858.268555
11791.417969
11656.710938
11673.091797
11772.913086
11681.236328
11597.050781
11629.595703
11631.422852
11540.847656
11522.308594
11622.787109
11510.670898
11316.910156
11278.950195
11538.637695
11532.899414
11446.071289
11490.261719
11598.092773
11566.749023
11483.694336
11400.587891
11747.119141
11654.580078
11510.992188
11665.072266
11697.780273
11722.369141
11767.430664
11687.393555
11626.760742
11728.833984
11565.601562
11725.528320
11701.983398
11581.639648
11504.849609
11824.242188
11704.210938
11773.811523
11673.580078
11740.062500
11698.939453
11679.548828
11566.549805
11796.861328
11755.167969
11678.777344
11602.005859
11672.914062
11636.622070
11743.371094
11692.144531
11653.369141
11655.531250
11668.385742
11629.522461
11579.898438
11752.378906
11656.027344
11516.732422
11521.784180
11747.744141
11934.024414
11713.382812
11743.430664
11690.826172
11754.416992
11511.975586
11682.979492
11656.664062
11836.319336
11645.396484
11639.205078
11727.216797
11875.824219
11791.021484
11637.360352
11633.416016
11600.071289
11670.455078
11543.272461
11643.736328
11677.541016
11643.493164
11630.183594
11696.967773
11701.048828
11633.537109
11783.920898
11881.336914
11798.680664
11723.146484
11760.906250
11707.327148
11786.137695
11661.187500
11699.555664
11690.167969
11745.337891
11777.224609
11777.077148
11649.579102
11722.673828
11844.244141
11674.992188
11676.029297
11908.628906
12002.833008
11708.674805
11603.134766
11702.772461
11703.948242
11467.540039
11392.625000
11498.167969
11495.309570
11568.112305
11555.868164
11625.972656
11728.709961
11651.708984
11664.097656
11592.545898
11521.009766
11712.594727
11650.476562
11461.564453
11499.800781
11691.695312
11684.760742
11572.038086
11681.700195
11719.212891
11619.364258
11631.107422
11748.928711
11847.895508
11709.839844
11676.992188
11797.309570
11802.160156
11600.298828
11674.985352
11743.354492
11782.732422
11588.226562
11759.616211
11744.082031
11728.759766
11794.970703
11776.867188
11675.614258
11676.380859
11790.951172
11799.031250
11656.330078
11737.613281
11809.190430
11739.037109
11688.236328
11876.215820
11919.989258
11986.195312
11785.433594
11852.563477
11860.513672
11840.099609
11735.738281
11902.176758
12002.566406
11863.389648
11899.122070
11789.431641
11802.186523
11778.644531
11713.508789
11712.528320
11839.844727
11686.553711
11718.613281
11773.719727
11755.937500
11605.032227
11497.216797
11819.104492
11831.667969
11801.540039
11771.698242
11862.310547
11782.684570
11775.454102
11746.434570
11788.083008
11723.701172
11733.185547
11776.039062
11633.831055
11704.553711
11669.181641
11850.580078
11679.299805
11627.091797
11706.490234
11964.494141
11886.542969
11778.782227
11783.466797
11845.612305
11802.675781
11833.702148
11818.600586
11850.268555
11911.243164
11792.664062
11768.227539
11513.313477
11638.894531
11800.239258
11824.575195
11699.460938
11597.096680
11655.810547
11761.196289
11850.034180
11672.579102
11853.962891
11750.584961
11913.264648
11836.094727
11797.560547
11823.948242
12004.741211
11624.701172
11677.239258
11757.472656
11620.790039
11840.902344
11649.251953
11602.053711
11837.959961
11788.294922
11659.239258
11592.781250
11768.458008
11777.028320
11684.819336
11620.524414
11822.342773
11745.497070
11621.856445
11668.384766
11790.813477
11926.107422
11721.739258
11635.039062
11800.563477
11815.362305
11613.599609
11834.360352
11962.596680
11818.105469
11789.456055
11713.173828
11773.007812
11697.685547
11770.186523
11816.694336
11870.082031
11695.583984
11660.458984
11740.133789
11846.092773
11700.485352
11580.083008
11846.916016
11871.531250
11916.001953
11716.175781
11795.935547
11882.614258
11732.830078
11707.980469
```
