## Supplementary material for "Functional connectivity across the human subcortical auditory system using an autoregressive matrix-Gaussian copula graphical model approach with partial correlations": Code: roi-09_mean_ts.txt

```
11855.944336
11790.821289
11781.756836
11581.925781
11634.751953
11578.285156
11743.574219
11710.034180
11565.690430
11641.400391
11590.596680
11734.367188
11637.233398
11634.093750
11573.670898
11558.790039
11748.604492
11617.166992
11558.580078
11557.564453
11535.450195
11737.496094
11456.874023
11594.246094
11593.513672
11604.146484
11604.349609
11658.798828
11522.559570
11498.708984
11535.366211
11562.962891
11601.880859
11591.711914
11578.647461
11652.875000
11622.024414
11607.851562
11539.599609
11675.610352
11681.858398
11813.089844
11712.645508
11770.681641
11723.849609
11580.292969
11667.301758
11606.024414
11628.360352
11595.892578
11654.892578
11554.284180
11582.266602
11590.542969
11614.694336
11519.246094
11555.998047
11541.684570
11681.982422
11656.997070
11584.586914
11482.060547
11706.170898
11492.439453
11632.475586
11491.042969
11664.660156
11695.183594
11583.477539
11525.280273
11496.834961
11425.058594
11656.135742
11662.516602
11524.272461
11601.103516
11699.461914
11596.500977
11468.459961
11817.980469
11792.770508
11724.792969
11647.333984
11713.545898
11753.800781
11700.177734
11486.327148
11690.069336
11653.260742
11689.587891
11639.074219
11633.208008
11640.194336
11474.253906
11492.418945
11509.779297
11478.617188
11488.657227
11477.162109
11601.540039
11665.166016
11461.690430
11497.132812
11656.655273
11634.644531
11534.815430
11566.795898
11332.808594
11558.327148
11502.677734
11463.312500
11500.273438
11500.664062
11496.374023
11475.955078
11518.905273
11435.694336
11519.806641
11630.271484
11428.145508
11499.298828
11516.381836
11487.875977
11401.719727
11477.358398
11437.039062
11558.884766
11410.815430
11449.277344
11617.375977
11512.024414
11507.541992
11306.711914
11594.612305
11506.628906
11556.686523
11579.240234
11540.424805
11500.649414
11404.586914
11425.105469
11527.987305
11472.836914
11460.228516
11551.403320
11539.415039
11367.969727
11461.433594
11514.451172
11423.563477
11495.047852
11441.624023
11637.381836
11324.049805
11536.637695
11526.437500
11518.500000
11521.235352
11422.873047
11426.167969
11424.531250
11431.305664
11456.246094
11420.615234
11457.768555
11541.439453
11611.962891
11515.528320
11589.979492
11419.819336
11361.715820
11558.514648
11574.068359
11426.724609
11295.680664
11527.179688
11572.864258
11500.573242
11424.508789
11603.853516
11627.493164
11424.717773
11587.071289
11505.721680
11406.218750
11536.160156
11443.336914
11417.803711
11311.116211
11428.485352
11331.626953
11486.139648
11522.648438
11346.107422
11567.034180
11504.472656
11467.614258
11564.519531
11509.408203
11502.371094
11488.012695
11477.101562
11573.188477
11364.393555
11529.950195
11480.477539
11502.152344
11371.538086
11193.502930
11457.885742
11421.273438
11535.287109
11273.503906
11410.253906
11330.821289
11410.183594
11486.347656
11535.075195
11372.493164
11392.844727
11413.493164
11382.416016
11520.725586
11503.443359
11413.544922
11539.832031
11425.355469
11440.897461
11595.827148
11463.698242
11259.008789
11470.756836
11429.189453
11469.369141
11403.339844
11384.375000
11419.349609
11374.988281
11379.727539
11509.679688
11571.320312
11515.563477
11504.906250
11466.364258
11632.321289
11449.355469
11492.305664
11385.986328
11483.452148
11445.908203
11473.489258
11445.840820
11562.077148
11460.552734
11506.653320
11401.402344
11412.318359
11553.923828
11406.931641
11459.304688
11434.903320
11412.436523
11489.903320
11326.952148
11484.454102
11431.662109
11529.631836
11420.272461
11339.604492
11433.199219
11475.268555
11396.447266
11348.706055
11485.011719
11531.287109
11510.228516
11559.665039
11369.597656
11439.439453
11574.709961
11446.844727
11367.642578
11402.132812
11259.412109
11459.589844
11384.714844
11377.413086
11266.849609
11368.886719
11413.045898
11466.186523
11397.146484
11293.793945
11392.622070
11434.247070
11485.501953
11359.923828
11312.551758
11568.614258
11401.200195
11398.173828
11283.070312
11512.648438
11330.708984
11263.943359
11440.506836
11385.284180
11431.459961
11345.777344
11518.409180
11444.494141
11449.615234
11358.054688
11385.541016
11437.482422
11356.128906
11288.510742
11413.099609
11406.672852
11363.301758
11429.433594
11484.623047
11204.824219
11333.031250
11256.951172
11245.466797
11156.032227
11432.825195
11383.606445
11211.025391
11347.470703
11328.607422
11383.304688
11408.196289
11261.986328
11399.650391
11295.505859
11493.003906
11385.010742
11320.684570
11287.044922
11300.605469
11418.185547
11413.510742
11222.875000
11331.358398
11358.290039
11449.459961
11302.510742
11456.659180
11346.475586
11299.195312
11387.979492
11302.727539
11381.460938
11263.988281
11281.459961
11160.154297
11238.923828
11276.704102
11289.418945
11264.277344
11334.279297
11294.420898
11291.204102
11260.030273
11220.958984
11124.513672
11336.227539
11066.919922
11156.356445
11195.785156
11272.165039
11220.170898
11223.086914
11432.053711
11232.805664
11317.573242
11074.134766
11112.224609
11336.448242
11355.727539
11603.297852
11059.592773
11366.134766
11178.547852
11114.278320
11226.113281
11356.787109
11229.628906
11376.394531
11397.698242
11395.781250
11403.586914
11240.119141
11297.042969
11263.249023
11141.011719
11402.852539
11327.946289
11238.150391
11243.414062
11197.707031
11346.248047
11216.571289
11392.037109
11238.591797
11274.195312
11373.104492
11326.742188
11207.589844
11252.681641
11287.662109
11320.158203
11315.777344
11456.897461
11306.122070
11309.125000
11376.750000
11221.718750
11307.663086
11245.418945
11352.961914
11310.702148
11276.815430
11393.388672
11214.347656
11106.674805
11212.264648
11227.759766
11274.707031
11317.565430
11237.579102
11330.633789
11409.747070
11481.107422
11295.304688
11378.367188
11279.937500
11326.498047
11301.384766
11302.628906
11430.125000
11153.673828
11255.226562
11374.434570
11257.813477
11282.771484
11321.762695
11300.472656
11119.208984
11304.998047
11268.625000
11458.312500
11416.770508
11311.909180
11116.891602
11223.922852
11244.964844
11259.263672
11250.001953
11232.837891
11208.912109
11335.814453
11337.024414
11234.226562
11240.285156
11248.705078
11300.474609
11199.630859
11113.678711
11100.246094
11291.169922
11232.906250
11098.589844
11109.399414
11177.804688
11255.406250
11135.979492
11144.041016
10947.193359
11142.410156
11125.917969
11137.445312
11110.856445
11228.607422
11202.900391
11160.486328
11201.023438
11220.842773
11068.624023
11207.662109
11217.892578
11198.471680
11162.056641
11389.350586
11003.131836
11316.361328
11231.654297
11150.127930
11221.441406
11197.443359
11283.332031
11136.200195
11256.089844
11336.612305
11087.720703
11227.211914
11221.650391
11181.937500
11139.241211
11150.047852
11057.298828
10923.342773
11124.279297
11155.505859
11118.510742
11061.455078
11093.833984
11204.284180
11230.147461
11215.733398
11068.657227
11151.414062
11287.384766
11146.540039
11205.441406
11327.063477
11118.174805
11099.935547
11060.437500
11299.677734
11185.073242
11049.696289
11208.345703
11339.694336
11194.233398
11133.097656
11111.116211
11213.632812
11168.857422
11231.938477
11121.199219
11101.866211
11199.471680
11188.764648
11196.283203
11096.975586
11113.225586
11165.630859
11186.781250
11165.319336
11150.347656
11219.445312
11075.510742
11203.356445
11139.906250
11148.663086
11087.321289
11206.189453
11193.075195
11215.791016
11330.564453
11350.336914
11111.418945
11190.532227
11309.291016
11191.492188
11124.815430
11329.413086
11317.625000
11211.145508
11282.051758
11215.633789
11204.534180
11096.053711
11114.362305
10976.148438
11210.705078
11063.560547
11111.855469
11107.488281
11115.768555
11224.285156
11211.950195
11060.949219
11119.054688
11102.679688
11223.941406
11209.410156
11084.540039
11165.679688
11156.563477
11216.760742
11011.541016
11114.474609
11188.806641
11332.300781
11070.593750
11080.033203
11117.650391
11113.733398
11170.648438
11141.001953
11123.038086
11243.045898
11148.506836
11280.174805
11200.935547
11030.517578
11061.744141
11170.949219
11223.346680
11207.646484
11061.591797
11142.364258
11177.396484
11251.905273
11182.282227
11060.505859
11077.898438
11089.627930
11133.462891
11085.653320
11110.862305
11029.261719
11162.764648
11021.833984
11029.900391
10891.774414
11099.783203
11104.816406
11151.525391
11081.002930
10968.083008
11054.896484
10974.209961
11069.357422
11025.191406
11155.600586
11121.897461
11107.880859
11124.378906
11058.780273
11096.753906
11139.060547
11022.710938
11016.050781
11176.380859
11154.247070
11143.924805
11147.272461
10997.912109
11150.909180
11044.537109
11194.127930
11027.260742
11146.648438
11102.622070
11163.186523
11078.483398
11090.208008
11323.520508
11166.209961
11096.357422
11115.662109
11128.915039
11147.419922
11086.533203
11139.830078
11132.378906
11118.981445
11030.597656
10941.041992
11076.486328
11092.337891
10974.367188
11084.195312
11211.007812
11131.784180
11253.584961
11037.914062
11024.408203
11040.407227
11048.978516
10934.440430
11075.124023
10936.324219
11053.685547
11137.683594
11103.503906
11145.750977
11020.119141
11084.791016
11054.053711
11130.718750
11095.052734
11092.309570
11107.573242
11006.558594
11039.423828
11059.334961
11155.948242
11093.606445
11083.823242
10970.114258
11083.593750
11112.774414
11070.238281
11189.371094
10978.273438
11174.399414
11174.756836
11092.333008
11075.541992
11003.958984
11162.849609
11265.239258
11123.252930
10914.153320
11159.476562
11139.850586
10967.730469
10948.226562
11104.773438
11066.053711
10909.263672
10992.509766
11070.404297
11114.711914
10980.721680
11034.323242
10916.862305
10975.846680
10846.835938
11055.445312
11092.748047
11148.532227
11087.668945
11037.106445
11014.665039
10905.375977
11143.353516
11005.349609
10951.949219
11190.668945
11073.718750
11019.606445
11040.469727
10940.457031
11074.978516
11175.373047
10991.023438
11158.446289
11274.291992
10988.385742
11102.230469
11058.514648
11114.998047
10984.074219
11165.781250
11039.705078
11038.946289
10939.376953
11056.061523
11205.246094
10972.470703
11107.763672
11058.715820
11112.768555
11080.885742
11183.450195
11084.205078
11062.522461
10927.406250
10967.242188
10957.196289
11026.751953
11181.894531
11120.464844
11115.544922
11172.289062
11042.540039
11070.402344
11200.928711
11256.242188
11094.683594
11115.596680
11088.621094
10986.763672
11030.808594
11206.736328
11160.447266
10935.208984
11042.791016
11095.969727
11031.926758
10895.992188
11069.849609
11049.912109
10969.020508
11077.855469
11053.414062
11026.184570
10931.773438
11096.781250
11019.895508
11014.309570
11054.854492
11060.341797
10931.310547
11108.438477
11048.976562
11145.840820
10983.112305
10992.635742
11022.805664
11137.118164
11031.101562
11066.428711
11040.319336
11080.451172
11001.210938
11094.702148
10966.997070
10906.051758
11257.823242
11167.299805
11080.899414
11161.000000
11111.955078
11016.415039
10996.832031
10944.037109
11035.500977
11169.497070
10925.488281
11107.451172
11071.392578
11067.668945
11123.022461
11214.448242
11174.709961
10992.874023
11012.500977
11128.977539
11154.929688
10993.278320
11037.385742
11147.157227
11028.262695
11056.291992
11153.227539
11251.749023
11117.822266
10968.322266
10972.256836
10963.391602
10916.475586
11045.725586
10905.183594
11088.394531
11026.238281
11029.196289
11020.105469
11118.909180
11128.533203
10924.474609
11080.433594
11166.957031
11015.209961
10966.170898
10920.423828
11095.082031
11102.112305
11017.715820
11117.301758
11029.543945
11010.045898
11134.505859
11033.996094
11016.148438
11086.851562
11087.071289
11113.548828
11000.514648
10947.415039
11016.750977
11071.653320
11027.785156
11054.935547
11141.704102
11121.510742
11141.910156
10970.600586
11043.964844
11156.736328
11102.784180
11028.736328
11002.130859
```
