## Supplementary material for "Functional connectivity across the human subcortical auditory system using an autoregressive matrix-Gaussian copula graphical model approach with partial correlations": Code: roi-10_mean_ts.txt

```
10045.674805
9891.080078
9918.766602
9966.500000
9939.616211
10059.857422
9948.068359
9854.781250
9993.235352
10013.232422
10082.701172
10136.158203
9944.479492
10065.186523
10027.412109
10095.820312
9924.751953
9969.926758
10144.189453
9829.548828
9952.605469
9903.628906
9789.749023
10041.532227
9902.445312
9862.574219
9985.864258
9918.260742
9953.435547
9962.170898
10037.941406
9804.107422
9978.959961
9956.727539
9991.125000
9937.301758
9812.860352
10088.512695
9909.593750
9918.019531
10001.242188
9910.204102
9839.751953
9856.281250
9771.438477
9908.178711
10000.808594
9802.851562
10031.702148
9983.323242
9940.428711
9746.150391
9807.172852
10132.277344
9962.325195
9911.206055
9916.929688
9977.341797
9966.454102
9919.976562
9802.901367
9918.352539
9615.666992
10274.125977
10122.824219
10001.994141
10010.112305
9856.066406
9916.462891
9775.517578
9811.135742
10103.783203
9875.625977
9718.279297
9596.877930
9708.033203
9759.775391
9925.148438
9961.960938
10091.406250
10163.966797
10102.993164
9845.043945
9775.683594
9693.898438
9857.750977
9773.280273
10011.399414
9844.232422
10007.602539
9874.345703
9775.273438
9808.088867
9794.050781
9779.318359
9658.908203
9722.870117
9802.541992
9931.424805
9914.113281
9721.842773
9847.998047
9809.860352
9802.755859
9641.381836
9828.926758
9777.270508
9725.763672
9707.936523
9728.704102
9674.475586
9833.397461
9910.682617
9688.147461
9680.264648
9721.311523
9851.231445
9862.922852
9705.135742
9745.496094
9800.541992
9710.595703
9901.595703
9584.495117
9882.327148
9813.833008
9823.039062
9816.428711
9943.777344
9699.770508
9742.753906
9879.165039
9773.000977
9784.698242
9797.701172
9805.902344
9787.480469
9804.670898
9798.201172
9991.267578
9661.770508
9844.076172
9885.635742
9847.013672
9928.191406
9993.699219
9950.550781
9852.574219
9892.192383
9799.656250
9893.011719
9601.899414
9778.423828
9834.562500
9692.504883
9802.491211
9698.042969
9883.581055
10029.487305
9887.004883
10066.067383
9896.536133
9878.061523
9773.948242
10063.360352
9908.941406
9822.163086
9796.713867
9775.095703
9699.875977
9905.251953
9905.980469
9826.464844
9930.576172
10021.733398
10139.441406
9804.880859
9889.931641
9927.507812
9793.709961
9781.886719
9656.058594
9678.967773
9826.895508
9780.908203
9583.717773
9649.233398
9718.836914
9684.489258
9792.867188
9725.862305
9722.011719
9784.016602
9780.951172
10030.089844
9703.210938
9673.303711
9774.549805
9831.979492
9670.089844
9677.360352
9585.285156
9759.680664
9832.349609
9742.831055
9756.526367
9788.672852
9745.845703
10000.566406
9981.797852
9931.231445
9772.742188
10205.977539
10000.238281
10160.904297
9849.022461
9781.699219
9807.045898
9773.711914
10025.069336
9834.242188
9683.361328
9782.483398
9967.602539
9794.204102
9937.972656
9685.586914
9796.696289
9835.808594
9950.889648
9847.547852
9820.287109
9686.001953
9853.686523
9892.870117
9926.688477
9996.123047
9750.321289
9757.825195
9965.482422
10095.974609
9805.219727
9798.709961
9605.810547
9862.075195
9891.826172
9695.275391
9894.773438
9935.967773
9836.669922
9950.638672
9673.873047
9764.005859
9812.291992
9768.742188
9807.851562
9814.526367
9865.244141
9688.061523
9701.818359
9741.165039
9786.818359
9909.661133
9902.626953
9856.598633
9888.329102
9590.070312
9890.479492
9747.975586
9775.084961
9825.474609
9715.574219
10032.973633
9804.401367
9822.557617
9731.500000
9701.208008
9807.144531
9875.324219
9773.826172
9545.423828
9709.530273
9868.416992
9772.563477
9852.545898
9597.334961
9863.856445
9688.371094
9979.810547
9772.106445
9669.188477
9792.232422
9818.491211
9802.583008
9903.120117
9764.834961
9750.264648
9712.258789
9904.348633
9761.426758
9682.604492
9685.397461
9727.880859
9708.369141
9661.089844
9624.997070
9802.124023
9713.036133
9804.666992
9777.529297
9671.629883
9743.198242
9716.833008
9798.220703
9542.056641
9753.294922
9713.211914
9612.386719
9774.298828
9953.495117
9742.873047
9700.882812
9638.738281
9824.314453
9902.006836
10031.485352
10040.906250
9877.919922
9873.444336
9776.173828
9720.142578
9869.526367
9931.430664
9691.839844
9671.722656
9855.991211
9981.331055
9984.439453
9910.708008
9897.514648
9789.636719
9968.520508
9855.210938
9865.047852
9843.133789
9852.777344
9752.880859
9705.770508
9733.607422
9790.817383
9707.166992
9673.954102
9577.963867
9690.855469
9458.064453
9614.556641
9713.045898
9652.472656
9668.783203
9631.480469
9658.952148
9806.047852
9739.430664
9730.692383
9666.301758
9733.666992
9835.680664
9662.794922
9841.812500
10007.292969
9793.968750
9978.193359
9978.236328
9800.630859
9732.675781
9865.717773
9945.128906
9820.694336
9846.027344
9938.406250
10023.486328
9923.686523
9548.640625
10021.926758
10105.287109
10191.612305
10007.648438
9862.361328
9784.057617
10055.933594
9771.605469
9920.125977
9948.105469
9907.838867
9956.178711
9898.641602
9960.446289
9914.459961
9846.699219
9706.202148
9711.123047
9642.278320
9587.391602
9915.163086
9819.415039
9897.202148
9722.298828
9928.206055
9678.586914
9828.376953
9654.442383
9943.417969
9725.635742
9799.306641
9779.563477
9719.124023
9841.731445
9832.648438
9669.799805
9554.030273
10034.693359
10146.665039
9912.017578
9813.781250
9614.532227
9735.087891
9849.397461
9871.621094
9744.129883
9779.879883
9805.093750
9776.482422
9969.994141
9838.001953
9794.866211
9921.919922
9688.400391
10011.080078
9807.683594
9840.161133
9684.979492
9850.168945
9702.339844
9694.961914
9703.492188
9623.383789
9862.901367
9801.648438
9723.179688
9794.306641
9831.569336
9736.975586
9852.452148
9620.477539
9746.949219
9784.616211
9778.003906
9693.070312
9674.532227
9837.526367
9767.821289
9862.678711
9780.024414
9764.422852
9821.086914
9813.923828
9697.657227
9737.906250
9898.325195
9757.723633
9713.894531
9723.057617
9736.428711
9748.424805
9745.176758
9581.786133
9724.695312
9745.482422
9807.775391
9660.520508
9826.941406
9938.119141
9850.108398
9885.483398
9720.922852
9729.722656
9727.741211
9723.305664
9910.266602
9435.885742
9892.285156
10060.272461
9915.522461
9950.044922
9640.059570
9728.450195
9783.191406
9877.154297
9938.930664
9882.226562
9918.123047
9750.310547
9639.243164
9633.989258
9720.508789
9641.026367
9696.647461
9662.339844
9747.217773
9589.831055
9600.933594
9714.508789
9614.875977
9809.198242
9866.606445
9811.673828
9506.425781
9657.242188
9704.660156
9550.453125
9759.188477
9754.716797
9642.911133
9789.875000
9633.085938
9621.195312
9660.439453
9663.380859
9571.735352
9746.614258
9736.348633
9685.738281
9791.426758
9601.942383
9772.397461
9819.226562
9824.130859
9707.166992
9664.861328
9580.019531
9732.919922
9703.618164
9688.818359
9900.270508
9573.889648
9360.702148
9756.369141
9716.170898
9665.957031
9668.364258
9683.720703
9651.783203
9588.284180
9675.360352
9753.418945
9683.929688
9601.751953
9721.620117
9708.464844
9666.843750
9691.155273
9729.442383
9930.954102
9724.361328
9579.974609
9636.454102
9751.500977
9687.949219
9773.192383
9719.891602
9551.699219
9821.336914
9866.299805
9569.974609
9594.686523
9830.746094
9878.860352
9864.432617
9628.465820
9654.634766
9736.287109
9573.669922
9521.469727
9714.530273
9804.779297
9708.652344
9767.212891
9737.024414
9897.781250
9755.242188
9913.907227
9667.610352
9874.057617
9777.169922
9666.704102
9670.489258
9741.126953
9680.600586
9681.220703
9672.006836
9496.838867
9724.402344
9629.170898
9732.416992
9830.850586
10009.054688
10031.331055
9675.623047
9751.600586
9840.193359
9861.397461
9858.638672
9639.379883
9855.264648
9810.032227
9751.512695
9628.918945
9424.875000
9602.388672
9710.655273
9581.723633
9588.043945
9896.411133
9625.973633
9755.176758
9715.616211
9657.954102
9546.035156
9632.733398
9738.830078
9849.683594
9839.344727
9842.799805
10016.214844
9736.412109
9786.900391
9780.575195
9733.667969
9674.721680
9861.452148
9956.282227
9865.022461
9830.930664
9782.631836
9773.272461
9860.011719
9665.261719
9671.683594
9873.449219
9897.239258
9741.989258
9768.838867
9710.507812
9855.557617
9928.720703
9684.767578
9790.321289
9785.550781
9872.511719
9779.045898
9908.964844
9781.189453
9838.520508
9866.160156
9869.245117
9785.558594
9816.472656
9630.039062
9708.612305
9668.405273
9794.298828
9836.839844
9936.733398
9879.561523
9855.281250
9745.304688
9832.224609
9926.420898
9769.364258
9889.639648
9850.644531
9913.279297
9826.808594
9997.834961
9847.686523
9982.374023
9893.339844
9767.517578
9794.244141
9742.064453
9772.479492
9727.980469
9630.477539
9834.413086
9750.000977
9688.016602
9821.366211
9859.571289
9844.295898
9752.854492
9865.282227
9875.761719
9795.044922
9820.092773
9800.662109
9893.669922
9907.654297
9907.837891
9790.216797
9997.288086
9933.104492
9848.579102
9812.904297
9915.391602
9913.102539
9675.164062
9689.945312
9735.318359
9779.493164
10010.049805
9806.585938
9763.481445
9759.437500
9725.536133
9687.543945
9775.314453
9794.994141
9916.244141
9824.836914
9762.487305
9959.845703
9924.039062
9706.457031
9730.339844
10054.652344
9904.923828
9984.673828
9762.693359
9577.169922
9816.212891
9902.029297
9873.532227
9771.161133
9803.720703
9847.839844
9910.024414
9842.514648
9861.706055
9962.208008
9781.172852
9881.710938
9883.517578
9933.417969
9793.250977
9913.432617
10155.666992
9875.332031
9908.617188
9824.779297
9928.691406
9858.336914
9811.860352
9897.258789
9920.915039
9865.682617
9695.903320
9637.417969
9834.737305
9783.910156
9963.529297
9802.518555
9949.532227
9751.888672
9774.024414
9837.358398
9938.292969
9841.562500
9840.605469
9776.787109
9748.901367
9752.363281
9967.810547
9841.352539
9733.242188
9814.586914
9802.606445
9768.385742
9881.641602
9786.988281
9796.404297
9737.410156
9720.325195
9744.020508
9602.873047
9677.611328
9759.445312
9849.647461
9808.418945
9777.463867
9854.867188
9629.560547
9743.707031
9714.237305
9801.288086
9765.906250
9778.379883
9728.136719
9664.732422
9952.321289
9674.655273
9751.539062
9685.520508
9696.976562
9622.228516
9701.752930
9739.422852
9845.040039
9679.525391
9756.836914
9758.172852
9949.841797
9843.338867
9737.692383
9697.304688
9755.226562
9697.160156
9776.483398
9764.530273
9711.239258
9649.315430
9655.299805
9659.087891
9606.541016
9542.256836
9697.735352
9756.816406
9762.718750
9629.925781
9738.169922
9676.386719
9536.416016
9737.987305
9695.200195
9735.301758
9706.560547
9735.000000
9769.518555
9660.165039
9641.792969
9718.706055
9932.347656
9647.263672
9697.581055
10207.431641
10025.120117
9903.486328
9773.900391
9781.693359
9769.720703
9749.164062
9886.074219
9712.988281
9653.508789
9892.079102
9928.319336
9791.024414
9657.310547
9847.782227
9780.253906
9763.849609
9700.514648
9885.631836
9874.138672
9851.071289
9755.954102
9862.461914
9742.844727
9789.776367
9642.511719
9736.695312
9665.979492
9885.082031
9766.613281
9687.451172
9526.181641
9697.019531
9805.064453
9881.472656
9860.804688
9811.126953
9684.023438
9949.011719
9551.888672
9509.888672
9706.851562
9833.100586
9794.277344
9810.869141
9694.685547
9683.129883
```
