## Supplementary material for "Functional connectivity across the human subcortical auditory system using an autoregressive matrix-Gaussian copula graphical model approach with partial correlations": Code: roi-11_mean_ts.txt

```
9202.395508
9099.981445
9156.660156
9205.666992
9018.518555
9208.793945
9303.927734
9068.194336
8979.786133
9110.177734
9139.826172
9377.592773
9103.909180
8914.027344
9188.567383
9270.990234
9311.961914
9182.479492
9060.610352
9183.249023
9215.094727
9040.759766
9106.548828
9185.976562
8998.747070
8944.302734
9010.684570
8948.625000
9048.044922
9088.792969
9093.114258
9077.297852
9140.886719
9203.856445
9307.922852
9248.563477
9159.462891
9204.055664
9224.984375
9031.470703
9120.708984
9184.909180
9288.581055
9187.090820
9260.173828
9137.125977
9115.655273
9077.866211
9171.154297
9231.288086
9207.543945
9017.615234
9226.526367
9148.599609
9103.527344
9125.802734
9007.970703
9207.533203
9087.844727
8940.488281
9178.977539
9217.210938
9035.070312
9172.391602
9131.985352
9134.793945
9095.222656
8942.322266
9016.109375
8925.184570
8968.851562
9121.261719
9030.150391
9014.494141
8928.775391
9046.674805
8908.875977
9063.178711
9382.807617
9365.524414
9469.099609
9319.992188
9172.890625
9220.850586
9062.934570
9034.688477
8963.222656
9179.076172
9060.941406
9065.141602
8919.901367
8872.436523
8889.979492
8971.354492
9062.365234
8881.753906
8969.699219
9031.390625
9059.190430
9047.876953
9013.424805
9085.541016
8935.028320
9027.993164
8911.875000
8986.085938
9016.506836
8843.605469
8889.259766
8886.193359
8955.502930
9020.264648
8837.368164
8742.576172
8837.249023
8962.583984
8956.009766
8744.664062
8841.727539
8965.074219
9058.193359
8757.832031
8920.143555
8828.756836
8957.172852
8851.868164
8944.760742
8947.480469
8880.895508
8795.345703
8854.108398
8961.329102
8882.687500
8814.963867
8979.730469
8768.464844
9071.034180
8863.772461
8787.224609
9078.797852
8878.292969
9034.260742
8821.481445
8784.119141
9017.029297
9024.565430
8878.272461
8878.284180
8856.100586
8833.523438
8850.849609
8764.944336
8947.487305
9034.735352
8815.997070
8824.868164
8746.563477
8808.902344
9078.106445
9010.538086
9124.857422
8960.555664
9003.736328
8672.646484
8955.385742
8934.849609
8944.351562
8842.313477
8842.918945
8697.157227
8886.467773
9046.666016
9000.789062
8892.682617
8905.603516
9286.096680
9031.028320
8863.421875
8775.107422
8966.012695
8981.514648
8791.128906
8819.895508
8844.378906
8807.706055
8781.673828
8628.736328
8766.122070
8858.976562
8913.821289
8895.633789
8799.553711
8880.757812
8818.047852
9011.430664
8827.287109
8852.363281
8868.241211
9079.804688
8934.457031
8739.252930
8862.240234
8813.922852
8734.279297
8817.048828
8972.526367
8937.266602
8935.279297
8824.416016
9219.098633
8925.868164
8955.458008
9098.248047
8905.773438
9017.214844
9057.645508
8869.694336
8797.011719
8744.255859
9012.049805
8902.802734
9003.068359
8818.988281
9028.521484
8927.550781
8865.602539
8700.494141
8691.126953
9012.739258
8881.588867
8836.011719
9088.240234
8884.024414
8921.118164
9132.402344
8964.630859
9120.377930
8921.715820
8909.652344
8818.338867
9023.590820
8962.853516
8878.370117
8839.266602
8840.972656
8961.471680
8838.933594
8689.315430
8921.626953
9145.232422
8959.662109
8897.041992
8969.068359
8882.944336
8817.875000
8811.250977
8985.879883
8981.026367
8858.541992
8862.921875
8872.711914
8902.498047
8886.523438
8858.876953
9025.569336
8917.927734
8765.072266
9144.212891
8900.187500
8899.626953
8941.811523
8950.771484
8975.299805
8760.407227
8947.189453
9069.125977
8901.917969
8914.494141
9267.525391
9079.319336
8799.590820
8782.998047
9131.169922
8797.804688
9011.807617
8891.979492
8885.941406
8961.176758
8879.980469
8712.624023
8858.149414
9117.477539
8787.143555
8846.842773
8789.269531
8898.648438
8761.204102
8806.824219
8821.158203
8797.221680
8822.457031
8931.712891
9014.242188
8784.118164
8743.541992
8882.321289
8844.250000
8879.689453
8895.811523
9114.661133
8804.372070
8872.589844
8945.316406
8857.127930
8844.118164
8922.500000
8900.183594
8682.391602
8768.133789
8885.148438
8815.000000
8865.991211
8744.400391
8898.913086
9106.123047
8905.637695
8899.617188
9107.905273
9273.273438
8948.921875
8843.839844
9022.830078
8943.326172
8853.447266
8747.377930
9103.949219
8892.147461
9095.903320
9041.007812
9082.127930
8738.803711
8983.559570
9046.232422
9003.536133
9044.807617
9108.865234
9047.190430
8749.795898
8790.801758
8942.036133
8865.045898
8676.234375
8650.840820
8793.671875
8839.977539
8774.458008
8845.103516
8937.283203
8819.244141
8773.687500
8828.254883
8966.193359
8723.724609
8706.374023
8801.729492
8870.125000
8801.005859
8834.842773
8984.430664
9000.437500
8955.526367
8856.377930
8973.482422
8836.135742
8932.900391
8998.295898
9072.602539
9076.403320
9038.818359
8783.424805
8960.623047
8974.730469
8748.901367
8701.350586
9006.609375
9157.579102
9094.202148
8954.524414
8953.533203
8952.940430
9147.584961
9102.831055
8929.966797
8968.098633
9138.245117
9089.561523
8975.750977
8966.990234
8831.359375
8861.602539
8893.557617
8714.887695
8845.737305
9111.035156
8783.636719
8856.517578
8846.970703
8893.557617
8958.322266
8958.023438
8956.114258
9050.149414
8921.637695
8925.074219
8755.010742
8819.765625
9101.544922
9040.662109
8919.683594
8657.176758
8868.372070
8931.172852
8930.076172
8898.624023
8634.439453
8771.302734
9048.928711
8857.511719
8899.675781
8746.791016
8963.574219
9027.255859
8836.313477
8969.992188
9022.118164
8911.895508
8750.390625
8860.988281
9169.772461
8850.821289
8761.041992
8824.553711
8982.562500
8965.719727
8778.326172
8926.672852
8904.290039
8746.708984
8808.060547
8990.284180
8783.898438
8824.237305
8921.813477
8761.342773
8839.101562
8888.338867
8999.100586
8865.295898
8714.217773
8847.934570
9073.857422
8957.167969
8912.089844
8897.340820
9085.068359
8834.734375
8818.064453
8750.446289
8963.699219
8958.907227
8837.569336
8861.859375
8837.857422
8917.652344
8927.294922
8759.912109
8722.251953
9026.809570
8743.620117
8906.278320
8826.423828
8913.971680
8888.762695
9147.174805
8796.754883
8852.069336
8836.898438
8905.899414
8911.951172
8681.999023
8812.329102
8826.153320
9035.645508
8900.687500
8782.853516
8797.711914
8789.892578
8781.616211
8913.862305
8657.627930
8737.327148
8835.176758
8642.211914
8536.475586
8692.949219
8782.976562
8608.787109
8960.408203
8699.703125
8826.490234
8766.125977
8921.181641
8839.116211
8500.345703
8671.105469
8719.495117
8901.865234
8769.176758
8592.989258
8817.012695
8746.462891
8686.094727
8697.845703
8679.540039
8802.921875
8742.577148
8780.173828
8793.537109
8817.092773
8837.318359
8705.485352
8971.941406
8830.926758
8760.061523
8850.058594
8868.625000
8753.054688
8579.606445
8748.507812
8797.380859
8891.635742
8729.625977
8554.160156
8729.368164
8749.919922
8792.362305
8669.878906
8792.505859
8724.062500
8808.706055
8777.087891
8732.313477
8711.240234
8643.657227
8978.701172
8630.752930
8808.510742
8866.202148
8710.739258
8937.385742
8673.608398
8948.053711
8981.728516
8805.895508
8745.428711
8755.851562
8805.458984
8786.532227
8738.733398
8795.099609
8650.397461
8699.314453
8698.728516
8598.183594
8686.394531
8733.333984
8766.763672
8600.228516
8757.063477
8762.581055
8809.329102
8725.836914
8604.852539
8651.474609
8809.379883
8758.053711
8701.453125
8703.989258
8731.555664
8777.901367
8631.348633
8813.986328
8912.437500
8687.839844
8626.958008
8791.863281
8782.794922
8643.503906
8737.341797
8619.628906
8576.815430
8775.434570
8673.583984
8729.553711
8697.240234
8970.086914
8872.660156
8660.928711
8643.277344
8717.963867
8895.278320
8777.049805
8774.384766
8714.695312
8775.513672
8688.501953
8662.364258
8709.888672
8510.602539
8600.349609
8583.198242
8619.550781
8696.245117
8643.730469
8690.589844
8619.392578
8735.791016
8717.753906
8745.324219
8778.482422
8859.161133
8854.465820
8660.566406
8856.972656
8807.422852
8799.246094
8870.793945
8764.283203
8939.293945
8734.346680
8742.587891
8764.953125
8755.165039
8782.293945
8669.029297
8765.401367
8730.048828
8754.010742
8721.594727
8772.627930
8872.200195
8618.220703
8778.455078
8818.421875
8591.878906
8673.056641
8792.646484
8982.216797
8867.159180
8784.060547
8863.467773
8719.070312
8872.987305
8899.092773
8689.602539
8771.402344
8646.939453
8628.957031
8745.256836
8809.981445
8785.919922
8657.024414
8585.557617
8650.498047
8744.390625
8887.328125
8774.040039
8844.802734
8766.160156
8774.419922
8712.068359
8842.725586
8806.172852
8761.603516
8745.944336
8692.298828
8666.580078
8734.625977
8522.287109
8740.803711
8706.114258
8677.550781
8691.114258
8753.305664
8840.000000
8660.795898
8745.485352
8781.479492
8930.248047
8731.703125
8672.876953
8636.534180
8706.758789
8849.876953
8765.428711
8665.017578
8857.821289
8820.702148
8685.453125
8774.890625
8740.396484
8606.303711
8756.560547
8840.458984
8786.588867
8523.148438
8728.275391
8784.728516
8690.458008
8701.961914
8803.595703
8730.961914
8624.338867
8654.914062
8713.081055
8686.798828
8792.554688
8832.199219
8711.948242
8636.191406
8678.565430
8806.158203
8837.001953
8741.004883
8835.016602
8882.305664
8711.027344
8669.534180
8534.719727
8692.364258
8809.987305
8677.362305
8745.749023
8624.979492
8668.360352
8765.524414
8631.050781
8685.346680
8906.442383
8830.880859
8644.575195
8824.359375
8714.370117
8726.083008
8672.097656
8601.666016
8677.517578
8670.129883
8647.204102
8685.032227
8728.108398
8759.464844
8500.308594
8622.943359
8632.635742
8577.034180
8573.826172
8697.978516
8686.350586
8615.327148
8788.989258
8758.345703
8657.381836
8577.521484
8676.106445
8643.597656
8535.812500
8777.459961
8925.117188
8743.467773
8626.962891
8954.674805
8742.070312
8487.396484
8770.783203
8788.091797
8522.408203
8699.634766
8662.442383
8714.017578
8764.026367
8702.540039
8534.368164
8636.012695
8750.266602
8714.452148
8552.853516
8586.528320
8676.709961
8676.512695
8739.653320
8830.083984
8716.210938
8726.272461
8649.774414
8654.056641
8675.689453
8622.453125
8791.163086
8571.527344
8517.914062
8653.162109
8681.342773
8588.483398
8568.260742
8826.227539
8700.107422
8734.941406
8659.253906
8663.534180
8788.885742
8630.331055
8736.520508
8670.754883
8504.580078
8526.005859
8708.884766
8661.345703
8480.288086
8498.327148
8797.950195
8596.558594
8356.084961
8641.203125
8663.461914
8533.572266
8611.033203
8765.475586
8735.116211
8690.633789
8619.229492
8728.299805
8713.330078
8649.198242
8652.905273
8777.865234
8829.700195
8657.123047
8608.267578
8633.755859
8874.257812
8902.758789
8703.478516
8932.899414
8859.770508
8680.589844
8639.365234
8565.888672
8614.478516
8662.690430
8517.784180
8681.106445
8672.475586
8717.022461
8726.524414
8731.713867
8648.396484
8727.515625
8681.178711
8763.006836
8738.163086
8588.922852
8697.217773
8540.852539
8772.763672
8769.380859
8735.283203
8615.518555
8796.027344
8617.990234
8624.795898
8592.849609
8877.573242
8774.500000
8672.416992
8585.902344
8816.463867
8731.145508
8749.075195
8598.254883
8582.160156
8649.594727
8666.848633
8715.284180
8756.732422
8793.521484
8613.418945
8721.457031
8618.693359
8726.817383
```
