## Supplementary material for "Functional connectivity across the human subcortical auditory system using an autoregressive matrix-Gaussian copula graphical model approach with partial correlations": Code: roi-12_mean_ts.txt

```
11941.249023
11809.701172
11864.015625
11881.550781
11891.813477
11823.894531
11755.888672
11782.862305
11811.746094
11832.000977
11844.753906
11785.533203
11807.563477
11832.083008
11738.904297
11633.818359
11750.317383
11804.397461
11815.035156
11731.136719
11735.418945
11756.933594
11702.250977
11694.456055
11684.015625
11721.221680
11634.041992
11650.958008
11650.202148
11608.928711
11624.451172
11701.032227
11719.033203
11697.416016
11737.583008
11849.731445
11891.512695
11842.899414
11805.827148
11830.257812
11820.719727
11692.949219
11674.433594
11708.201172
11714.362305
11689.157227
11673.764648
11671.930664
11653.324219
11650.309570
11729.463867
11700.290039
11659.298828
11709.943359
11726.683594
11751.830078
11726.316406
11777.110352
11843.811523
11869.350586
11803.570312
11795.089844
11831.664062
11869.456055
11890.920898
11871.869141
11771.692383
11752.183594
11671.434570
11610.611328
11559.526367
11603.608398
11725.566406
11734.169922
11706.765625
11694.485352
11771.441406
11816.715820
11783.661133
11758.781250
11935.816406
11991.391602
11989.506836
11934.407227
11924.580078
11949.154297
11967.972656
12030.928711
12092.627930
11947.913086
11819.776367
11692.465820
11657.343750
11639.268555
11614.763672
11670.813477
11742.151367
11776.828125
11765.833008
11829.292969
11910.163086
11913.500000
11837.282227
11790.861328
11760.149414
11704.509766
11654.335938
11687.919922
11652.638672
11678.446289
11643.345703
11662.458008
11720.515625
11702.488281
11687.595703
11608.920898
11626.801758
11688.933594
11704.380859
11700.456055
11644.802734
11679.724609
11770.006836
11809.657227
11809.092773
11797.142578
11820.301758
11833.471680
11811.051758
11823.330078
11788.047852
11758.101562
11728.940430
11688.707031
11625.184570
11595.814453
11688.844727
11715.211914
11736.806641
11675.823242
11683.940430
11716.885742
11739.357422
11771.778320
11704.030273
11676.130859
11708.078125
11716.066406
11715.201172
11639.918945
11674.303711
11738.141602
11736.874023
11751.015625
11815.876953
11858.418945
11864.148438
11813.169922
11711.213867
11711.211914
11751.120117
11790.791016
11844.236328
11951.741211
11884.701172
11945.332031
11884.004883
11840.182617
11763.693359
11690.571289
11613.131836
11655.907227
11792.387695
11850.119141
11877.420898
11814.209961
11798.383789
11790.320312
11815.206055
11757.815430
11787.744141
11728.305664
11683.911133
11702.599609
11690.526367
11646.064453
11609.315430
11595.936523
11590.490234
11573.571289
11633.872070
11724.066406
11787.863281
11807.081055
11757.891602
11759.900391
11768.861328
11746.550781
11723.892578
11685.086914
11684.937500
11677.731445
11694.000000
11733.649414
11742.678711
11719.162109
11774.877930
11797.855469
11759.650391
11770.580078
11836.276367
11872.853516
11857.175781
11881.324219
11787.697266
11723.924805
11694.029297
11662.226562
11637.045898
11653.716797
11736.619141
11810.717773
11838.328125
11781.848633
11813.509766
11816.080078
11813.435547
11773.179688
11688.243164
11668.627930
11632.682617
11553.223633
11584.703125
11639.748047
11685.195312
11655.914062
11649.059570
11658.440430
11676.961914
11680.759766
11584.993164
11644.743164
11741.827148
11759.006836
11747.054688
11721.903320
11743.939453
11745.603516
11707.958984
11685.691406
11662.855469
11629.986328
11639.503906
11638.305664
11695.341797
11718.799805
11673.028320
11662.894531
11699.364258
11699.432617
11701.681641
11756.038086
11760.575195
11707.872070
11720.711914
11758.588867
11714.939453
11658.029297
11637.105469
11654.696289
11611.006836
11620.218750
11680.487305
11682.614258
11620.605469
11602.002930
11585.172852
11645.391602
11648.716797
11700.850586
11707.779297
11691.311523
11671.361328
11713.930664
11737.333984
11729.571289
11738.916992
11722.467773
11823.939453
11817.940430
11753.868164
11706.365234
11694.688477
11688.911133
11626.110352
11564.847656
11631.384766
11680.410156
11717.409180
11780.630859
11762.854492
11660.125000
11639.682617
11713.469727
11718.427734
11667.990234
11654.575195
11688.567383
11669.616211
11678.259766
11724.631836
11704.559570
11654.823242
11614.883789
11611.576172
11566.494141
11579.375977
11644.619141
11621.939453
11588.197266
11628.466797
11645.335938
11632.623047
11624.752930
11626.702148
11629.813477
11605.652344
11609.548828
11642.619141
11641.421875
11677.898438
11651.987305
11650.140625
11693.422852
11762.394531
11864.088867
11947.984375
11892.811523
11856.251953
11847.074219
11803.518555
11751.808594
11748.226562
11846.440430
11900.548828
11913.462891
11786.418945
11794.590820
11789.029297
11724.503906
11749.346680
11694.552734
11653.993164
11542.783203
11603.705078
11632.797852
11618.581055
11647.478516
11621.594727
11626.889648
11571.376953
11607.846680
11680.032227
11691.647461
11600.527344
11655.638672
11714.599609
11756.191406
11748.071289
11767.838867
11765.014648
11725.560547
11694.246094
11696.722656
11722.407227
11739.502930
11724.006836
11803.625000
11800.156250
11742.014648
11678.349609
11650.760742
11657.814453
11721.361328
11821.199219
11825.775391
11784.186523
11737.625000
11653.178711
11650.277344
11657.793945
11730.479492
11802.996094
11828.003906
11806.709961
11729.922852
11746.362305
11787.155273
11739.667969
11677.274414
11674.572266
11644.378906
11620.181641
11559.204102
11594.830078
11638.441406
11664.232422
11603.605469
11621.749023
11634.077148
11624.436523
11570.543945
11588.827148
11672.751953
11733.086914
11701.321289
11730.721680
11757.230469
11771.700195
11765.900391
11771.550781
11826.792969
11753.027344
11714.050781
11646.751953
11641.830078
11587.903320
11615.605469
11662.616211
11709.344727
11682.727539
11685.563477
11731.042969
11716.226562
11738.176758
11781.692383
11781.198242
11685.595703
11654.885742
11682.212891
11670.891602
11643.480469
11657.273438
11737.996094
11776.906250
11759.389648
11727.980469
11724.874023
11622.251953
11566.669922
11569.616211
11560.617188
11591.992188
11597.105469
11625.341797
11577.319336
11533.596680
11521.574219
11509.868164
11494.959961
11524.907227
11603.066406
11688.163086
11700.574219
11653.810547
11656.362305
11670.771484
11633.862305
11549.295898
11554.320312
11629.727539
11644.301758
11607.806641
11574.419922
11562.288086
11555.565430
11571.808594
11519.822266
11563.765625
11625.263672
11611.041016
11548.176758
11563.753906
11660.518555
11721.701172
11665.386719
11634.197266
11621.550781
11664.250977
11665.410156
11637.677734
11739.318359
11752.389648
11804.315430
11785.377930
11728.442383
11698.795898
11688.588867
11660.100586
11645.983398
11592.348633
11578.000977
11583.365234
11554.312500
11530.130859
11536.147461
11574.021484
11553.440430
11591.547852
11582.855469
11602.767578
11597.797852
11634.048828
11564.137695
11532.556641
11505.494141
11568.356445
11569.159180
11584.593750
11623.921875
11659.048828
11648.850586
11600.499023
11591.976562
11676.532227
11681.710938
11654.038086
11652.571289
11688.821289
11736.265625
11743.282227
11711.094727
11758.864258
11769.588867
11775.595703
11772.270508
11841.950195
11814.577148
11749.412109
11616.209961
11604.909180
11629.458008
11688.916992
11680.388672
11671.055664
11644.310547
11659.667969
11659.596680
11677.978516
11699.300781
11661.996094
11694.338867
11715.108398
11680.326172
11631.554688
11660.541016
11741.861328
11738.224609
11750.776367
11766.718750
11786.388672
11726.494141
11677.766602
11681.275391
11696.269531
11650.208984
11655.650391
11672.999023
11623.401367
11682.035156
11693.089844
11737.649414
11674.133789
11667.892578
11587.633789
11574.482422
11550.580078
11564.153320
11621.186523
11671.958984
11633.870117
11656.944336
11661.224609
11606.704102
11625.919922
11675.382812
11656.965820
11585.518555
11598.195312
11608.255859
11584.389648
11554.605469
11587.660156
11579.773438
11601.366211
11593.741211
11632.484375
11674.379883
11666.149414
11647.889648
11613.751953
11701.080078
11739.306641
11698.891602
11753.847656
11820.666016
11772.103516
11725.652344
11684.943359
11605.204102
11625.515625
11713.383789
11781.411133
11849.771484
11814.535156
11764.092773
11655.821289
11547.551758
11494.214844
11546.126953
11575.613281
11565.797852
11547.681641
11592.675781
11561.644531
11513.350586
11470.095703
11499.490234
11549.882812
11527.783203
11554.985352
11595.836914
11631.666016
11654.094727
11632.183594
11614.548828
11588.487305
11607.665039
11600.442383
11636.868164
11727.266602
11754.848633
11753.178711
11763.366211
11697.951172
11653.766602
11645.314453
11693.703125
11686.667969
11735.757812
11772.406250
11759.098633
11708.211914
11653.777344
11618.190430
11637.086914
11670.539062
11702.048828
11702.750000
11725.416992
11696.307617
11705.293945
11689.005859
11641.717773
11632.763672
11623.472656
11652.062500
11671.658203
11699.619141
11631.772461
11650.973633
11645.703125
11625.772461
11580.472656
11556.032227
11608.505859
11631.567383
11655.829102
11671.375000
11723.541016
11735.988281
11739.696289
11726.200195
11724.993164
11693.956055
11688.632812
11591.894531
11600.112305
11584.782227
11553.281250
11575.894531
11576.876953
11584.722656
11572.490234
11579.448242
11644.682617
11701.090820
11720.554688
11679.714844
11708.526367
11712.004883
11686.841797
11668.039062
11654.231445
11634.630859
11673.310547
11663.795898
11693.365234
11691.130859
11637.608398
11621.631836
11668.508789
11705.755859
11678.577148
11675.175781
11624.236328
11534.156250
11506.406250
11576.194336
11569.254883
11587.298828
11614.856445
11639.368164
11631.182617
11672.006836
11638.695312
11651.964844
11602.916016
11645.062500
11663.647461
11659.553711
11646.560547
11595.206055
11703.662109
11758.927734
11857.049805
11838.750977
11716.698242
11671.530273
11598.110352
11544.584961
11516.671875
11547.632812
11601.930664
11624.520508
11647.130859
11656.493164
11677.756836
11712.627930
11730.900391
11735.750977
11714.433594
11674.392578
11663.827148
11642.248047
11609.795898
11627.506836
11674.127930
11747.263672
11712.691406
11623.524414
11632.849609
11607.589844
11620.874023
11561.462891
11582.582031
11584.161133
11564.027344
11605.358398
11649.958008
11576.942383
11609.822266
11633.057617
11676.033203
11707.066406
11772.527344
11729.877930
11696.772461
11743.083984
11759.639648
11730.442383
11721.304688
11741.429688
11690.911133
11640.503906
11690.861328
11740.910156
11724.139648
11714.550781
11678.947266
11673.667969
11616.427734
11613.166016
11581.318359
11545.577148
11590.361328
11633.003906
11641.237305
11712.465820
11752.804688
11705.754883
11646.107422
11657.208984
11694.620117
11740.982422
11730.515625
11767.599609
11765.291016
11716.485352
11647.660156
11556.911133
11471.552734
11484.804688
11558.136719
11548.312500
11482.818359
11514.006836
11562.209961
11646.461914
11648.877930
11693.613281
11691.033203
11676.829102
11588.781250
11613.449219
11603.354492
11583.620117
11583.209961
11625.224609
11631.517578
11564.653320
11534.179688
11500.256836
11523.925781
11521.117188
11592.793945
11580.636719
11562.734375
11610.678711
11669.347656
11668.033203
11600.221680
11624.976562
11635.322266
11611.304688
11609.505859
11571.759766
11574.038086
11541.778320
11599.362305
11568.506836
11662.093750
11732.952148
11804.179688
11876.391602
11812.772461
11653.203125
11577.808594
11525.579102
11472.863281
11509.970703
11518.051758
11559.720703
11586.404297
11634.819336
11662.400391
11654.980469
11675.324219
11654.596680
11658.628906
11683.604492
11663.484375
11701.523438
11693.234375
11687.940430
11666.520508
11701.181641
11762.026367
11757.634766
11697.262695
11663.541016
11628.105469
11600.868164
11621.757812
11647.235352
11641.619141
11627.304688
11618.580078
11603.375000
11605.153320
11661.101562
11647.038086
11624.003906
11579.602539
11596.776367
11624.322266
11706.077148
11756.314453
11747.357422
11707.710938
```
