## Supplementary material for "Functional connectivity across the human subcortical auditory system using an autoregressive matrix-Gaussian copula graphical model approach with partial correlations": Code: roi-13_mean_ts.txt

```
10193.586914
10159.030273
10067.807617
10041.046875
10086.633789
10134.573242
10092.748047
10076.393555
10133.206055
10135.862305
10155.032227
10097.020508
10023.681641
10010.791016
10068.236328
10070.554688
10055.632812
10097.309570
10115.569336
10146.729492
10096.399414
10076.652344
10126.460938
10100.951172
10043.353516
10048.291992
10056.212891
10012.153320
10006.196289
10052.656250
10052.559570
10041.657227
10074.153320
10126.133789
10099.051758
10088.394531
10107.022461
10149.453125
10108.219727
10054.226562
10077.466797
10107.203125
10077.897461
10048.073242
10052.773438
10095.754883
10069.542969
10064.228516
10090.862305
10040.906250
9983.860352
10011.793945
10047.220703
10015.918945
10028.767578
10059.292969
10083.835938
10043.610352
10031.916992
10076.313477
10117.271484
10092.840820
10093.768555
10084.910156
10094.583008
10130.519531
10064.598633
9989.997070
9994.340820
10022.414062
10004.601562
9944.969727
9894.707031
9872.344727
9846.903320
9841.656250
9952.433594
10070.672852
10115.886719
10000.686523
10083.871094
10053.929688
10009.392578
10009.345703
10036.148438
10061.042969
10110.504883
10115.116211
10111.648438
10067.644531
9957.981445
9913.930664
9936.999023
9991.149414
10004.995117
9995.517578
10035.005859
10091.993164
10122.476562
10087.279297
10084.526367
10086.110352
10102.343750
10079.567383
10044.980469
10055.526367
10057.844727
10023.244141
10003.229492
10002.673828
9985.107422
9953.792969
9940.662109
9954.907227
9987.929688
9988.416016
9952.976562
9960.916992
9990.752930
10028.845703
9996.373047
9949.654297
9979.649414
10019.055664
10035.272461
9992.376953
9960.864258
10004.088867
10062.031250
10022.069336
10033.788086
10066.041016
10017.538086
9995.517578
10010.091797
9999.602539
9993.353516
10035.785156
10071.867188
10100.142578
10058.082031
10047.036133
10057.611328
10056.301758
10044.984375
10001.420898
9981.450195
10001.075195
10003.001953
9993.831055
9954.914062
10015.357422
10076.914062
10083.959961
10041.314453
10060.810547
10093.969727
10098.885742
10035.836914
9959.618164
9974.504883
9930.470703
9950.295898
9991.640625
10006.173828
10044.482422
10068.709961
10011.714844
9976.232422
10002.394531
10045.944336
10047.101562
10061.023438
10099.654297
10130.286133
10104.373047
10058.710938
10044.418945
10043.751953
10044.442383
9995.629883
9972.477539
9989.529297
9957.664062
9974.098633
10001.677734
9979.785156
9976.561523
9999.816406
10012.793945
9998.367188
9982.780273
10014.221680
10039.942383
10062.380859
10032.325195
10061.031250
10101.410156
10067.774414
10015.961914
10009.091797
10039.497070
9999.506836
10000.229492
10035.055664
10053.208984
10030.319336
10054.849609
10077.886719
10059.081055
9999.422852
10022.485352
10022.894531
10079.736328
10094.660156
10008.203125
9975.982422
9997.959961
10026.791016
10023.992188
10015.423828
10042.217773
10062.328125
10059.329102
10010.941406
10009.010742
10025.642578
10062.523438
10001.366211
9978.478516
9983.320312
10004.032227
9994.899414
10001.416016
10016.073242
10022.151367
9985.158203
9965.448242
9984.361328
10021.718750
10054.427734
10018.571289
10033.552734
10063.096680
10090.833008
10077.902344
10046.166016
10061.590820
10082.684570
10027.110352
9989.142578
9989.639648
10020.300781
9997.832031
9977.379883
10003.585938
10019.607422
9963.205078
9940.155273
9956.041016
9965.875977
9961.890625
9984.689453
10025.352539
9995.425781
9972.288086
9992.527344
10023.782227
9986.583008
9978.756836
10010.784180
10007.120117
10005.739258
10013.347656
10045.815430
10018.063477
9994.192383
9999.897461
10009.502930
9964.358398
9963.782227
9999.256836
10020.089844
9998.843750
10000.693359
10015.831055
10044.715820
10018.719727
10003.538086
10018.406250
10038.891602
10034.666992
10002.832031
10017.425781
10017.710938
9989.494141
9944.159180
9964.527344
9999.405273
9979.407227
9974.495117
9995.083984
9968.007812
9955.581055
9964.030273
9985.307617
9950.951172
9956.780273
10000.698242
9987.441406
9976.250977
9996.118164
10006.166992
9977.335938
9959.230469
10007.780273
10001.893555
10011.142578
10037.658203
10025.907227
9986.046875
9986.245117
9999.642578
10005.085938
9967.485352
9974.823242
10020.261719
10017.215820
9987.156250
9983.182617
9991.317383
10009.631836
9990.917969
9982.037109
9957.569336
10076.564453
10089.611328
10099.672852
10030.484375
9978.294922
9989.823242
10027.948242
10019.219727
10037.110352
10081.906250
10102.391602
10069.815430
10012.089844
9998.260742
10006.890625
9954.036133
9950.693359
9945.187500
9922.620117
9889.657227
9908.787109
9965.884766
9970.587891
9958.163086
9980.307617
9996.745117
9967.869141
9941.116211
9927.075195
9949.278320
9944.126953
9958.322266
10002.169922
10024.449219
9977.014648
9962.118164
9970.821289
9970.117188
9930.740234
9957.049805
10008.776367
10004.811523
10006.250000
10004.523438
9996.236328
9950.721680
9930.189453
9980.009766
10023.990234
10074.677734
10086.354492
10036.821289
9971.642578
9954.247070
9985.887695
9961.271484
9987.067383
10048.689453
10075.377930
10093.024414
10040.315430
10012.303711
10037.729492
10052.942383
10030.752930
9975.521484
9960.560547
9953.314453
9956.139648
9941.434570
9977.526367
10034.103516
10026.840820
9970.750977
9975.387695
9991.634766
10026.125977
10002.386719
10001.007812
10032.981445
10067.359375
10018.490234
9986.593750
9979.405273
10000.031250
10044.546875
10074.566406
10061.242188
9973.801758
9933.637695
9934.849609
9985.280273
9968.312500
9987.515625
10051.147461
10075.685547
10045.166992
10038.157227
10075.311523
10047.277344
10029.260742
10033.808594
10058.897461
10016.961914
10003.906250
10006.913086
10040.035156
10013.802734
10000.035156
10013.673828
10035.235352
10024.824219
9981.972656
9984.382812
9955.900391
9946.962891
9971.855469
9946.725586
9928.513672
9967.541992
10009.367188
10001.259766
9994.756836
10019.489258
10043.599609
10023.525391
10026.405273
10045.868164
10072.458984
10060.168945
9999.901367
9986.487305
9991.134766
9968.791016
9929.543945
9936.898438
9946.980469
9941.913086
9899.154297
9855.293945
9882.581055
9909.787109
9899.891602
9882.430664
9912.927734
9954.571289
9962.247070
9927.392578
9937.017578
9971.371094
9995.008789
9962.324219
9944.394531
9965.017578
9992.044922
10009.441406
10012.050781
10005.397461
9952.517578
9933.519531
9954.228516
9978.800781
9964.588867
9985.016602
10023.150391
10047.392578
10004.669922
9995.245117
10022.670898
10006.463867
9979.861328
9997.086914
10004.687500
9972.732422
9990.102539
10022.260742
10015.984375
9988.168945
9996.158203
10021.921875
9988.795898
9990.822266
10015.928711
10051.796875
10030.439453
10016.656250
10018.542969
10032.549805
10004.806641
9992.296875
10026.905273
10056.123047
10028.590820
9982.687500
9969.550781
9989.569336
9980.455078
9945.922852
9964.830078
10010.333008
9989.785156
9972.099609
9953.705078
9936.972656
9913.586914
9896.010742
9894.467773
9918.288086
9963.105469
9937.070312
9940.290039
10000.818359
10006.825195
9983.277344
9996.666016
10023.313477
9982.402344
9977.424805
10006.485352
10013.426758
9981.335938
10006.440430
10047.206055
10035.496094
10004.141602
10009.877930
10050.814453
10043.884766
10022.571289
10041.008789
10073.264648
10015.243164
9975.099609
9991.113281
9971.713867
10007.451172
10063.482422
10036.345703
9981.364258
9961.393555
9950.996094
9925.810547
9885.408203
9887.495117
9951.582031
9972.651367
9945.803711
9945.589844
9967.115234
9945.292969
9917.422852
9941.635742
9967.634766
9949.174805
9959.765625
9972.998047
9980.688477
9940.444336
9935.382812
9962.993164
9972.656250
9951.247070
9972.904297
9989.022461
9999.273438
9976.615234
9951.636719
10002.114258
10032.007812
10064.013672
10038.680664
9931.099609
9867.660156
9853.844727
9880.812500
9882.607422
9914.254883
9992.766602
10051.246094
10077.291016
10011.584961
9932.409180
9904.529297
9894.846680
9845.417969
9828.698242
9837.272461
9823.856445
9801.660156
9826.008789
9864.913086
9876.709961
9892.768555
9934.446289
9930.630859
9897.874023
9921.485352
9931.023438
9921.837891
9855.757812
9859.529297
9886.489258
9899.884766
9878.444336
9868.167969
9911.376953
9971.486328
9987.176758
9990.165039
9989.245117
10009.553711
9985.144531
9974.289062
9994.915039
9991.683594
9996.080078
10016.705078
10019.704102
10002.512695
9963.874023
9979.873047
10041.404297
10013.473633
10025.251953
10035.372070
10064.250977
10006.757812
10010.304688
10026.218750
10032.784180
9982.088867
9966.891602
9967.467773
9989.520508
9982.668945
9934.088867
9948.595703
9961.221680
9968.824219
9932.091797
9938.288086
9994.387695
10035.276367
10004.579102
9972.308594
9965.341797
9976.167969
9966.326172
9932.680664
9941.260742
9968.195312
9975.075195
9969.289062
9991.727539
10009.632812
9960.875000
9945.288086
9949.673828
9976.040039
9980.878906
9995.841797
10033.730469
10059.194336
10023.320312
9987.974609
9995.799805
10015.934570
10022.809570
9982.319336
10005.003906
10063.681641
10056.444336
10029.405273
10028.578125
10033.885742
9979.553711
9979.810547
10025.987305
10045.942383
9991.508789
9981.947266
10001.169922
9982.344727
9986.062500
10020.231445
10018.541992
9997.272461
10009.729492
10007.598633
9976.676758
9989.689453
10012.636719
10015.920898
9986.319336
9987.204102
9992.014648
9964.383789
9914.450195
9914.473633
9971.615234
10017.967773
10006.778320
9931.192383
9843.462891
9846.558594
9908.126953
9904.848633
9918.027344
9973.323242
10031.864258
9997.418945
9956.595703
9974.327148
9995.365234
9980.041992
9991.065430
10015.298828
9989.426758
9970.573242
9970.574219
9979.237305
9925.679688
9891.471680
9911.425781
9959.931641
9951.050781
9930.529297
9956.038086
9972.144531
9958.260742
9938.569336
9946.660156
9962.352539
9965.753906
9998.007812
10024.151367
9979.555664
9996.677734
10042.549805
10048.894531
10027.412109
10045.936523
10086.333008
10056.860352
10041.618164
10060.308594
10090.042969
10046.813477
10040.471680
10048.157227
10030.446289
10017.872070
10046.419922
10024.282227
10005.332031
10023.352539
10017.402344
9986.970703
9999.441406
9992.728516
9961.665039
9994.511719
10015.767578
9978.668945
9989.751953
10025.220703
10012.409180
9989.656250
10000.441406
10032.287109
10031.093750
9996.256836
9999.873047
9997.146484
9959.217773
9969.308594
9991.068359
9970.333008
9958.172852
9979.988281
10000.841797
9972.840820
9971.870117
10022.135742
10068.493164
10040.019531
10017.044922
10022.815430
10030.720703
9996.927734
10003.781250
10033.183594
10027.038086
10040.582031
10055.041992
10013.980469
9993.923828
10003.786133
10019.130859
9983.187500
9978.920898
10020.330078
10050.709961
10040.726562
10038.554688
10063.795898
10085.928711
10059.895508
10037.934570
10065.008789
10074.771484
10042.370117
9968.210938
9962.965820
9969.069336
9944.350586
9883.476562
9863.839844
10004.840820
10039.598633
10011.953125
9983.827148
9948.270508
9957.855469
9982.995117
9971.440430
9921.260742
9914.500977
9947.652344
9934.790039
9945.180664
9973.695312
10017.084961
9983.142578
9950.256836
9978.608398
10027.169922
9998.698242
9986.778320
10002.254883
10012.595703
9976.857422
9983.762695
9982.383789
9963.131836
9934.949219
9948.319336
9925.467773
9930.991211
9949.533203
9960.654297
9970.309570
9925.334961
9913.616211
9955.377930
10010.658203
10008.767578
9969.422852
9968.109375
9997.016602
9999.446289
9983.814453
10018.024414
10049.745117
10029.250977
```
