## Supplementary material for "Functional connectivity across the human subcortical auditory system using an autoregressive matrix-Gaussian copula graphical model approach with partial correlations": Code: roi-14_mean_ts.txt

```
11598.395508
11547.539062
11546.142578
11551.614258
11541.157227
11484.225586
11459.200195
11452.039062
11430.567383
11439.051758
11484.513672
11474.579102
11477.617188
11453.406250
11406.236328
11350.569336
11397.112305
11437.869141
11449.510742
11412.899414
11425.990234
11383.946289
11365.040039
11390.583984
11369.186523
11357.959961
11335.849609
11318.506836
11335.179688
11309.638672
11323.129883
11366.116211
11381.928711
11403.890625
11429.915039
11501.342773
11500.944336
11466.310547
11454.732422
11468.920898
11461.784180
11419.648438
11383.898438
11435.664062
11391.925781
11382.169922
11374.045898
11353.677734
11333.277344
11355.859375
11361.437500
11361.252930
11362.101562
11407.299805
11379.616211
11365.335938
11369.712891
11398.773438
11455.751953
11472.940430
11428.592773
11498.396484
11466.125977
11438.065430
11468.458008
11483.393555
11413.711914
11342.799805
11277.436523
11283.407227
11251.959961
11291.517578
11407.074219
11439.216797
11450.174805
11432.759766
11445.750000
11386.248047
11435.204102
11520.093750
11613.958008
11628.863281
11646.442383
11615.835938
11567.800781
11570.240234
11556.124023
11589.764648
11632.234375
11570.011719
11465.548828
11371.929688
11309.453125
11317.903320
11341.951172
11368.547852
11410.788086
11447.483398
11481.505859
11537.714844
11568.642578
11544.423828
11505.231445
11463.603516
11445.130859
11415.717773
11372.348633
11359.345703
11349.120117
11347.302734
11373.157227
11380.953125
11403.852539
11386.778320
11374.064453
11338.557617
11363.345703
11349.345703
11366.598633
11380.081055
11338.908203
11341.046875
11367.082031
11430.446289
11420.717773
11427.795898
11383.799805
11437.288086
11428.034180
11424.830078
11449.597656
11416.166992
11381.963867
11317.248047
11248.712891
11253.825195
11329.803711
11346.358398
11342.493164
11335.442383
11329.086914
11349.955078
11355.616211
11380.693359
11368.121094
11422.634766
11395.809570
11374.690430
11318.953125
11283.121094
11332.601562
11339.632812
11348.708008
11401.803711
11435.983398
11431.730469
11449.056641
11431.209961
11419.908203
11399.105469
11398.009766
11446.179688
11488.678711
11508.205078
11484.251953
11487.695312
11457.858398
11420.292969
11344.106445
11316.546875
11273.576172
11328.708008
11400.904297
11426.770508
11434.048828
11391.537109
11396.964844
11381.576172
11396.063477
11402.744141
11399.751953
11343.604492
11297.112305
11323.260742
11277.934570
11282.659180
11246.740234
11209.386719
11225.299805
11224.649414
11258.019531
11363.044922
11398.668945
11405.432617
11377.941406
11371.310547
11324.094727
11354.714844
11326.727539
11295.722656
11287.968750
11326.854492
11321.035156
11338.596680
11360.920898
11341.411133
11363.320312
11360.134766
11327.299805
11348.099609
11409.144531
11422.869141
11421.510742
11428.345703
11383.653320
11336.995117
11305.391602
11290.462891
11274.649414
11315.679688
11365.686523
11395.029297
11403.564453
11407.923828
11397.865234
11388.235352
11374.147461
11362.754883
11326.058594
11290.327148
11257.837891
11239.951172
11265.819336
11296.122070
11325.261719
11270.732422
11291.096680
11274.312500
11287.468750
11287.462891
11230.184570
11256.939453
11314.304688
11314.246094
11348.367188
11336.134766
11328.291016
11338.271484
11346.515625
11309.931641
11307.698242
11283.403320
11287.375000
11300.292969
11316.812500
11314.420898
11304.436523
11259.231445
11293.641602
11306.461914
11306.371094
11330.111328
11352.227539
11325.337891
11344.492188
11338.491211
11319.674805
11317.074219
11273.995117
11283.767578
11261.624023
11289.210938
11287.246094
11295.282227
11248.451172
11243.141602
11199.161133
11241.498047
11283.066406
11314.877930
11314.315430
11277.800781
11290.348633
11304.058594
11313.959961
11306.199219
11314.765625
11333.833008
11389.702148
11366.254883
11346.578125
11316.225586
11310.929688
11288.230469
11244.770508
11171.795898
11237.110352
11288.681641
11312.532227
11344.405273
11327.356445
11277.859375
11263.239258
11268.181641
11300.204102
11278.318359
11256.236328
11276.117188
11259.214844
11302.210938
11304.240234
11325.958984
11299.487305
11272.408203
11203.280273
11197.618164
11220.673828
11232.489258
11262.417969
11262.191406
11266.310547
11254.601562
11266.792969
11245.809570
11243.629883
11221.407227
11222.756836
11220.220703
11261.103516
11269.156250
11281.291992
11287.567383
11284.271484
11337.587891
11345.730469
11429.340820
11476.906250
11470.035156
11425.990234
11409.353516
11357.059570
11313.301758
11368.622070
11389.356445
11436.426758
11424.516602
11359.309570
11344.953125
11327.576172
11309.672852
11313.665039
11244.865234
11237.742188
11186.732422
11200.392578
11220.146484
11234.526367
11249.798828
11210.513672
11226.843750
11194.331055
11242.506836
11285.241211
11277.847656
11227.084961
11278.788086
11256.348633
11333.988281
11345.182617
11383.834961
11347.255859
11356.019531
11286.935547
11321.995117
11318.824219
11354.884766
11326.727539
11410.531250
11390.644531
11331.958984
11276.180664
11264.048828
11264.618164
11355.536133
11391.458984
11420.084961
11387.679688
11324.119141
11271.255859
11255.969727
11307.185547
11380.255859
11421.534180
11395.326172
11391.745117
11355.427734
11329.694336
11357.835938
11302.169922
11303.313477
11274.834961
11234.373047
11231.425781
11184.614258
11208.358398
11223.310547
11247.452148
11238.341797
11227.868164
11222.137695
11212.852539
11217.496094
11242.104492
11288.460938
11329.931641
11329.184570
11374.763672
11358.229492
11354.375977
11316.506836
11331.044922
11333.664062
11339.653320
11275.694336
11248.642578
11217.437500
11223.372070
11235.898438
11241.931641
11270.712891
11282.044922
11278.071289
11312.010742
11314.413086
11341.837891
11363.764648
11346.686523
11327.071289
11314.295898
11262.093750
11229.622070
11211.001953
11280.848633
11321.599609
11350.809570
11317.230469
11314.683594
11292.973633
11235.810547
11165.672852
11118.276367
11165.049805
11189.445312
11207.031250
11217.174805
11199.543945
11205.161133
11154.377930
11143.071289
11158.865234
11192.201172
11230.317383
11272.827148
11276.266602
11263.117188
11245.112305
11236.317383
11244.827148
11180.727539
11185.023438
11233.083984
11209.870117
11219.765625
11232.356445
11216.572266
11217.563477
11210.955078
11203.224609
11235.425781
11262.686523
11246.820312
11252.892578
11272.893555
11283.993164
11318.235352
11307.288086
11266.328125
11282.300781
11308.160156
11269.859375
11269.005859
11286.858398
11375.679688
11367.702148
11331.839844
11288.911133
11310.456055
11291.810547
11230.456055
11226.251953
11186.894531
11192.083984
11170.410156
11164.385742
11132.235352
11134.256836
11179.030273
11158.346680
11169.301758
11191.792969
11199.040039
11199.376953
11215.969727
11185.018555
11175.172852
11153.120117
11124.410156
11159.353516
11149.697266
11179.089844
11203.911133
11220.502930
11200.320312
11204.791992
11239.628906
11285.594727
11211.799805
11253.119141
11250.709961
11271.819336
11287.653320
11269.581055
11280.410156
11305.908203
11332.970703
11340.586914
11335.694336
11318.852539
11275.451172
11210.829102
11220.161133
11222.347656
11256.209961
11245.013672
11237.901367
11193.704102
11260.089844
11265.471680
11251.355469
11275.162109
11263.777344
11254.854492
11244.242188
11287.231445
11251.503906
11245.370117
11276.896484
11297.125977
11349.875977
11353.754883
11327.411133
11316.227539
11264.254883
11251.382812
11230.433594
11195.793945
11225.003906
11221.275391
11197.677734
11245.457031
11243.391602
11303.651367
11297.606445
11244.780273
11150.192383
11160.877930
11163.332031
11205.413086
11187.708984
11244.025391
11236.377930
11236.064453
11236.192383
11231.116211
11249.387695
11245.889648
11251.257812
11200.412109
11190.817383
11184.612305
11184.756836
11158.152344
11186.974609
11166.622070
11190.390625
11153.200195
11187.226562
11212.169922
11247.757812
11206.756836
11186.010742
11322.363281
11273.936523
11236.943359
11238.734375
11333.871094
11313.250977
11241.815430
11211.281250
11178.557617
11203.176758
11266.150391
11307.807617
11368.955078
11363.360352
11320.546875
11239.390625
11163.823242
11147.458984
11178.709961
11189.103516
11215.181641
11212.805664
11216.477539
11171.989258
11177.240234
11116.778320
11094.239258
11148.245117
11173.913086
11190.875000
11200.644531
11247.413086
11256.647461
11231.719727
11210.320312
11186.016602
11197.355469
11221.382812
11239.970703
11293.182617
11307.652344
11305.420898
11283.376953
11251.037109
11232.368164
11233.998047
11242.875977
11246.965820
11330.031250
11311.074219
11294.694336
11262.361328
11223.757812
11197.294922
11215.558594
11223.652344
11263.613281
11257.206055
11272.029297
11269.800781
11243.278320
11230.387695
11201.262695
11210.532227
11193.402344
11173.521484
11201.651367
11193.950195
11192.453125
11216.280273
11195.187500
11195.058594
11167.390625
11176.690430
11163.908203
11166.644531
11186.358398
11229.905273
11284.513672
11258.084961
11270.146484
11304.956055
11264.250000
11231.602539
11168.705078
11152.300781
11113.617188
11117.939453
11099.091797
11100.237305
11136.212891
11142.976562
11103.197266
11121.365234
11188.344727
11233.164062
11233.481445
11229.417969
11257.443359
11251.221680
11234.875977
11225.320312
11220.539062
11192.569336
11234.172852
11245.871094
11234.438477
11242.538086
11229.496094
11200.779297
11219.515625
11237.280273
11232.613281
11184.763672
11168.554688
11100.962891
11122.386719
11150.562500
11162.532227
11153.556641
11183.965820
11194.637695
11190.254883
11184.347656
11178.606445
11175.759766
11179.545898
11141.433594
11164.276367
11175.045898
11219.619141
11145.029297
11229.287109
11283.941406
11359.553711
11355.677734
11261.805664
11166.165039
11164.011719
11169.863281
11148.254883
11138.501953
11152.778320
11177.893555
11188.583984
11165.653320
11217.008789
11246.545898
11266.908203
11250.072266
11190.431641
11197.556641
11184.446289
11171.558594
11147.154297
11186.550781
11240.938477
11255.168945
11232.950195
11191.187500
11177.767578
11158.519531
11164.160156
11133.657227
11138.070312
11133.342773
11134.075195
11134.693359
11175.679688
11135.551758
11153.521484
11169.545898
11219.810547
11261.910156
11283.370117
11265.246094
11237.367188
11294.517578
11268.075195
11267.335938
11270.558594
11266.934570
11217.928711
11163.682617
11209.887695
11230.974609
11243.843750
11238.812500
11201.209961
11186.291016
11144.089844
11127.643555
11105.973633
11076.654297
11139.614258
11173.286133
11207.125000
11246.844727
11246.375977
11223.808594
11218.665039
11208.583984
11213.875977
11238.822266
11244.598633
11266.557617
11236.995117
11229.202148
11206.104492
11118.709961
11051.326172
11063.028320
11076.064453
11095.783203
11078.112305
11112.639648
11155.588867
11197.262695
11218.200195
11258.045898
11259.547852
11182.377930
11174.051758
11173.211914
11171.443359
11157.505859
11152.386719
11128.483398
11136.189453
11081.767578
11080.016602
11057.558594
11073.391602
11105.301758
11095.411133
11110.261719
11119.408203
11190.140625
11175.799805
11174.433594
11189.408203
11209.260742
11188.585938
11188.859375
11144.082031
11113.903320
11109.131836
11094.637695
11112.305664
11157.765625
11264.452148
11259.707031
11290.077148
11345.139648
11294.899414
11208.463867
11129.396484
11082.956055
11044.558594
11036.137695
11057.500977
11110.497070
11160.312500
11168.924805
11217.449219
11192.254883
11183.160156
11187.159180
11174.144531
11158.955078
11179.146484
11184.217773
11174.950195
11193.001953
11189.652344
11211.782227
11245.044922
11266.877930
11225.702148
11186.201172
11141.046875
11145.760742
11125.751953
11135.554688
11164.403320
11158.050781
11166.400391
11140.839844
11135.401367
11158.554688
11170.545898
11143.818359
11102.622070
11160.999023
11174.647461
11209.581055
11232.149414
11245.285156
11250.179688
```
