## Supplementary material for "Functional connectivity across the human subcortical auditory system using an autoregressive matrix-Gaussian copula graphical model approach with partial correlations": Code: roi-15_mean_ts.txt

```
10453.601562
10406.625000
10304.850586
10279.119141
10328.864258
10351.284180
10308.987305
10294.701172
10312.096680
10291.380859
10291.263672
10251.569336
10170.958008
10188.791016
10247.888672
10238.895508
10188.962891
10236.863281
10251.561523
10299.970703
10243.396484
10220.980469
10291.087891
10264.831055
10207.986328
10211.127930
10233.458008
10175.249023
10180.907227
10227.085938
10199.333008
10204.107422
10250.216797
10316.634766
10290.224609
10248.744141
10264.906250
10297.224609
10279.512695
10220.230469
10255.570312
10294.324219
10250.943359
10199.205078
10211.467773
10252.087891
10217.212891
10213.542969
10271.167969
10226.280273
10159.799805
10193.965820
10203.295898
10143.226562
10166.113281
10210.927734
10226.002930
10177.503906
10180.041992
10225.635742
10273.332031
10247.696289
10249.473633
10235.978516
10213.644531
10257.799805
10206.901367
10126.880859
10133.838867
10177.943359
10151.061523
10079.704102
10049.532227
10050.242188
10040.515625
10025.935547
10119.661133
10226.875977
10310.081055
10232.188477
10290.164062
10267.314453
10233.903320
10228.780273
10244.825195
10282.144531
10312.216797
10286.724609
10285.813477
10270.593750
10167.625977
10103.229492
10124.055664
10176.708008
10184.874023
10169.854492
10219.494141
10277.005859
10330.709961
10305.223633
10262.490234
10262.920898
10273.188477
10251.272461
10197.416992
10196.379883
10210.632812
10174.611328
10158.693359
10163.774414
10187.209961
10151.226562
10134.079102
10144.265625
10156.805664
10146.727539
10097.726562
10116.375977
10158.043945
10205.590820
10166.040039
10109.513672
10136.966797
10178.962891
10204.018555
10130.792969
10101.703125
10147.895508
10201.838867
10160.914062
10174.084961
10218.374023
10170.799805
10143.560547
10180.525391
10185.907227
10160.738281
10185.499023
10231.233398
10270.750000
10205.235352
10193.717773
10194.487305
10189.839844
10199.130859
10155.844727
10125.639648
10147.275391
10157.124023
10160.540039
10110.610352
10167.550781
10232.864258
10234.000977
10195.421875
10205.478516
10235.083984
10255.646484
10195.125977
10134.889648
10176.537109
10121.839844
10150.216797
10189.409180
10200.081055
10209.931641
10261.488281
10193.140625
10168.932617
10183.714844
10222.004883
10191.462891
10197.931641
10233.421875
10288.431641
10291.539062
10237.231445
10235.735352
10228.866211
10249.916992
10152.026367
10144.000977
10173.589844
10117.339844
10138.693359
10156.761719
10103.290039
10102.685547
10135.219727
10167.381836
10148.477539
10144.091797
10179.606445
10209.195312
10217.364258
10169.806641
10197.751953
10243.774414
10198.855469
10131.221680
10114.913086
10160.819336
10115.568359
10107.624023
10157.568359
10164.968750
10139.601562
10161.417969
10229.741211
10225.757812
10178.272461
10234.865234
10227.649414
10249.364258
10282.486328
10162.993164
10121.078125
10124.732422
10203.159180
10182.640625
10169.620117
10195.955078
10240.250000
10253.322266
10187.055664
10175.607422
10198.396484
10257.574219
10177.733398
10154.123047
10172.097656
10175.963867
10130.982422
10138.475586
10146.377930
10202.958984
10151.924805
10114.466797
10127.729492
10165.701172
10204.818359
10150.107422
10132.879883
10161.413086
10198.453125
10190.541992
10155.554688
10179.581055
10219.958008
10160.477539
10125.292969
10141.866211
10178.343750
10150.451172
10123.813477
10145.210938
10176.368164
10108.630859
10061.063477
10093.015625
10095.556641
10075.522461
10112.717773
10161.481445
10146.144531
10105.896484
10136.518555
10180.703125
10127.705078
10113.209961
10163.496094
10160.659180
10128.256836
10157.466797
10215.986328
10156.279297
10125.429688
10152.687500
10175.143555
10107.683594
10102.416992
10140.026367
10157.144531
10119.750977
10113.797852
10134.581055
10183.292969
10146.381836
10109.875000
10120.802734
10172.545898
10158.211914
10126.016602
10123.454102
10162.934570
10142.164062
10093.746094
10122.608398
10170.778320
10117.845703
10117.348633
10150.863281
10113.708984
10082.524414
10097.894531
10128.959961
10085.070312
10094.627930
10162.392578
10140.143555
10119.053711
10141.955078
10158.337891
10107.520508
10106.072266
10162.044922
10151.496094
10145.256836
10192.143555
10180.859375
10145.237305
10131.940430
10147.538086
10184.483398
10127.706055
10140.666992
10170.581055
10169.573242
10124.853516
10135.662109
10153.275391
10180.169922
10134.873047
10116.532227
10120.052734
10227.253906
10221.160156
10235.219727
10159.875000
10115.367188
10124.710938
10188.555664
10173.163086
10164.783203
10196.616211
10232.703125
10208.066406
10135.072266
10142.453125
10150.872070
10072.113281
10065.797852
10060.179688
10058.668945
9996.796875
10033.607422
10091.775391
10084.782227
10080.019531
10092.204102
10120.432617
10086.595703
10060.341797
10077.488281
10110.307617
10078.644531
10082.583984
10127.382812
10159.329102
10109.544922
10097.823242
10114.404297
10111.688477
10055.670898
10090.358398
10160.256836
10134.177734
10130.910156
10114.948242
10129.837891
10091.472656
10070.772461
10158.040039
10198.179688
10228.974609
10225.648438
10169.969727
10090.317383
10083.750000
10147.943359
10136.004883
10125.265625
10180.730469
10203.782227
10238.143555
10176.893555
10134.859375
10122.668945
10124.382812
10086.617188
10026.416992
10007.690430
10030.066406
10056.379883
10002.123047
10030.192383
10064.831055
10075.420898
10017.915039
10025.138672
10049.265625
10087.628906
10053.484375
10053.469727
10103.931641
10173.648438
10125.662109
10113.130859
10134.917969
10190.350586
10189.123047
10207.672852
10181.175781
10082.571289
10052.428711
10069.975586
10115.955078
10067.909180
10082.590820
10134.507812
10184.477539
10137.461914
10138.854492
10196.439453
10157.627930
10120.520508
10139.595703
10188.096680
10138.503906
10100.893555
10108.862305
10159.986328
10132.832031
10105.335938
10119.571289
10153.015625
10110.625000
10071.754883
10082.787109
10049.820312
10056.226562
10107.816406
10072.899414
10037.519531
10069.593750
10106.990234
10079.752930
10064.571289
10103.176758
10150.942383
10113.004883
10109.251953
10122.377930
10153.616211
10136.893555
10050.013672
10039.296875
10092.352539
10097.775391
10047.710938
10068.570312
10085.989258
10122.503906
10079.314453
10045.726562
10060.149414
10093.169922
10069.882812
10036.370117
10064.629883
10104.991211
10124.782227
10079.181641
10097.262695
10141.024414
10184.024414
10142.919922
10107.403320
10129.457031
10192.717773
10208.072266
10170.028320
10172.051758
10100.335938
10087.115234
10089.012695
10113.951172
10060.139648
10081.573242
10112.067383
10147.199219
10076.183594
10059.504883
10103.903320
10094.054688
10050.829102
10067.097656
10086.384766
10062.852539
10073.986328
10111.470703
10097.246094
10062.141602
10075.238281
10115.703125
10082.594727
10063.542969
10077.479492
10122.683594
10085.163086
10049.005859
10053.799805
10091.761719
10069.391602
10046.551758
10100.631836
10150.761719
10118.387695
10045.154297
10040.135742
10056.235352
10041.416992
10004.035156
10038.290039
10092.810547
10079.133789
10034.854492
10034.273438
10046.362305
10038.583984
9995.680664
9976.216797
10005.423828
10059.237305
10024.714844
10041.732422
10085.403320
10083.462891
10049.363281
10079.598633
10106.037109
10062.192383
10060.053711
10098.837891
10108.211914
10078.740234
10086.792969
10134.802734
10124.407227
10074.827148
10067.693359
10125.293945
10100.885742
10061.037109
10073.785156
10136.079102
10074.321289
10034.387695
10064.292969
10034.273438
10069.595703
10130.573242
10131.537109
10065.454102
10055.490234
10049.182617
10051.250000
10009.043945
10015.490234
10073.924805
10081.051758
10027.313477
10023.361328
10067.813477
10050.158203
10031.933594
10061.610352
10087.109375
10049.724609
10056.859375
10098.324219
10103.895508
10050.200195
10015.686523
10042.812500
10065.021484
10029.078125
10031.569336
10045.558594
10049.769531
10029.106445
10022.766602
10075.182617
10167.619141
10180.048828
10182.402344
10067.180664
10010.852539
9995.550781
10032.566406
10018.621094
10023.219727
10095.520508
10157.570312
10190.090820
10136.891602
10067.027344
10059.651367
10054.081055
10000.378906
9963.407227
9986.860352
9986.823242
9956.371094
10002.511719
10042.329102
10036.649414
10022.281250
10049.009766
10066.450195
10016.501953
10047.901367
10071.321289
10074.476562
10003.235352
9995.245117
10006.964844
10015.982422
9996.420898
9999.661133
10054.485352
10119.219727
10123.662109
10090.791016
10102.884766
10109.602539
10084.301758
10077.724609
10129.825195
10131.237305
10117.783203
10139.291016
10150.319336
10126.573242
10078.258789
10100.638672
10156.615234
10125.640625
10118.335938
10152.031250
10186.515625
10132.634766
10127.539062
10130.836914
10130.089844
10069.505859
10013.860352
10032.228516
10077.712891
10090.993164
10031.405273
10037.169922
10061.949219
10077.611328
10046.634766
10043.933594
10087.791992
10139.003906
10097.619141
10047.368164
10029.526367
10047.017578
10041.512695
10015.608398
10036.294922
10078.798828
10075.251953
10064.570312
10103.641602
10140.258789
10090.179688
10076.020508
10083.310547
10116.086914
10108.434570
10094.305664
10125.163086
10158.290039
10129.765625
10080.640625
10098.018555
10119.867188
10123.802734
10067.965820
10082.859375
10139.892578
10108.516602
10069.138672
10102.655273
10131.316406
10091.165039
10084.416016
10108.254883
10122.510742
10050.387695
10044.653320
10078.337891
10063.601562
10054.618164
10105.508789
10090.701172
10044.462891
10058.360352
10050.057617
9995.875000
10014.024414
10057.665039
10056.001953
10016.087891
10032.984375
10075.189453
10082.326172
10066.725586
10095.941406
10154.812500
10143.791016
10133.183594
10066.113281
9952.135742
9957.092773
10031.168945
10008.291016
9996.811523
10037.571289
10131.351562
10091.426758
10049.272461
10089.514648
10120.268555
10076.647461
10064.570312
10112.436523
10073.572266
10054.929688
10072.572266
10083.688477
10015.951172
9974.098633
9996.325195
10058.768555
10040.206055
10020.819336
10032.055664
10075.854492
10056.090820
10023.882812
10071.641602
10078.520508
10060.204102
10076.220703
10093.290039
10011.097656
10030.740234
10097.913086
10089.221680
10069.703125
10110.262695
10154.971680
10111.870117
10085.391602
10098.262695
10119.225586
10038.753906
10040.782227
10083.677734
10053.637695
10040.335938
10088.009766
10048.091797
10030.302734
10064.268555
10061.203125
10013.086914
10061.183594
10084.291016
10058.658203
10087.334961
10113.962891
10061.059570
10069.168945
10098.661133
10106.029297
10061.174805
10057.745117
10095.302734
10089.394531
10069.921875
10094.507812
10100.013672
10052.483398
10055.593750
10079.841797
10040.158203
10026.388672
10065.783203
10096.291992
10052.831055
10034.131836
10098.234375
10142.005859
10105.639648
10067.644531
10075.010742
10083.672852
10040.458008
10065.876953
10102.875977
10080.597656
10109.982422
10140.838867
10087.043945
10045.037109
10072.338867
10101.124023
10068.208008
10066.003906
10107.106445
10139.988281
10108.942383
10095.846680
10115.371094
10130.580078
10076.190430
10029.140625
10055.250977
10093.321289
10066.115234
10011.001953
10024.256836
10059.292969
10086.664062
10022.565430
10043.410156
10079.043945
10077.211914
10058.647461
10038.329102
9984.534180
9997.150391
10048.032227
10024.713867
9999.698242
10013.577148
10078.407227
10046.764648
10043.265625
10064.916992
10117.801758
10066.831055
10029.278320
10055.979492
10103.288086
10045.950195
10025.298828
10049.938477
10059.468750
10030.621094
10027.837891
10025.954102
10002.117188
9982.375977
10013.476562
9977.019531
9964.250977
10006.884766
10012.327148
10049.114258
9983.237305
9964.292969
9993.976562
10052.020508
10049.983398
10022.836914
10032.266602
10061.353516
10066.646484
10043.125000
10062.617188
10075.051758
10063.942383
```
