## Supplementary material for "Functional connectivity across the human subcortical auditory system using an autoregressive matrix-Gaussian copula graphical model approach with partial correlations": Code: roi-00_mean_ts.txt

```
10577.165039
10499.326172
10468.162109
10423.661133
10385.588867
10374.254883
10329.632812
10310.500977
10320.941406
10319.843750
10309.672852
10321.199219
10339.089844
10312.904297
10357.666992
10339.337891
10305.517578
10299.857422
10327.483398
10327.485352
10315.724609
10333.848633
10368.927734
10394.453125
10415.796875
10418.514648
10399.239258
10388.790039
10364.816406
10340.647461
10356.788086
10380.326172
10374.445312
10390.984375
10376.594727
10363.247070
10345.323242
10347.004883
10347.386719
10355.353516
10311.357422
10294.338867
10325.029297
10318.878906
10361.356445
10375.889648
10352.001953
10339.374023
10358.837891
10351.500977
10360.558594
10372.536133
10355.492188
10363.536133
10392.729492
10375.045898
10397.881836
10408.973633
10400.202148
10393.123047
10386.369141
10380.767578
10392.011719
10408.914062
10384.348633
10368.824219
10367.530273
10343.652344
10335.874023
10316.037109
10328.345703
10317.639648
10304.474609
10312.169922
10349.873047
10332.144531
10320.066406
10341.040039
10329.163086
10326.257812
10342.693359
10341.708984
10337.083008
10371.511719
10385.182617
10359.883789
10368.396484
10360.204102
10341.660156
10320.390625
10316.163086
10327.319336
10354.181641
10331.944336
10327.856445
10345.123047
10326.547852
10337.288086
10337.406250
10336.973633
10351.075195
10340.907227
10340.154297
10366.468750
10351.701172
10349.083008
10338.250000
10329.951172
10348.721680
10345.393555
10365.784180
10377.677734
10368.182617
10383.165039
10353.942383
10321.024414
10339.381836
10329.703125
10314.348633
10332.180664
10314.095703
10339.344727
10345.341797
10331.765625
10325.827148
10319.355469
10326.920898
10330.809570
10326.861328
10343.331055
10313.496094
10312.622070
10316.321289
10285.673828
10294.166992
10303.458984
10299.426758
10291.450195
10299.266602
10297.951172
10319.266602
10296.164062
10269.530273
10278.251953
10273.841797
10276.512695
10301.298828
10289.800781
10308.533203
10322.729492
10301.096680
10309.497070
10304.119141
10296.553711
10307.232422
10319.796875
10322.278320
10356.702148
10333.833008
10330.856445
10358.777344
10344.550781
10331.073242
10345.650391
10339.742188
10323.329102
10308.534180
10273.270508
10261.556641
10270.670898
10275.913086
10247.307617
10232.652344
10202.237305
10194.929688
10208.980469
10214.668945
10218.370117
10193.140625
10231.813477
10265.017578
10288.168945
10331.266602
10315.148438
10308.791992
10335.298828
10308.189453
10287.980469
10286.994141
10250.259766
10231.682617
10250.851562
10248.532227
10267.541992
10285.542969
10267.564453
10263.179688
10245.996094
10253.609375
10260.417969
10280.625977
10271.176758
10257.284180
10266.323242
10307.265625
10325.596680
10329.788086
10314.430664
10295.011719
10261.494141
10275.221680
10285.653320
10266.717773
10299.449219
10306.142578
10285.365234
10272.880859
10246.458984
10237.222656
10221.289062
10196.269531
10224.288086
10218.909180
10218.799805
10228.638672
10242.636719
10273.664062
10315.654297
10294.762695
10284.637695
10287.307617
10271.646484
10269.333008
10282.758789
10268.628906
10291.258789
10302.136719
10283.546875
10273.659180
10252.539062
10251.466797
10261.935547
10263.904297
10289.355469
10311.114258
10322.225586
10333.832031
10349.738281
10311.336914
10285.018555
10294.071289
10286.719727
10301.558594
10287.857422
10283.185547
10283.582031
10257.236328
10256.487305
10264.077148
10275.314453
10265.448242
10266.180664
10247.765625
10250.600586
10259.707031
10270.349609
10259.181641
10293.306641
10277.412109
10288.693359
10294.566406
10282.703125
10268.915039
10275.102539
10276.794922
10277.864258
10293.277344
10257.061523
10232.625000
10248.458984
10238.301758
10261.828125
10280.479492
10253.997070
10244.354492
10244.513672
10214.668945
10226.597656
10217.972656
10210.951172
10239.138672
10194.967773
10174.514648
10195.642578
10226.366211
10225.428711
10199.630859
10178.246094
10153.282227
10148.474609
10144.878906
10140.681641
10146.023438
10189.211914
10212.096680
10199.603516
10202.139648
10187.897461
10203.258789
10223.193359
10225.137695
10238.885742
10259.127930
10293.916016
10331.320312
10322.957031
10302.624023
10303.391602
10260.646484
10246.081055
10265.083008
10253.349609
10239.245117
10219.454102
10206.509766
10194.725586
10188.417969
10137.177734
10143.497070
10174.782227
10187.051758
10207.017578
10213.358398
10192.129883
10186.405273
10212.675781
10226.612305
10267.028320
10279.316406
10268.482422
10247.743164
10261.673828
10247.944336
10209.000977
10219.343750
10208.127930
10214.903320
10245.954102
10232.875000
10209.485352
10236.082031
10246.469727
10267.969727
10262.857422
10233.884766
10231.242188
10220.312500
10175.401367
10164.470703
10131.515625
10117.609375
10133.012695
10125.453125
10181.639648
10210.082031
10253.083008
10243.583008
10202.391602
10197.493164
10177.450195
10156.884766
10179.645508
10187.065430
10214.176758
10267.727539
10261.741211
10242.708984
10223.105469
10200.116211
10175.495117
10180.042969
10185.832031
10198.999023
10221.517578
10194.424805
10190.326172
10176.373047
10156.932617
10169.210938
10159.105469
10171.835938
10206.361328
10218.943359
10232.938477
10240.173828
10226.032227
10233.828125
10209.759766
10194.024414
10219.335938
10203.427734
10216.465820
10219.568359
10161.657227
10163.680664
10171.959961
10169.037109
10157.750000
10183.934570
10188.350586
10215.413086
10243.185547
10223.831055
10200.366211
10201.059570
10164.344727
10187.953125
10227.292969
10219.190430
10208.799805
10213.701172
10211.292969
10223.060547
10222.842773
10204.197266
10216.659180
10192.068359
10172.526367
10182.035156
10167.775391
10142.942383
10144.641602
10148.651367
10133.914062
10161.283203
10170.722656
10174.160156
10160.715820
10170.712891
10163.736328
10178.902344
10189.352539
10178.591797
10205.419922
10191.391602
10177.399414
10191.574219
10200.066406
10206.198242
10226.794922
10208.639648
10204.952148
10239.180664
10238.445312
10215.337891
10225.471680
10227.353516
10219.251953
10234.496094
10223.764648
10201.540039
10195.976562
10182.380859
10153.120117
10154.021484
10126.351562
10127.558594
10163.399414
10155.065430
10164.587891
10197.849609
10162.654297
10142.510742
10135.599609
10126.001953
10146.696289
10167.230469
10165.103516
10196.765625
10210.829102
10211.654297
10214.665039
10213.270508
10214.966797
10247.037109
10245.616211
10230.850586
10252.945312
10226.133789
10185.583984
10168.983398
10126.219727
10122.632812
10125.233398
10108.057617
10087.569336
10092.573242
10099.871094
10106.425781
10136.784180
10162.500000
10163.174805
10198.026367
10201.733398
10208.232422
10164.459961
10250.731445
10238.261719
10231.887695
10212.130859
10233.102539
10196.992188
10129.685547
10064.353516
9999.980469
9969.311523
9961.109375
9974.000000
9985.565430
10010.260742
10026.606445
10044.314453
10049.650391
10075.069336
10119.736328
10144.265625
10166.322266
10203.627930
10213.867188
10263.160156
10304.509766
10277.556641
10266.731445
10237.286133
10189.375977
10190.894531
10141.526367
10124.521484
10144.698242
10134.329102
10140.741211
10100.011719
10076.461914
10093.708984
10099.375000
10093.156250
10080.574219
10063.331055
10082.087891
10112.337891
10113.118164
10142.340820
10141.490234
10135.398438
10156.083008
10135.382812
10130.805664
10169.490234
10176.208984
10171.706055
10182.825195
10173.561523
10176.254883
10201.828125
10155.440430
10152.426758
10132.932617
10128.406250
10151.437500
10142.589844
10150.850586
10152.661133
10124.068359
10143.372070
10135.832031
10143.104492
10180.298828
10160.558594
10158.584961
10144.439453
10141.000977
10159.411133
10168.094727
10159.553711
10159.584961
10122.228516
10164.046875
10176.120117
10161.399414
10164.243164
10145.081055
10121.197266
10142.712891
10146.744141
10135.560547
10117.839844
10076.558594
10069.033203
10092.503906
10095.738281
10133.649414
10162.702148
10168.223633
10175.110352
10180.725586
10169.034180
10167.446289
10151.819336
10143.488281
10163.822266
10163.524414
10152.054688
10173.791992
10173.604492
10167.101562
10192.049805
10165.368164
10146.981445
10131.042969
10118.184570
10132.147461
10154.979492
10116.853516
10103.852539
10107.901367
10115.409180
10108.007812
10115.865234
10100.027344
10070.338867
10063.495117
10058.805664
10062.207031
10049.415039
10036.577148
10048.996094
10018.837891
10057.193359
10064.353516
10071.145508
10092.064453
10077.635742
10099.330078
10122.619141
10131.297852
10157.790039
10161.000000
10177.944336
10160.875000
10196.690430
10190.811523
10199.561523
10202.406250
10174.333984
10187.258789
10139.005859
10119.038086
10125.033203
10132.299805
10149.431641
10127.581055
10115.020508
10133.085938
10126.825195
10130.871094
10151.340820
10147.588867
10183.131836
10193.585938
10196.637695
10193.958984
10172.345703
10156.501953
10130.301758
10130.564453
10157.340820
10160.604492
10143.873047
10148.665039
10165.742188
10166.560547
10182.060547
10183.191406
10157.941406
10159.565430
10133.898438
10099.713867
10095.246094
10113.971680
10106.420898
10114.509766
10123.014648
10098.117188
10127.055664
10109.602539
10091.892578
10086.986328
10082.517578
10106.415039
10095.171875
10092.198242
10113.379883
10087.584961
10079.758789
10114.210938
10119.846680
10086.302734
10112.449219
10128.308594
10150.363281
10186.102539
10172.991211
10174.985352
10150.844727
10139.045898
10126.773438
10107.672852
10141.910156
10172.378906
10166.027344
10169.214844
10134.117188
10121.571289
10125.262695
10100.277344
10092.185547
10115.162109
10116.172852
10136.075195
10114.900391
10115.389648
10098.533203
10091.385742
10080.419922
10087.425781
10089.802734
10087.916992
10096.611328
10121.945312
10150.912109
10127.365234
10128.116211
10124.272461
10132.016602
10129.305664
10128.558594
10127.954102
10154.990234
10160.887695
10179.609375
10192.657227
10160.277344
10137.259766
10118.594727
10080.893555
10086.158203
10081.364258
10080.639648
10085.771484
10062.096680
10067.614258
10086.223633
10087.041992
10095.970703
10067.329102
10060.370117
10066.359375
10074.676758
10092.855469
10120.117188
10123.801758
10124.141602
10084.132812
10075.410156
10107.005859
10140.282227
10154.408203
10158.843750
10165.349609
10160.171875
10150.530273
10191.248047
10204.967773
10174.553711
10146.147461
10162.166992
10168.033203
10140.003906
10110.759766
10072.059570
10070.448242
10088.659180
10084.602539
10090.276367
10078.286133
10070.175781
10077.368164
10070.340820
10071.312500
10103.986328
10107.264648
10120.861328
10119.914062
10116.681641
10133.007812
10111.082031
10116.708008
10128.045898
10115.790039
10095.328125
10103.210938
10111.584961
10129.089844
10129.366211
10127.415039
10141.652344
10160.437500
10154.390625
10160.001953
10147.098633
10150.092773
10156.883789
10167.140625
10197.035156
10183.358398
10188.004883
10200.041992
10180.774414
10147.707031
10153.623047
10131.880859
10133.375977
10144.137695
10149.495117
10142.333984
10134.580078
10098.274414
10101.555664
10064.863281
10052.376953
10076.394531
10077.584961
10089.821289
10083.076172
10075.184570
10078.328125
10070.144531
10077.721680
10104.284180
10137.045898
10146.100586
10168.551758
10166.497070
10175.944336
10173.788086
10181.485352
10168.567383
10172.714844
10186.494141
10189.941406
10237.667969
10231.186523
10220.833008
10224.822266
10184.976562
10157.772461
10162.192383
10168.604492
10160.842773
10171.898438
10200.846680
10224.298828
10213.027344
10235.045898
10234.474609
10224.710938
10209.822266
10177.323242
10187.450195
10176.541016
10190.576172
10205.885742
10189.704102
10191.669922
10204.471680
10212.215820
10205.596680
10189.703125
10164.509766
10148.476562
10152.683594
10176.476562
10167.745117
10199.397461
10208.504883
10201.993164
10205.138672
10183.695312
10177.305664
10152.755859
```
