## Supplementary material for "Functional connectivity across the human subcortical auditory system using an autoregressive matrix-Gaussian copula graphical model approach with partial correlations": Code: roi-01_mean_ts.txt

```
11167.009766
11081.773438
10965.166992
10928.960938
10890.014648
10853.929688
10860.004883
10828.560547
10813.238281
10790.479492
10855.202148
10841.369141
10829.821289
10815.452148
10806.766602
10797.343750
10785.215820
10742.737305
10794.423828
10816.961914
10867.867188
10906.520508
10848.360352
10949.264648
10913.082031
10864.143555
10855.237305
10865.330078
10832.075195
10795.688477
10845.210938
10832.640625
10826.337891
10855.708984
10825.369141
10899.974609
10809.859375
10819.549805
10830.404297
10765.120117
10730.841797
10805.643555
10725.298828
10800.259766
10833.007812
10823.170898
10858.860352
10840.009766
10837.057617
10843.903320
10886.157227
10785.571289
10895.703125
10930.726562
10840.132812
10803.884766
10786.040039
10783.007812
10798.210938
10813.202148
10806.638672
10875.647461
10853.723633
10842.514648
10960.610352
10891.786133
10901.705078
10790.441406
10909.161133
10778.521484
10787.904297
10761.213867
10716.613281
10770.180664
10832.067383
10848.615234
10779.820312
10766.622070
10753.232422
10699.560547
10726.319336
10757.552734
10781.974609
10826.446289
10761.419922
10852.450195
10798.516602
10770.487305
10757.944336
10739.833008
10742.188477
10807.584961
10756.504883
10808.752930
10790.916992
10794.808594
10800.022461
10785.906250
10732.341797
10804.904297
10784.610352
10799.437500
10792.185547
10789.022461
10794.879883
10849.947266
10687.298828
10773.805664
10760.023438
10738.158203
10777.561523
10744.801758
10768.872070
10798.027344
10743.867188
10799.080078
10704.120117
10710.531250
10833.079102
10709.859375
10767.793945
10721.540039
10648.724609
10724.333008
10708.584961
10659.923828
10768.605469
10680.426758
10812.802734
10780.049805
10693.684570
10732.330078
10657.894531
10713.995117
10730.836914
10674.832031
10806.267578
10720.308594
10732.271484
10733.972656
10684.170898
10662.595703
10682.412109
10651.161133
10659.640625
10758.191406
10708.092773
10697.696289
10689.203125
10660.079102
10734.421875
10759.178711
10651.271484
10639.781250
10672.007812
10691.821289
10743.075195
10726.733398
10816.806641
10875.747070
10769.095703
10761.273438
10837.189453
10834.895508
10756.972656
10785.504883
10650.849609
10653.770508
10776.546875
10760.139648
10785.125977
10725.570312
10684.937500
10658.376953
10628.191406
10695.796875
10655.163086
10652.950195
10673.613281
10661.618164
10765.609375
10814.031250
10789.266602
10797.138672
10853.250000
10754.761719
10771.576172
10731.847656
10741.082031
10658.153320
10683.911133
10723.893555
10704.070312
10775.426758
10795.683594
10764.770508
10772.952148
10700.548828
10721.004883
10706.874023
10667.766602
10639.821289
10628.746094
10731.129883
10755.932617
10837.539062
10817.404297
10755.929688
10772.502930
10760.856445
10634.718750
10670.425781
10659.312500
10621.653320
10730.705078
10677.583008
10667.439453
10684.527344
10709.233398
10568.301758
10582.231445
10664.793945
10629.000977
10666.536133
10698.728516
10642.412109
10728.305664
10695.259766
10711.573242
10716.363281
10678.324219
10755.650391
10721.411133
10654.889648
10717.596680
10713.060547
10764.284180
10855.174805
10644.685547
10600.062500
10694.301758
10670.148438
10694.367188
10752.391602
10751.649414
10816.233398
10802.206055
10705.424805
10787.590820
10794.948242
10700.403320
10653.176758
10640.909180
10585.237305
10592.722656
10622.736328
10556.884766
10642.726562
10602.415039
10595.551758
10632.867188
10608.564453
10557.799805
10589.816406
10542.823242
10593.188477
10665.092773
10565.884766
10621.119141
10611.220703
10643.661133
10617.415039
10685.461914
10762.557617
10793.090820
10835.281250
10782.657227
10710.301758
10641.306641
10620.143555
10605.232422
10688.846680
10645.244141
10688.218750
10667.047852
10569.448242
10547.367188
10599.742188
10504.314453
10576.579102
10589.685547
10541.680664
10629.444336
10609.170898
10528.631836
10617.196289
10592.266602
10522.815430
10607.336914
10489.007812
10487.136719
10528.873047
10527.266602
10616.829102
10606.180664
10615.200195
10572.836914
10680.952148
10549.351562
10554.864258
10614.071289
10589.613281
10615.070312
10756.750977
10717.728516
10681.429688
10761.777344
10721.782227
10641.576172
10767.675781
10636.724609
10621.890625
10647.858398
10648.049805
10551.364258
10588.601562
10562.123047
10580.397461
10611.166016
10540.316406
10575.736328
10571.022461
10607.985352
10609.478516
10610.946289
10659.093750
10632.861328
10668.921875
10699.740234
10699.409180
10725.661133
10697.226562
10776.476562
10727.499023
10696.351562
10839.525391
10726.183594
10674.289062
10756.083008
10664.567383
10650.395508
10596.017578
10666.324219
10585.761719
10588.990234
10600.771484
10513.413086
10505.134766
10530.446289
10537.515625
10526.092773
10561.067383
10558.978516
10600.780273
10687.776367
10756.741211
10625.562500
10615.291016
10559.352539
10543.047852
10600.102539
10646.928711
10637.816406
10728.191406
10646.849609
10656.152344
10649.997070
10607.889648
10552.736328
10599.011719
10699.009766
10640.461914
10738.407227
10637.125977
10577.733398
10554.786133
10528.627930
10538.467773
10596.296875
10543.955078
10653.985352
10638.915039
10707.372070
10698.917969
10693.000000
10695.932617
10652.863281
10589.497070
10584.219727
10574.032227
10647.017578
10626.639648
10594.880859
10595.301758
10595.837891
10589.157227
10574.014648
10666.052734
10518.272461
10578.432617
10576.851562
10575.040039
10599.014648
10638.356445
10614.238281
10679.781250
10694.706055
10605.929688
10612.613281
10638.610352
10590.166016
10639.806641
10626.007812
10568.803711
10646.854492
10581.326172
10589.369141
10615.988281
10596.990234
10507.080078
10582.939453
10603.556641
10496.477539
10549.425781
10487.100586
10525.814453
10467.961914
10482.944336
10453.730469
10520.432617
10560.858398
10516.617188
10626.459961
10542.882812
10447.520508
10592.640625
10491.430664
10496.694336
10612.090820
10529.460938
10510.656250
10519.034180
10484.246094
10525.043945
10629.046875
10616.904297
10549.341797
10715.846680
10607.683594
10552.934570
10525.086914
10582.485352
10543.145508
10532.364258
10538.497070
10499.472656
10569.250000
10533.104492
10522.049805
10544.227539
10502.415039
10522.423828
10521.650391
10470.933594
10543.382812
10496.703125
10529.820312
10602.919922
10571.171875
10532.777344
10529.250977
10584.467773
10515.833984
10590.849609
10638.342773
10641.731445
10698.292969
10639.735352
10596.752930
10610.380859
10544.393555
10489.173828
10565.198242
10533.460938
10464.987305
10492.661133
10454.735352
10410.756836
10469.190430
10527.432617
10561.040039
10774.565430
10639.586914
10750.083008
10770.346680
10710.083984
10682.895508
10711.500977
10633.320312
10783.329102
10667.627930
10554.044922
10468.979492
10325.201172
10323.860352
10183.169922
10242.469727
10213.051758
10260.339844
10320.389648
10367.450195
10402.916016
10448.453125
10546.705078
10522.084961
10614.592773
10668.897461
10615.208984
10681.516602
10793.014648
10654.145508
10678.565430
10650.236328
10533.167969
10493.532227
10536.981445
10515.307617
10616.041016
10560.111328
10491.466797
10494.614258
10452.189453
10420.036133
10535.421875
10441.078125
10442.973633
10399.324219
10361.766602
10473.356445
10478.502930
10536.979492
10523.691406
10491.619141
10565.083008
10505.654297
10504.005859
10569.018555
10567.542969
10522.283203
10571.661133
10491.763672
10532.592773
10595.386719
10496.700195
10526.447266
10494.178711
10467.946289
10516.836914
10498.042969
10480.552734
10452.042969
10461.806641
10435.407227
10436.213867
10461.875977
10546.666016
10445.870117
10474.332031
10479.217773
10436.459961
10497.702148
10461.928711
10467.793945
10484.353516
10475.120117
10473.411133
10491.530273
10436.324219
10506.078125
10546.859375
10447.885742
10465.773438
10447.719727
10445.521484
10477.356445
10500.181641
10451.944336
10485.035156
10407.247070
10434.995117
10425.768555
10459.202148
10511.866211
10486.582031
10433.268555
10527.820312
10463.814453
10526.455078
10492.951172
10416.439453
10434.330078
10559.289062
10475.205078
10507.237305
10520.976562
10480.772461
10492.583984
10528.035156
10498.905273
10514.083008
10585.806641
10529.624023
10491.365234
10570.159180
10569.916016
10557.840820
10630.972656
10481.384766
10581.189453
10472.000977
10500.990234
10444.788086
10454.247070
10428.090820
10509.441406
10426.345703
10450.987305
10457.415039
10491.613281
10551.070312
10445.598633
10469.163086
10455.941406
10399.908203
10466.930664
10509.505859
10415.691406
10580.355469
10532.757812
10467.439453
10495.093750
10502.025391
10440.571289
10463.661133
10460.770508
10463.247070
10471.824219
10418.840820
10556.306641
10545.867188
10465.454102
10591.472656
10466.784180
10511.595703
10443.709961
10393.166992
10522.821289
10523.906250
10477.191406
10559.075195
10524.219727
10456.632812
10459.781250
10407.302734
10396.798828
10452.021484
10426.069336
10488.547852
10454.595703
10514.676758
10442.225586
10564.066406
10573.613281
10516.437500
10546.373047
10453.461914
10309.820312
10438.729492
10389.004883
10466.152344
10457.108398
10381.999023
10444.746094
10408.289062
10391.844727
10446.075195
10324.114258
10402.898438
10387.781250
10378.046875
10464.983398
10474.881836
10454.505859
10486.542969
10457.871094
10529.635742
10529.973633
10469.228516
10564.520508
10634.819336
10543.781250
10520.197266
10484.417969
10496.113281
10481.555664
10492.000000
10468.542969
10608.907227
10419.717773
10414.786133
10387.611328
10367.801758
10435.363281
10360.870117
10414.626953
10426.502930
10308.367188
10375.473633
10332.918945
10363.082031
10457.338867
10369.104492
10427.069336
10531.508789
10425.916016
10439.483398
10430.036133
10396.843750
10549.758789
10518.395508
10572.007812
10543.310547
10442.807617
10532.508789
10464.250977
10456.157227
10471.744141
10501.536133
10454.257812
10592.389648
10564.613281
10463.356445
10484.871094
10360.512695
10380.731445
10360.845703
10369.950195
10411.506836
10424.136719
10376.343750
10458.981445
10331.066406
10446.592773
10391.067383
10376.409180
10306.439453
10398.829102
10322.412109
10419.295898
10430.750977
10408.546875
10490.887695
10435.550781
10437.426758
10532.347656
10541.086914
10543.806641
10610.670898
10502.034180
10503.863281
10623.108398
10686.441406
10624.130859
10620.153320
10524.696289
10540.552734
10526.935547
10540.952148
10462.375977
10442.981445
10414.459961
10359.203125
10364.100586
10341.308594
10367.156250
10449.376953
10418.925781
10411.057617
10437.478516
10338.021484
10374.546875
10380.987305
10438.648438
10444.828125
10380.490234
10366.347656
10447.919922
10340.627930
10408.722656
10386.566406
10407.882812
10444.000000
10440.527344
10475.038086
10531.963867
10492.096680
10453.087891
10485.796875
10379.823242
10511.316406
10543.566406
10446.388672
10600.174805
10490.663086
10504.714844
10530.334961
10471.226562
10432.693359
10523.534180
10421.198242
10400.227539
10506.272461
10391.441406
10552.007812
10496.925781
10441.286133
10499.915039
10386.067383
10369.264648
10446.358398
10388.862305
10456.821289
10409.235352
10439.836914
10524.312500
10452.202148
10410.882812
10478.826172
10420.348633
10522.025391
10553.379883
10506.881836
10518.954102
10529.384766
10469.571289
10440.834961
10479.249023
10504.874023
10439.277344
10607.241211
10519.087891
10560.241211
10608.872070
10620.538086
10539.684570
10534.509766
10479.714844
10608.127930
10508.217773
10598.583984
10530.461914
10564.584961
10589.082031
10511.055664
10519.191406
10503.741211
10425.312500
10473.868164
10505.032227
10426.338867
10586.793945
10559.052734
10510.930664
10575.823242
10431.875977
10489.209961
10412.271484
10375.924805
10412.812500
10465.046875
10408.154297
10536.957031
10602.350586
10527.713867
10604.753906
10490.310547
10498.284180
10413.619141
10466.102539
10348.069336
```
