## Supplementary material for "Functional connectivity across the human subcortical auditory system using an autoregressive matrix-Gaussian copula graphical model approach with partial correlations": Code: roi-02_mean_ts.txt

```
10934.020508
10831.089844
10797.906250
10785.523438
10742.622070
10747.743164
10720.774414
10708.358398
10710.692383
10667.695312
10642.089844
10646.284180
10653.492188
10653.851562
10685.189453
10694.083984
10662.369141
10663.551758
10674.479492
10696.457031
10670.025391
10704.321289
10735.626953
10753.047852
10760.639648
10758.719727
10739.005859
10750.944336
10748.763672
10696.614258
10723.874023
10757.246094
10733.551758
10755.613281
10768.499023
10720.937500
10720.311523
10718.570312
10711.578125
10730.258789
10681.212891
10663.829102
10685.635742
10688.435547
10735.209961
10754.789062
10734.160156
10721.267578
10725.186523
10727.304688
10718.626953
10741.241211
10739.355469
10732.361328
10762.062500
10736.706055
10757.401367
10775.911133
10731.213867
10750.953125
10754.992188
10726.638672
10788.833008
10778.827148
10731.947266
10746.393555
10746.345703
10716.599609
10707.543945
10721.320312
10693.156250
10680.930664
10671.937500
10695.925781
10681.208984
10673.612305
10682.457031
10715.916016
10711.931641
10698.530273
10729.415039
10718.668945
10733.907227
10749.713867
10777.026367
10729.599609
10756.341797
10749.526367
10722.887695
10715.174805
10701.071289
10726.394531
10730.629883
10691.689453
10693.734375
10731.447266
10710.236328
10718.895508
10708.328125
10706.222656
10724.321289
10705.678711
10715.251953
10753.941406
10735.815430
10726.041992
10713.416992
10721.753906
10727.623047
10701.055664
10709.713867
10731.095703
10714.851562
10744.632812
10726.151367
10702.247070
10717.458984
10674.724609
10658.280273
10685.760742
10659.908203
10699.411133
10722.182617
10694.165039
10725.451172
10707.540039
10719.014648
10721.050781
10686.413086
10741.429688
10694.755859
10703.165039
10697.250000
10653.427734
10693.290039
10701.969727
10664.040039
10702.175781
10687.554688
10679.833984
10693.482422
10678.186523
10662.605469
10658.765625
10654.629883
10642.957031
10682.849609
10687.077148
10685.878906
10693.298828
10673.170898
10669.713867
10677.738281
10644.811523
10673.529297
10690.462891
10701.415039
10748.438477
10715.664062
10705.154297
10750.894531
10744.585938
10720.839844
10755.313477
10732.166992
10730.639648
10727.758789
10689.349609
10658.320312
10673.475586
10682.272461
10647.086914
10651.387695
10644.641602
10622.498047
10626.326172
10644.837891
10617.757812
10601.518555
10624.946289
10658.129883
10680.737305
10726.547852
10715.855469
10700.390625
10744.127930
10704.387695
10687.985352
10693.040039
10660.836914
10650.140625
10678.267578
10679.780273
10689.425781
10725.616211
10714.581055
10690.474609
10683.897461
10642.215820
10660.502930
10678.238281
10641.592773
10671.119141
10663.627930
10703.611328
10703.321289
10758.714844
10765.688477
10706.913086
10712.066406
10717.168945
10715.816406
10700.769531
10746.229492
10717.773438
10735.511719
10731.613281
10669.260742
10697.508789
10692.666992
10667.963867
10667.069336
10641.546875
10632.064453
10651.915039
10677.279297
10722.586914
10739.691406
10707.886719
10709.411133
10750.908203
10712.522461
10714.786133
10720.583008
10701.649414
10721.435547
10743.952148
10716.125977
10745.339844
10716.660156
10691.902344
10712.987305
10717.150391
10704.915039
10751.907227
10737.982422
10731.216797
10773.323242
10724.287109
10711.033203
10758.843750
10701.614258
10712.617188
10735.337891
10715.622070
10747.524414
10706.246094
10684.917969
10723.020508
10702.466797
10684.065430
10689.847656
10692.599609
10678.895508
10710.315430
10674.925781
10660.329102
10695.921875
10674.538086
10674.424805
10692.409180
10702.191406
10688.780273
10701.468750
10701.629883
10718.803711
10754.949219
10701.584961
10675.532227
10704.022461
10679.194336
10712.432617
10715.509766
10695.393555
10689.268555
10666.294922
10632.958008
10683.734375
10674.793945
10640.303711
10683.463867
10661.941406
10634.017578
10646.436523
10661.390625
10648.445312
10646.885742
10657.452148
10588.626953
10602.075195
10579.079102
10559.761719
10607.052734
10657.457031
10664.302734
10683.502930
10686.422852
10655.128906
10676.497070
10673.535156
10659.245117
10686.047852
10687.073242
10743.597656
10825.078125
10755.524414
10749.895508
10789.483398
10756.579102
10721.318359
10752.037109
10729.168945
10702.170898
10717.873047
10688.721680
10647.979492
10659.837891
10622.524414
10620.345703
10643.956055
10651.506836
10670.374023
10703.961914
10660.887695
10667.365234
10699.698242
10688.963867
10712.165039
10752.384766
10740.458008
10731.323242
10763.617188
10730.855469
10701.305664
10724.597656
10704.008789
10681.659180
10717.841797
10698.996094
10685.202148
10707.876953
10697.510742
10672.579102
10680.221680
10670.330078
10692.494141
10693.707031
10631.798828
10627.114258
10575.370117
10571.625000
10595.832031
10606.224609
10636.140625
10681.444336
10729.246094
10722.444336
10652.223633
10673.128906
10654.422852
10612.215820
10644.772461
10654.268555
10687.048828
10752.217773
10723.141602
10708.527344
10700.594727
10685.610352
10666.018555
10685.494141
10689.699219
10674.012695
10669.764648
10641.984375
10633.107422
10658.704102
10616.908203
10645.018555
10643.266602
10642.981445
10675.514648
10696.202148
10717.037109
10740.573242
10712.061523
10706.291016
10712.275391
10676.345703
10713.901367
10706.887695
10712.478516
10725.625000
10706.938477
10683.978516
10716.402344
10659.683594
10646.471680
10706.547852
10675.000000
10709.751953
10725.119141
10704.970703
10691.435547
10705.338867
10679.092773
10663.084961
10731.822266
10700.513672
10706.202148
10714.724609
10690.385742
10717.829102
10707.463867
10679.620117
10711.201172
10701.873047
10677.556641
10695.980469
10669.974609
10633.687500
10658.165039
10647.108398
10614.960938
10648.861328
10654.634766
10630.808594
10641.845703
10660.134766
10627.648438
10660.678711
10671.111328
10661.236328
10698.485352
10687.469727
10659.364258
10692.691406
10706.496094
10693.960938
10720.927734
10697.991211
10669.174805
10712.371094
10717.583008
10705.487305
10727.422852
10728.585938
10700.954102
10735.836914
10721.347656
10672.660156
10703.682617
10704.092773
10669.904297
10692.940430
10661.379883
10655.750000
10666.789062
10664.945312
10675.596680
10707.275391
10667.892578
10668.589844
10659.094727
10644.029297
10690.415039
10685.893555
10654.013672
10681.678711
10693.000000
10673.891602
10677.982422
10714.075195
10689.473633
10696.630859
10722.380859
10711.684570
10752.418945
10717.808594
10688.166016
10668.510742
10646.721680
10634.054688
10651.536133
10606.187500
10586.235352
10598.411133
10601.473633
10592.867188
10642.269531
10658.507812
10677.354492
10680.039062
10644.138672
10631.712891
10624.741211
10743.464844
10729.138672
10714.158203
10700.098633
10713.999023
10669.556641
10614.298828
10557.933594
10489.989258
10465.288086
10467.534180
10460.039062
10477.756836
10502.758789
10500.970703
10554.492188
10549.127930
10581.670898
10633.512695
10644.405273
10646.869141
10701.242188
10691.459961
10753.679688
10801.186523
10734.043945
10723.661133
10744.616211
10689.374023
10707.980469
10650.241211
10645.074219
10654.669922
10616.184570
10619.693359
10629.412109
10577.555664
10608.915039
10619.207031
10574.277344
10586.675781
10546.563477
10579.701172
10622.733398
10615.185547
10639.600586
10633.653320
10636.210938
10647.120117
10622.547852
10627.369141
10690.011719
10684.367188
10668.780273
10704.171875
10677.601562
10665.190430
10708.111328
10660.762695
10676.020508
10671.118164
10647.162109
10676.959961
10645.899414
10653.145508
10668.600586
10640.865234
10648.949219
10629.392578
10610.856445
10643.905273
10620.865234
10653.481445
10637.113281
10616.521484
10672.785156
10647.169922
10645.795898
10667.026367
10629.312500
10645.221680
10670.373047
10650.063477
10638.253906
10645.314453
10609.117188
10647.434570
10647.197266
10632.179688
10649.662109
10613.311523
10618.456055
10620.264648
10602.160156
10634.477539
10674.141602
10662.956055
10699.575195
10713.756836
10695.006836
10714.562500
10681.346680
10669.173828
10694.740234
10670.503906
10652.642578
10651.695312
10612.198242
10614.755859
10665.770508
10617.053711
10613.068359
10626.914062
10589.220703
10631.302734
10676.275391
10628.783203
10599.461914
10618.221680
10608.233398
10628.160156
10609.173828
10574.895508
10582.028320
10580.026367
10561.128906
10599.370117
10573.683594
10545.203125
10573.587891
10549.232422
10571.702148
10589.431641
10595.125000
10625.213867
10596.354492
10597.508789
10640.250977
10620.711914
10655.422852
10674.354492
10650.685547
10662.964844
10697.534180
10670.693359
10684.631836
10653.632812
10635.125000
10656.351562
10618.076172
10605.608398
10640.861328
10600.538086
10644.759766
10608.986328
10586.262695
10619.289062
10582.880859
10601.324219
10595.256836
10606.272461
10636.651367
10643.567383
10614.415039
10653.885742
10643.551758
10614.561523
10629.328125
10621.017578
10634.204102
10648.557617
10614.291016
10629.873047
10670.553711
10658.859375
10650.556641
10676.501953
10679.625000
10630.685547
10655.232422
10604.635742
10570.858398
10605.443359
10573.069336
10602.073242
10588.618164
10604.349609
10646.872070
10587.541992
10561.398438
10565.083008
10548.395508
10558.688477
10563.153320
10560.305664
10594.458008
10564.819336
10553.665039
10611.278320
10588.870117
10592.086914
10617.353516
10611.067383
10617.173828
10677.599609
10652.458008
10648.754883
10625.508789
10576.974609
10601.299805
10606.712891
10617.442383
10649.274414
10606.093750
10619.470703
10574.669922
10559.539062
10580.196289
10560.433594
10556.785156
10608.028320
10582.083984
10604.476562
10591.418945
10577.512695
10609.902344
10574.640625
10557.183594
10581.588867
10579.345703
10577.603516
10581.353516
10614.914062
10625.390625
10608.812500
10610.415039
10658.747070
10592.706055
10598.688477
10621.151367
10592.180664
10583.765625
10605.784180
10609.317383
10644.989258
10618.449219
10586.591797
10596.089844
10523.349609
10560.001953
10567.022461
10531.850586
10542.965820
10547.956055
10541.105469
10556.325195
10530.905273
10593.245117
10545.588867
10531.987305
10559.953125
10532.437500
10539.538086
10598.089844
10597.250000
10564.455078
10568.612305
10580.558594
10563.474609
10623.803711
10657.760742
10657.727539
10654.066406
10667.529297
10666.596680
10703.321289
10731.400391
10694.566406
10662.710938
10673.795898
10636.485352
10623.471680
10610.009766
10546.733398
10556.979492
10586.663086
10554.190430
10585.758789
10568.145508
10559.234375
10582.479492
10540.336914
10549.109375
10592.652344
10569.548828
10588.510742
10571.920898
10553.288086
10593.728516
10597.083984
10585.011719
10608.216797
10572.858398
10592.237305
10622.202148
10578.170898
10621.922852
10617.965820
10611.478516
10623.914062
10632.559570
10652.911133
10647.326172
10620.043945
10642.812500
10648.693359
10647.580078
10667.892578
10650.568359
10659.723633
10684.246094
10649.803711
10611.999023
10637.844727
10611.240234
10577.487305
10603.027344
10587.436523
10621.469727
10624.800781
10603.434570
10600.037109
10574.386719
10564.794922
10579.252930
10556.462891
10583.650391
10579.012695
10565.958008
10574.228516
10584.581055
10577.041016
10611.898438
10638.913086
10637.914062
10679.508789
10651.027344
10643.168945
10625.285156
10576.556641
10598.377930
10610.420898
10612.414062
10601.699219
10629.976562
10654.565430
10680.543945
10715.018555
10705.924805
10663.469727
10676.284180
10696.530273
10665.715820
10681.847656
10744.177734
10716.971680
10695.129883
10706.595703
10689.419922
10686.809570
10668.332031
10637.080078
10675.619141
10643.148438
10640.968750
10681.856445
10637.278320
10641.197266
10668.660156
10665.208008
10668.872070
10653.332031
10634.067383
10649.000977
10658.705078
10672.745117
10662.361328
10689.278320
10674.213867
10690.454102
10658.374023
10605.438477
10625.083008
10622.125977
```
