## Supplementary material for "Functional connectivity across the human subcortical auditory system using an autoregressive matrix-Gaussian copula graphical model approach with partial correlations": Code: roi-03_mean_ts.txt

```
11446.037109
11216.351562
11158.756836
11114.685547
11085.055664
11040.578125
11063.947266
10994.950195
10972.514648
11031.042969
11071.402344
11023.248047
10984.508789
10940.799805
10940.990234
10996.831055
10950.577148
10931.459961
11054.825195
11066.236328
11000.969727
11051.672852
11062.618164
11093.791992
11121.042969
11151.297852
11149.957031
11059.774414
11105.597656
11023.671875
11029.938477
11082.141602
11025.318359
11029.617188
11166.572266
11057.514648
11093.431641
11061.833984
10994.505859
11006.360352
10953.781250
11039.814453
11048.348633
11008.255859
10996.828125
11083.882812
11076.258789
11021.384766
11123.800781
11107.057617
10972.958984
11031.796875
11130.829102
11167.836914
11170.273438
11090.844727
10991.520508
11118.917969
11000.559570
11012.594727
11130.147461
11034.447266
11036.657227
11152.812500
11162.856445
11144.161133
11108.348633
10960.784180
11104.896484
11117.949219
11076.540039
11053.077148
10979.819336
11011.278320
11039.827148
11039.780273
10934.478516
10985.152344
11077.563477
11008.620117
11005.272461
10971.999023
10960.686523
11033.528320
11031.822266
11017.059570
11032.579102
11104.297852
10989.760742
11050.775391
10985.840820
10993.731445
11082.014648
11064.391602
10956.175781
11128.552734
11040.405273
11034.471680
11017.048828
11017.233398
11079.015625
11020.935547
10966.046875
11092.272461
11147.969727
11043.630859
10987.652344
10965.082031
11040.266602
11067.447266
11050.056641
11074.001953
10992.284180
11010.551758
11043.600586
10970.191406
10959.055664
10950.390625
11021.417969
11001.135742
11008.576172
10932.006836
11059.985352
10979.640625
11011.498047
11025.317383
10994.158203
11098.139648
11087.784180
11079.784180
11073.973633
11020.697266
10938.601562
10971.354492
10960.895508
11024.266602
11015.286133
11001.705078
11026.135742
10987.519531
11104.472656
10979.115234
10982.667969
10960.610352
11010.385742
11063.399414
11017.583008
10971.616211
10896.941406
10995.892578
11027.337891
11017.182617
11078.541016
10929.537109
10910.152344
10959.368164
10956.544922
10993.858398
11024.174805
10980.029297
10931.460938
11080.762695
11050.205078
11036.970703
11029.177734
11002.098633
10982.767578
10895.883789
10948.513672
11040.138672
11000.485352
10878.727539
10920.797852
10922.341797
10859.631836
10914.370117
11002.712891
10940.680664
10921.724609
10932.347656
10986.517578
10994.131836
11020.156250
11075.514648
11018.540039
11081.920898
11013.420898
10958.287109
11106.705078
11020.268555
10899.870117
11043.719727
11072.725586
11016.229492
11074.517578
11095.796875
11040.277344
11026.486328
10980.497070
10944.119141
10945.678711
10930.168945
10926.998047
11017.475586
11023.513672
10965.869141
11072.850586
11048.122070
10953.700195
10990.643555
10943.364258
10991.963867
10967.799805
10951.223633
10999.944336
10902.050781
10988.677734
10881.552734
10962.200195
11036.078125
10966.038086
11008.278320
11003.463867
10911.219727
10913.607422
10967.116211
10923.151367
10998.319336
10969.341797
10923.455078
11013.777344
10947.783203
10960.680664
11094.541992
11112.328125
11045.175781
11091.882812
10946.722656
11011.204102
10973.347656
10971.921875
10988.581055
11042.991211
11026.968750
11053.709961
11037.841797
11039.778320
11053.365234
11064.041016
11024.898438
11008.211914
10997.889648
10937.070312
10977.104492
10881.055664
10902.873047
10928.879883
10866.242188
10878.690430
10931.254883
10866.091797
10944.695312
10918.944336
10838.341797
10829.139648
10950.533203
10952.020508
10876.060547
10917.341797
10843.716797
10995.798828
10946.756836
10922.516602
11012.618164
11115.734375
11012.456055
11059.290039
10945.929688
10922.454102
11021.429688
10955.611328
10931.682617
11018.454102
11004.979492
11019.952148
10932.671875
10863.173828
10929.440430
11005.306641
10916.075195
10917.031250
10975.395508
10931.750000
10947.625977
11014.426758
10976.901367
10892.298828
10938.421875
10905.671875
10807.037109
10862.187500
10843.201172
10885.123047
10993.520508
11021.467773
10992.136719
10972.042969
10906.652344
10821.278320
10891.100586
10889.721680
10948.207031
10995.770508
10944.367188
10985.236328
11028.137695
10975.145508
10965.694336
11050.750000
11071.834961
11068.851562
11014.158203
10989.025391
10990.237305
10936.899414
10923.427734
10897.482422
10900.475586
10864.017578
10895.447266
10918.778320
10890.309570
10893.151367
10930.328125
10961.069336
11060.917969
11004.291016
10991.283203
10988.319336
11067.870117
10997.842773
10968.281250
11134.716797
11061.223633
11050.089844
11014.308594
10905.513672
10993.024414
10984.331055
10916.940430
10966.514648
10928.235352
10987.344727
11053.631836
10897.644531
10974.722656
11063.860352
10956.328125
10980.915039
10883.375000
10901.062500
10830.087891
10892.216797
10999.993164
11133.259766
11101.549805
11053.343750
10981.371094
11074.615234
10969.465820
10923.135742
11024.078125
11053.556641
11086.566406
11057.084961
11092.544922
10983.115234
11015.423828
11019.910156
10941.197266
10991.207031
10980.379883
11051.917969
11044.847656
10900.665039
10851.638672
11036.346680
10956.592773
10919.095703
10983.902344
10965.639648
11061.670898
11077.925781
10987.984375
11127.766602
11042.384766
11021.474609
10941.302734
10994.007812
11006.808594
11007.087891
10962.702148
10988.668945
10988.507812
10911.707031
10961.881836
11013.488281
10976.889648
10976.694336
10990.375977
10976.782227
11016.407227
11024.981445
10956.727539
11053.577148
11025.064453
10950.698242
11010.320312
10966.693359
10958.427734
10954.927734
11093.890625
10994.506836
11046.868164
10985.331055
11064.605469
11034.740234
10977.589844
11010.125977
11033.360352
11014.245117
11026.716797
11031.155273
10889.229492
10862.190430
10919.158203
10921.027344
10952.698242
10908.759766
10881.750000
10884.609375
10961.359375
10953.818359
11021.184570
10995.916992
11031.401367
10936.854492
10981.457031
10932.624023
10989.280273
11009.020508
10946.320312
11010.117188
11007.693359
11009.338867
10964.578125
10956.415039
11039.766602
11071.671875
11017.764648
10959.946289
11051.250000
11108.052734
10989.946289
10989.025391
10910.747070
10937.822266
10954.149414
10973.070312
10878.732422
11000.758789
11036.128906
10962.784180
10922.468750
10876.462891
10940.471680
11078.253906
11012.797852
10993.083984
11011.736328
10964.625000
10931.654297
11037.646484
10985.955078
11040.554688
11097.141602
11031.017578
11010.614258
11038.072266
10952.458008
10971.878906
10956.071289
10939.980469
10910.083008
10911.783203
10904.390625
10885.591797
10922.841797
10853.993164
10884.037109
10987.978516
10969.796875
10988.625000
10973.308594
10977.370117
10821.402344
11031.452148
11039.001953
11050.538086
11107.582031
11041.408203
11029.430664
10902.365234
10846.584961
10753.215820
10695.010742
10652.837891
10664.859375
10748.867188
10759.688477
10800.634766
10750.457031
10867.895508
10870.296875
10949.987305
10978.952148
10952.247070
11000.449219
11002.047852
11029.000000
11062.600586
11048.902344
10939.444336
11018.652344
10848.878906
11010.067383
10998.597656
10921.119141
10992.693359
10985.761719
10858.391602
10885.724609
10789.873047
10855.674805
10983.821289
10861.333984
10847.853516
10711.542969
10877.112305
10918.942383
10949.934570
10888.472656
11018.485352
10929.699219
10939.177734
10984.867188
10977.749023
10985.076172
10975.494141
10997.210938
10943.814453
11043.010742
11035.853516
11024.586914
10997.796875
10948.163086
10924.892578
10928.727539
10988.120117
10919.950195
10849.463867
11009.312500
10867.187500
10872.626953
10892.184570
10926.609375
10926.634766
10879.068359
10859.938477
10938.859375
10886.265625
10854.736328
10923.315430
10933.490234
10921.488281
10879.504883
10907.607422
10909.311523
10933.452148
10947.986328
10957.125977
10840.594727
10814.202148
10984.497070
10907.823242
10912.123047
10906.514648
10878.314453
10947.572266
10941.076172
10843.670898
10956.839844
10980.871094
10930.148438
10959.816406
10917.562500
11020.899414
10978.690430
10894.281250
10997.555664
10945.001953
10919.715820
11009.777344
11004.324219
10913.329102
10983.134766
10977.469727
10890.291016
10951.179688
10997.632812
10906.368164
11021.805664
10949.042969
10954.353516
11007.317383
10980.183594
10933.485352
10936.131836
11010.869141
10831.076172
10941.017578
10871.219727
10898.732422
10968.129883
10944.872070
10886.060547
10861.857422
10862.299805
10914.711914
10838.546875
10934.476562
10909.707031
10822.435547
10908.371094
10915.624023
10873.410156
10882.893555
11026.495117
10971.623047
11003.424805
10929.237305
10944.809570
10968.269531
10869.478516
10953.731445
10924.988281
10856.194336
10938.209961
10983.370117
10919.528320
10895.723633
10911.837891
10935.434570
10851.696289
10812.482422
11034.727539
10941.417969
11034.662109
11030.693359
10958.073242
10943.707031
10913.635742
10900.284180
10915.489258
10862.466797
10869.744141
10944.100586
10890.487305
10839.352539
10901.027344
10953.912109
10898.129883
10946.757812
10932.238281
10915.952148
10875.860352
10835.893555
10885.176758
10868.793945
10833.365234
10853.378906
10878.998047
10848.872070
10866.746094
10885.376953
10838.055664
10826.729492
10847.294922
10905.609375
10845.075195
10895.447266
11018.052734
10940.769531
10860.874023
10873.165039
10926.313477
10872.626953
10784.497070
10980.620117
10976.055664
11009.564453
10898.470703
10848.154297
10969.712891
10925.413086
10924.583984
10907.982422
10899.558594
10922.708008
10911.652344
10921.103516
10986.493164
10853.632812
10833.892578
10859.027344
10846.558594
10805.008789
10834.878906
10827.864258
10870.171875
10850.955078
10878.833984
10869.286133
10909.900391
10893.767578
10934.524414
10953.955078
10939.989258
11070.350586
11018.631836
10983.652344
10889.304688
10944.508789
10936.946289
10904.059570
10883.408203
10922.360352
10872.213867
10932.811523
10951.238281
10961.744141
10908.276367
10899.617188
10849.735352
10757.645508
10751.982422
10860.713867
10864.757812
10812.210938
10794.044922
10833.813477
10804.931641
10859.300781
10850.160156
10904.541992
10838.719727
10777.766602
10877.443359
10859.212891
10908.149414
10943.749023
10887.365234
10878.674805
10876.853516
10953.691406
10961.002930
10985.294922
10998.047852
10984.820312
10979.790039
11030.670898
11081.084961
11045.767578
11008.432617
10954.312500
11007.925781
10953.687500
10930.309570
10942.171875
10873.132812
10840.407227
10871.281250
10797.328125
10819.998047
10840.645508
10809.610352
10777.435547
10891.597656
10814.033203
10777.411133
10873.424805
10851.412109
10917.336914
10840.368164
10786.006836
10831.191406
10851.908203
10788.277344
10817.748047
10768.701172
10897.498047
10933.319336
10863.660156
10847.171875
10869.357422
10866.877930
10876.401367
10881.928711
10859.749023
10932.745117
10929.058594
10951.332031
10993.860352
10972.180664
10977.829102
10866.197266
10915.406250
10959.766602
10863.067383
10858.024414
10793.848633
10897.937500
10873.524414
10923.940430
10846.531250
10926.725586
10925.533203
10823.759766
10846.251953
10883.312500
10839.697266
10870.994141
10820.067383
10893.791992
10935.642578
10864.100586
10896.212891
10937.417969
10807.357422
10942.170898
10990.934570
10940.626953
10985.707031
10872.434570
10954.341797
10921.276367
10924.849609
10868.250977
10891.641602
10968.625977
10942.405273
10992.555664
10988.248047
10992.809570
10987.714844
11004.712891
10925.461914
10922.475586
10902.248047
10907.459961
10962.382812
11091.371094
11016.697266
10923.738281
10955.632812
10861.952148
10904.760742
10895.474609
11020.011719
10954.539062
10868.243164
10949.325195
10964.203125
10902.643555
10902.049805
10905.351562
10875.446289
10857.572266
10829.018555
10896.437500
10895.890625
11004.423828
11005.242188
10916.923828
10993.417969
10912.825195
10990.387695
10914.231445
10859.625000
10783.916016
```
