## Supplementary material for "Functional connectivity across the human subcortical auditory system using an autoregressive matrix-Gaussian copula graphical model approach with partial correlations": Code: roi-04_mean_ts.txt

```
8889.158203
8670.617188
8849.811523
8735.672852
8351.120117
8786.226562
9041.503906
8672.845703
8495.324219
8433.519531
8858.228516
8623.777344
8551.211914
9004.941406
8756.693359
8426.762695
8592.707031
9040.025391
8647.015625
8713.541992
8770.250977
8648.904297
8275.375000
8977.755859
8362.380859
8147.014648
8529.757812
8565.288086
8498.408203
8776.106445
9018.181641
8609.603516
8535.050781
8553.643555
8608.403320
8966.816406
8647.426758
8659.732422
8916.642578
8447.839844
8333.484375
8540.627930
8544.791992
8857.181641
8908.536133
8347.779297
8802.181641
8820.214844
8326.589844
8750.431641
8360.653320
8648.493164
8682.655273
8715.866211
8411.598633
9017.316406
8632.921875
8784.980469
9078.591797
8852.275391
8626.097656
8686.123047
8526.861328
8771.406250
8642.601562
8776.696289
8369.916992
8317.059570
8642.232422
8611.320312
9024.755859
8594.574219
8531.791992
8763.620117
8428.159180
9077.039062
8561.695312
8524.098633
8928.953125
9025.332031
8145.194824
8675.227539
8764.085938
8368.224609
8451.305664
8398.777344
8700.351562
8920.184570
9281.777344
8647.000000
8897.660156
8852.621094
8426.437500
8677.250000
8541.395508
8804.935547
9035.929688
8347.219727
8450.686523
8443.529297
8289.402344
9083.623047
8726.709961
8729.832031
8306.312500
8368.222656
8683.256836
8541.180664
8578.732422
8739.001953
8965.226562
8590.312500
9091.177734
9219.740234
8693.483398
9138.863281
8205.837891
8611.479492
8841.470703
8161.457031
8811.289062
8750.624023
8735.093750
9096.880859
8289.677734
8711.292969
8615.513672
8459.745117
8922.734375
8504.481445
9026.672852
8727.863281
8508.168945
8671.495117
8412.565430
8612.682617
8637.813477
8628.945312
8761.273438
8659.162109
8535.582031
8426.195312
8708.207031
8474.015625
8589.410156
8297.785156
8222.327148
8744.766602
8612.546875
8529.721680
8726.728516
8540.038086
8412.909180
8575.605469
8495.299805
8475.408203
8528.960938
8471.847656
8765.996094
8695.450195
8832.957031
8807.446289
9006.601562
8615.107422
8456.252930
8769.504883
8540.523438
8433.763672
8334.537109
8359.300781
8576.385742
8599.945312
8439.888672
8495.620117
8691.601562
8863.384766
8598.352539
8579.628906
8629.791016
8637.462891
8585.596680
8622.806641
8616.766602
8282.822266
8619.317383
8634.402344
8548.915039
8602.720703
8927.925781
8826.980469
8826.124023
8835.660156
8493.324219
8730.107422
8421.608398
8529.341797
8566.994141
8661.107422
8503.859375
8350.398438
8511.302734
8464.494141
8462.117188
8555.035156
8746.361328
8986.570312
8478.450195
8347.378906
8662.394531
8573.177734
8273.215820
8738.832031
8379.379883
8624.735352
8782.731445
8622.667969
8681.556641
8831.556641
8753.583984
8486.228516
8821.300781
8832.046875
8450.932617
8824.654297
8460.871094
8155.514648
8617.433594
8446.853516
8677.755859
8657.405273
8856.819336
8522.822266
8659.699219
8585.570312
8756.750000
8630.835938
8733.348633
8497.131836
8494.828125
8309.852539
8287.708008
8354.266602
8560.743164
8773.232422
8684.011719
8991.337891
8814.457031
8458.977539
8530.301758
8950.370117
8524.803711
8583.726562
8697.760742
8412.895508
8549.878906
8584.880859
8429.124023
8990.148438
8739.203125
8402.562500
8811.935547
8669.182617
8456.115234
8348.460938
8657.289062
8491.619141
8483.893555
8896.351562
8493.003906
8758.441406
8692.695312
8532.835938
8606.956055
8357.641602
8648.040039
8967.136719
8629.834961
8623.744141
8494.305664
8617.255859
8659.191406
8778.963867
8494.279297
8620.960938
8866.852539
8534.194336
8727.874023
8447.103516
8624.789062
8750.129883
8506.511719
8689.192383
8984.051758
8564.111328
8732.128906
8931.236328
8477.166016
8619.749023
8417.476562
8635.691406
8804.323242
8428.839844
8573.050781
8817.670898
8526.354492
8302.871094
8523.854492
8744.277344
8619.752930
8562.326172
8692.769531
8375.709961
8482.583984
8505.660156
8622.612305
8840.570312
8661.277344
8528.179688
8384.370117
8607.767578
8795.815430
8817.064453
8618.166016
8590.101562
8332.691406
8745.491211
8544.626953
8477.507812
8539.006836
8544.093750
8574.564453
8598.221680
8510.515625
9031.085938
8514.404297
8443.954102
8961.925781
8759.587891
8447.761719
8404.320312
8607.581055
8470.981445
8264.185547
8990.417969
8632.728516
8791.577148
8961.036133
8660.025391
8757.605469
8758.214844
8243.018555
8595.525391
8502.550781
8326.180664
8858.151367
8784.501953
8695.866211
9011.623047
8728.865234
8472.519531
8962.302734
8721.153320
8756.175781
8435.441406
8472.396484
8765.447266
8447.926758
8610.432617
8315.705078
8345.713867
8686.478516
8339.529297
8536.623047
8780.095703
8695.441406
8497.408203
8766.320312
8932.852539
8491.770508
8621.324219
8785.562500
8190.874512
8778.402344
8671.267578
8770.738281
8377.804688
8574.853516
8547.929688
8224.601562
8625.070312
8640.925781
8442.048828
8743.162109
8874.429688
8756.698242
8682.499023
8512.687500
8528.870117
8412.227539
8830.607422
8819.611328
8879.666016
8657.469727
8551.902344
8671.538086
8314.878906
8726.029297
8776.464844
8763.063477
8944.786133
8537.571289
8265.509766
8788.396484
8651.461914
8419.326172
8630.125000
8603.057617
8505.541992
9009.503906
8603.507812
8338.328125
8788.195312
8714.332031
8446.625977
8638.233398
8952.721680
8366.383789
8856.832031
8342.279297
8352.449219
8547.458984
8534.270508
8476.058594
8521.083984
8348.041016
8671.534180
8952.937500
8783.859375
8536.251953
8537.967773
8471.480469
8405.016602
8544.778320
8398.421875
8498.198242
8652.212891
8294.137695
8385.876953
8661.222656
8666.416016
8653.978516
8559.768555
8749.061523
8790.477539
8817.084961
8533.544922
8454.080078
8681.762695
8736.105469
8598.300781
8694.565430
8443.720703
8909.123047
8563.021484
8636.420898
8280.368164
8189.741211
8396.472656
8697.341797
8983.496094
8593.986328
8744.375977
8603.088867
8409.130859
8841.993164
8497.450195
8636.330078
8882.599609
8475.147461
8531.773438
8896.604492
8841.348633
8370.361328
8933.799805
8390.873047
8652.652344
8765.931641
8839.677734
8552.672852
8709.435547
8189.032227
8030.866699
8769.195312
8374.065430
8094.739746
8440.421875
8639.427734
8249.173828
8777.079102
8366.832031
8211.950195
8793.188477
8860.320312
8316.742188
9035.822266
10122.470703
8727.896484
8520.697266
8234.283203
8711.814453
8822.791016
8570.351562
8279.746094
8149.039062
8630.899414
8762.684570
8441.387695
8423.653320
8481.036133
8361.275391
8406.121094
8072.477539
8536.567383
8735.291016
8210.644531
8808.220703
8779.450195
8518.427734
8530.404297
8703.126953
8569.737305
8554.415039
8958.732422
8535.510742
9074.868164
8415.143555
8613.182617
9146.179688
8445.646484
8618.739258
8507.964844
8411.002930
8845.503906
8361.609375
8713.104492
8763.828125
8428.095703
8581.295898
8566.679688
8325.349609
8594.365234
8470.417969
8551.375000
8793.927734
8278.220703
8552.602539
8927.626953
8530.508789
8795.916016
9006.167969
8513.555664
8655.130859
8917.846680
8588.550781
9041.443359
8650.021484
8760.979492
8623.721680
8735.636719
8956.562500
8803.039062
8635.261719
8594.078125
8682.684570
8443.956055
8444.389648
8669.945312
9135.760742
8710.876953
8650.378906
8728.079102
8446.719727
8469.835938
8588.452148
8504.439453
8758.817383
8344.719727
8788.402344
8460.013672
8580.040039
8612.431641
8893.022461
8738.601562
8373.137695
8709.250000
8049.793945
8415.010742
8389.365234
8320.859375
8619.836914
8614.719727
8519.214844
8471.114258
8257.251953
8349.189453
8692.407227
8372.423828
8759.662109
8641.417969
8569.523438
8369.660156
8318.600586
7950.766602
8560.353516
8282.311523
8565.589844
8578.629883
8459.608398
7986.725586
8316.492188
8526.986328
8316.267578
8333.758789
8403.117188
8713.257812
8656.668945
8231.847656
8305.487305
8267.760742
8263.222656
8702.173828
8376.288086
8131.928711
8564.920898
8417.497070
8467.560547
8824.808594
8505.605469
8419.868164
8415.069336
8417.664062
8420.500000
8530.723633
8485.123047
8488.433594
8391.023438
8676.147461
8387.535156
8641.775391
8123.770508
8438.906250
8777.028320
8367.282227
8554.939453
8403.515625
8364.508789
8475.332031
8395.341797
8698.857422
8487.088867
8590.123047
8568.800781
8400.908203
8633.380859
8525.819336
8509.781250
8502.589844
8166.516602
8535.898438
8533.458984
8453.351562
8373.820312
8642.575195
8347.166016
8608.814453
8444.292969
8355.865234
8500.062500
8687.438477
8188.059570
8188.189453
8669.921875
8504.666992
8247.998047
8097.495117
8295.987305
8645.674805
8328.839844
8495.726562
8223.856445
8583.711914
8555.496094
8457.268555
8181.894043
8335.559570
8295.014648
8472.171875
8253.412109
8650.111328
8184.546875
8333.031250
8299.268555
8187.670898
8609.626953
8362.170898
8301.996094
8523.471680
8233.267578
8314.642578
8520.031250
8430.375977
8154.643066
8278.548828
8455.598633
8184.927734
8566.306641
8406.898438
8365.974609
8316.303711
8455.665039
8444.633789
8260.410156
8390.414062
8213.097656
8093.869141
8500.464844
8584.270508
8563.265625
8173.632324
8691.978516
8677.750977
8448.249023
8267.323242
8576.780273
8247.714844
8241.460938
8347.697266
8536.269531
8333.810547
8466.950195
8541.579102
8138.605469
8552.496094
8311.029297
8268.662109
8111.218750
8248.739258
8561.538086
8504.513672
8566.864258
8286.784180
8398.399414
8375.185547
8216.666016
8257.546875
8219.345703
8456.730469
8569.903320
8484.059570
8177.020508
8389.339844
8397.649414
8517.347656
8331.318359
8470.035156
8508.754883
8726.587891
8281.895508
8316.572266
8118.595215
8116.838867
8147.926758
8361.041016
8308.678711
8142.608398
8604.982422
8586.687500
8368.575195
8279.330078
8271.599609
8631.593750
8356.925781
8359.525391
8634.982422
8471.586914
8398.591797
8664.871094
8530.899414
8674.091797
8590.478516
8468.663086
8679.066406
8295.238281
8213.238281
8570.601562
8395.060547
8497.822266
8489.677734
8803.509766
8310.531250
8906.173828
8456.811523
8210.953125
8057.454102
8399.485352
8447.617188
8565.901367
8355.894531
8642.444336
8410.131836
8243.283203
8419.515625
8058.790039
8480.492188
8298.960938
8409.089844
8405.098633
8527.838867
8388.878906
8851.519531
8467.103516
8399.208008
8504.137695
8310.409180
8571.934570
8481.691406
8308.002930
8321.600586
8364.300781
8400.084961
8353.117188
8431.204102
8355.273438
8520.352539
8152.471680
8051.402344
8324.311523
8519.229492
8091.565430
8299.130859
8183.387695
8305.714844
8304.419922
8389.494141
8509.171875
8300.163086
8457.559570
8431.050781
8186.765625
8385.436523
8378.852539
8648.123047
8446.080078
8183.164062
8061.808594
8259.873047
8413.623047
8466.678711
8466.572266
8496.847656
8224.917969
8209.335938
8474.574219
8410.242188
8215.484375
8762.007812
8389.132812
8548.516602
8484.584961
8595.223633
8424.223633
8529.896484
8400.278320
8630.612305
8644.286133
8322.164062
8421.349609
8732.036133
8699.677734
8464.872070
8420.749023
8506.447266
8182.437500
8792.931641
8576.625000
8512.380859
8630.412109
8479.757812
8374.417969
8364.347656
8564.895508
8535.757812
8322.129883
8422.852539
8726.771484
8234.628906
8355.571289
8518.329102
8324.048828
8438.058594
```
