## Supplementary material for "Functional connectivity across the human subcortical auditory system using an autoregressive matrix-Gaussian copula graphical model approach with partial correlations": Code: roi-05_mean_ts.txt

```
9823.631836
9786.297852
9840.593750
9459.756836
9436.722656
9531.239258
9615.060547
9542.666992
9524.213867
9945.745117
9832.709961
9545.540039
9481.956055
9999.795898
9595.735352
9568.213867
9840.503906
9857.134766
9703.085938
9738.652344
9461.077148
9454.337891
9423.264648
9593.788086
9327.038086
9442.581055
9307.352539
9643.838867
9530.371094
9991.769531
9536.868164
9612.375000
10061.988281
9476.891602
9535.742188
9605.017578
9444.139648
9426.183594
9586.831055
9543.508789
9493.066406
9493.125000
9545.822266
10013.146484
9995.272461
9687.446289
9592.388672
9588.216797
9242.357422
9601.642578
9529.018555
9503.660156
10163.559570
9687.610352
9568.364258
9408.911133
9534.175781
9603.715820
9823.041992
9772.098633
9793.542969
9769.905273
9545.388672
9513.680664
9658.243164
9485.014648
9452.911133
9459.825195
9447.595703
9553.481445
9986.682617
9412.876953
9589.594727
9316.728516
9418.498047
9759.152344
9711.361328
9774.781250
9768.180664
9673.392578
9416.423828
9445.339844
9563.739258
9451.777344
9797.212891
9407.416992
9644.103516
9617.708008
9901.000000
9859.120117
9658.608398
9599.210938
9709.000977
9625.835938
9835.809570
9416.118164
9958.078125
9707.358398
9612.708984
9547.824219
9333.762695
9769.212891
9851.793945
9562.607422
9770.071289
9654.998047
9401.646484
9688.402344
9504.067383
9690.536133
9571.464844
9559.681641
9842.345703
9457.987305
9552.363281
10032.931641
9442.836914
9454.549805
9845.030273
9430.135742
9833.933594
9752.279297
9684.996094
9707.937500
9352.202148
9566.060547
9477.689453
9251.604492
9454.226562
9226.888672
9501.436523
9630.886719
9360.515625
9929.739258
9566.809570
9669.430664
9635.896484
9314.122070
9724.381836
9762.161133
9407.384766
9280.161133
9797.358398
9683.309570
9217.958984
9743.494141
9283.459961
9273.947266
9162.214844
9295.479492
9404.911133
8947.322266
9130.899414
9470.464844
9280.693359
9474.599609
9895.856445
9650.312500
9362.632812
9756.931641
9853.002930
9395.375000
9673.191406
9644.614258
9258.101562
9397.710938
9696.569336
9696.156250
9707.061523
9586.288086
9837.151367
9750.356445
9561.837891
9302.541992
9743.195312
9474.768555
9448.526367
9421.584961
9721.720703
9325.433594
9119.120117
10265.192383
9443.179688
9339.034180
9788.674805
9570.677734
9481.458008
9686.131836
9578.464844
9294.262695
9554.081055
9554.459961
9558.358398
10048.448242
9745.581055
9809.758789
9727.171875
9508.314453
9517.273438
9622.667969
9535.588867
9993.303711
9422.108398
9606.754883
9947.311523
9824.256836
9824.166016
9706.128906
9575.248047
9878.225586
9349.394531
9430.829102
9771.876953
10043.063477
9938.013672
9726.009766
9577.532227
9895.172852
9875.229492
10021.643555
9708.291016
9552.099609
9808.425781
9902.843750
9658.166016
9714.365234
10134.744141
9573.462891
9738.982422
9678.668945
9400.496094
9747.066406
9908.916992
9673.362305
9731.968750
9861.554688
9585.060547
9706.595703
9640.937500
9568.791992
9735.882812
9384.524414
9460.388672
9670.781250
9778.465820
10029.468750
9971.439453
9656.202148
9600.871094
9588.826172
9679.511719
9426.291992
9396.243164
9845.677734
10019.832031
9478.032227
9432.395508
9832.111328
9488.743164
9549.347656
9949.453125
9610.812500
9449.784180
10003.165039
9650.398438
9536.894531
9969.798828
9493.177734
9677.425781
10063.266602
9257.301758
9448.791016
9753.414062
9599.311523
9665.803711
9548.777344
9642.400391
10115.782227
9971.380859
9611.766602
9809.378906
9870.244141
9917.014648
9990.989258
9837.860352
9599.578125
9622.732422
9808.806641
9786.236328
9614.872070
10110.739258
9755.670898
9781.188477
9835.847656
9797.701172
9597.822266
9567.966797
9382.029297
9720.842773
9568.498047
9291.828125
9554.857422
9518.091797
9433.366211
9816.418945
9746.531250
9616.525391
9840.527344
9404.148438
9465.751953
9767.677734
9121.273438
9348.998047
9809.849609
9556.087891
9397.407227
9663.059570
9750.937500
9784.956055
9641.081055
9543.446289
9746.701172
10051.644531
9595.498047
9549.871094
9551.588867
9460.634766
9504.510742
9601.221680
9725.629883
9555.409180
9824.813477
9405.570312
9307.118164
9561.035156
9773.500977
9552.611328
9678.798828
9418.518555
9774.129883
9982.066406
9662.322266
9719.097656
9821.013672
9877.158203
9619.600586
10050.000977
9698.878906
9534.997070
9972.600586
9428.359375
9627.857422
9589.954102
9580.995117
9645.465820
9534.483398
9751.763672
9540.371094
9914.957031
9403.683594
9667.713867
9484.457031
9295.439453
9226.092773
9489.540039
9281.146484
9342.890625
9549.491211
9554.181641
9405.222656
9545.622070
9731.380859
9670.560547
9456.225586
9512.001953
9488.414062
9646.057617
9490.409180
9810.659180
9369.049805
9575.246094
9567.680664
9565.527344
9482.347656
9667.246094
9722.891602
9339.867188
9394.754883
9667.604492
9463.620117
9819.349609
9139.416992
9606.490234
9836.988281
9407.125000
9362.699219
9755.320312
9493.690430
9276.613281
9683.628906
9358.751953
9814.959961
9447.778320
8910.091797
9686.534180
9554.579102
9663.560547
9450.594727
9518.325195
9611.100586
9755.645508
9527.093750
9507.897461
9426.737305
9400.482422
9325.290039
9937.688477
9602.254883
9500.552734
9178.431641
9191.814453
9916.634766
9693.346680
9688.492188
9721.547852
9552.814453
9342.151367
9534.930664
9675.625000
9721.493164
9567.524414
9471.288086
9555.464844
9635.777344
9389.135742
9528.809570
9302.257812
9708.903320
9507.276367
9645.296875
9243.346680
9481.014648
9563.737305
9601.314453
9543.701172
9552.089844
9303.488281
9412.272461
9622.576172
9559.358398
9540.266602
9663.046875
9588.396484
9715.047852
9804.915039
9618.837891
9330.196289
9748.947266
9408.918945
9307.774414
9768.105469
9454.792969
9132.705078
9842.245117
9636.852539
9285.358398
9440.466797
9096.406250
9440.653320
9678.709961
9069.673828
9451.732422
9642.621094
9459.362305
9488.550781
9407.710938
9635.550781
9423.574219
9328.284180
9332.172852
9525.643555
9790.875000
9553.238281
9559.877930
9748.310547
9541.799805
9852.112305
9395.312500
9390.879883
9681.167969
9797.360352
9606.415039
9461.478516
9554.171875
9454.149414
9576.916016
9651.254883
9783.212891
9610.674805
9714.710938
9746.317383
9969.168945
9474.362305
9539.088867
9867.831055
11282.278320
9537.875000
9280.728516
9625.287109
9678.805664
9521.799805
9215.171875
9276.298828
9352.545898
9377.387695
9221.915039
9376.503906
9591.101562
9316.410156
9119.666992
9227.625000
9187.368164
9738.544922
10019.658203
9487.130859
9873.856445
9759.715820
9479.382812
9425.143555
9917.172852
9424.557617
9388.756836
9594.085938
9617.816406
9662.602539
9528.674805
9671.925781
9890.816406
9809.179688
9339.781250
9498.498047
9410.364258
9523.529297
9458.939453
9499.592773
9602.259766
9648.396484
9546.028320
9970.628906
9458.004883
9568.732422
9621.914062
9709.530273
9304.174805
9352.717773
9385.861328
9515.122070
9685.220703
9350.677734
9363.390625
9512.459961
9530.093750
9833.852539
9598.916992
9447.458984
9529.051758
9562.796875
9677.254883
9315.381836
9545.586914
9513.749023
9738.613281
9515.400391
9628.632812
9625.052734
9403.615234
8930.220703
9607.054688
9624.233398
9407.008789
9672.750977
9590.501953
9371.263672
9762.962891
9746.416016
9431.507812
9394.535156
9361.042969
9738.789062
9138.383789
9129.740234
9805.217773
9584.423828
9254.061523
9686.392578
9443.350586
9667.414062
9432.533203
9340.113281
9615.314453
9405.682617
9430.529297
9368.893555
9390.657227
9529.951172
9391.935547
9353.261719
9445.845703
9723.195312
9271.090820
9268.988281
9407.689453
9409.011719
8976.640625
9292.659180
8985.714844
9515.224609
9508.294922
9359.086914
9398.186523
9470.891602
9250.133789
9148.170898
9476.706055
9147.679688
9665.162109
9617.008789
9313.876953
9411.219727
9418.723633
9335.403320
9452.125977
9393.492188
9313.139648
9143.901367
9375.661133
9337.096680
9256.476562
9157.664062
9205.979492
8979.868164
9103.964844
8954.398438
9399.786133
9383.209961
9347.080078
9011.296875
9211.477539
9264.072266
9042.914062
9681.753906
9446.517578
9162.198242
9543.263672
9325.050781
9426.748047
9309.646484
9542.936523
9457.583008
9207.516602
9247.439453
9736.353516
9356.302734
9502.166016
9093.616211
9046.248047
9262.940430
9422.414062
9300.995117
9474.297852
9151.273438
9332.186523
9231.130859
9396.854492
9246.187500
9505.766602
9329.986328
9398.321289
9322.134766
9346.732422
9484.779297
9282.831055
9422.190430
9527.392578
9333.360352
9492.388672
9474.707031
9672.492188
9410.324219
9012.427734
9402.558594
9213.514648
9195.061523
9317.990234
9611.120117
9541.291992
9370.075195
9155.970703
9381.327148
9303.848633
9516.970703
9360.339844
9296.560547
9169.893555
9158.799805
9286.157227
9522.701172
9194.286133
9185.351562
9376.947266
9184.602539
9421.708984
9465.373047
9484.965820
9137.544922
9384.937500
9424.218750
9729.529297
9271.021484
9602.269531
9180.957031
9143.607422
9422.103516
9226.712891
9416.913086
9696.978516
9510.621094
9398.287109
9444.825195
9545.212891
9309.205078
9484.391602
9301.852539
9423.291016
9248.975586
9407.569336
9357.023438
9535.136719
9611.185547
9363.954102
9318.446289
9461.446289
9060.319336
9419.898438
9269.041992
9380.509766
9299.233398
9611.166992
9500.072266
9520.099609
9327.956055
9483.936523
9709.729492
9311.881836
9471.420898
9349.865234
9346.239258
9457.294922
9147.573242
9270.852539
9826.577148
9085.784180
9287.021484
9417.205078
9384.782227
9353.273438
9252.512695
9266.247070
9643.808594
9541.784180
9442.049805
9127.995117
9490.308594
9189.196289
9281.707031
9495.791992
9501.843750
9473.076172
9413.164062
9346.736328
9666.737305
9641.026367
9381.276367
9312.661133
9365.192383
9431.473633
9768.210938
9469.389648
9167.927734
9330.338867
9175.602539
9748.831055
9481.064453
9348.668945
9678.835938
9705.262695
9595.393555
9246.394531
9346.041992
8971.467773
9311.460938
9271.240234
9172.904297
9332.872070
9143.371094
9782.543945
9523.898438
9131.565430
9243.513672
9148.795898
9075.788086
9216.360352
8982.659180
9589.133789
9483.359375
9306.316406
9178.704102
9622.898438
9204.275391
9374.534180
9443.379883
9551.886719
9636.212891
9433.251953
9229.552734
9670.122070
9176.414062
9043.651367
9597.795898
9470.873047
9556.730469
9603.620117
9163.063477
9454.101562
9411.005859
9380.542969
9307.321289
9149.744141
9346.472656
9189.169922
9515.716797
9129.479492
9374.611328
9332.352539
9424.905273
9093.594727
9318.372070
9444.406250
9402.888672
9452.090820
9694.342773
9136.125000
9132.108398
8902.116211
9255.725586
9482.617188
9400.084961
9658.346680
9269.155273
9426.614258
9124.600586
9286.765625
9490.668945
9236.695312
8963.586914
9154.127930
9203.047852
9133.258789
9010.457031
9328.046875
9258.578125
9011.860352
9825.899414
9443.962891
9027.127930
9234.499023
9197.705078
9537.870117
9423.323242
8899.915039
9514.882812
9253.081055
9219.404297
9455.466797
9268.327148
9781.752930
9581.052734
9396.369141
9315.121094
9704.452148
9057.041992
9490.683594
9536.446289
9453.464844
9552.101562
9543.928711
9323.057617
9125.666016
9663.875977
9410.986328
```
