## Supplementary material for "Functional connectivity across the human subcortical auditory system using an autoregressive matrix-Gaussian copula graphical model approach with partial correlations": Code: roi-06_mean_ts.txt

```
11524.745117
11393.318359
10938.658203
11443.356445
11216.459961
11001.166016
11130.541016
11484.443359
11410.916992
11037.613281
11386.923828
11147.195312
11389.131836
11840.375000
11696.816406
11324.190430
11262.302734
11699.428711
11362.314453
11204.882812
11573.765625
11590.649414
11433.738281
11622.293945
11932.339844
11518.346680
11592.487305
11924.432617
11614.351562
11654.684570
11565.113281
11123.305664
11289.120117
11557.642578
11300.458008
10923.747070
11472.248047
11324.877930
11588.835938
11619.649414
11482.259766
11550.523438
11532.536133
11517.728516
11686.426758
11420.334961
11154.788086
11221.080078
11298.586914
11150.879883
11511.732422
11590.070312
11523.534180
11739.982422
11605.729492
11396.268555
11842.673828
11149.676758
11260.896484
11323.253906
11130.878906
11671.734375
12060.204102
11750.978516
11728.904297
11549.750000
11141.588867
11244.643555
11461.711914
11210.988281
11599.692383
11554.806641
11555.629883
11825.565430
11860.585938
11721.228516
11547.737305
11423.357422
11184.234375
11642.010742
11460.690430
11358.219727
11661.447266
11682.544922
11445.509766
11593.334961
11487.455078
11076.550781
11314.222656
11476.805664
11687.697266
12122.139648
11718.587891
11584.471680
11569.502930
11209.567383
11222.769531
11454.855469
11549.706055
11524.004883
11608.102539
11664.202148
11514.644531
11299.945312
11465.476562
11355.964844
11283.642578
11514.250000
11802.058594
11620.328125
11688.087891
11350.747070
11483.905273
11611.612305
11651.285156
11750.569336
11351.464844
11501.460938
11867.286133
11662.958984
11713.926758
11380.696289
11273.904297
11195.870117
11348.977539
11190.551758
11743.181641
11487.875000
11623.763672
11424.164062
11098.433594
11095.803711
11248.195312
11403.044922
11690.167969
11433.159180
11442.687500
11224.758789
11012.095703
10862.272461
11261.287109
11203.572266
11581.805664
11716.428711
11342.490234
11410.809570
11788.925781
11354.904297
11063.056641
11254.245117
10935.091797
11021.508789
11063.652344
11091.150391
11261.433594
11091.111328
11556.726562
11766.723633
11571.849609
11461.657227
11722.823242
11134.050781
11279.061523
11680.808594
11382.341797
11508.222656
11556.000000
11245.140625
11879.101562
11364.335938
11207.900391
11422.207031
10940.211914
11184.730469
11047.520508
11323.441406
11243.731445
11204.617188
11133.888672
11415.410156
11227.968750
11567.486328
11817.160156
11484.917969
11607.478516
11540.908203
11348.596680
11504.385742
11524.135742
11104.466797
11572.057617
11421.426758
11215.171875
11507.650391
11651.159180
11522.995117
11624.191406
11368.185547
11436.277344
11544.273438
11376.423828
11409.666016
11308.230469
11219.370117
11893.514648
11884.785156
11654.742188
11719.218750
11844.697266
11676.984375
11601.157227
11480.757812
11495.888672
11493.716797
11901.214844
11615.359375
11442.689453
11608.228516
11253.886719
11574.686523
11390.462891
11242.368164
11310.938477
11565.259766
11484.770508
11645.800781
11518.487305
11701.976562
11377.843750
11826.720703
11313.532227
11351.250000
11317.272461
11657.896484
11307.314453
11418.958984
11453.405273
11757.708008
11827.560547
11442.958984
11510.320312
11272.052734
11500.208008
11352.153320
11040.745117
11221.160156
11577.578125
11736.531250
11713.724609
11744.174805
11166.048828
10912.138672
11303.151367
11492.494141
11458.268555
11382.719727
11461.407227
11870.258789
11285.236328
11111.829102
11392.880859
11736.828125
11092.063477
11609.763672
11452.097656
11194.722656
11705.305664
11439.858398
11066.760742
11435.157227
11676.977539
11155.339844
11776.337891
11526.636719
11628.921875
11561.810547
11155.275391
11413.457031
11720.303711
11358.060547
11267.514648
11485.460938
11511.376953
11675.347656
11571.673828
11448.953125
11739.041992
11399.885742
11458.861328
11546.533203
11560.879883
11623.004883
11637.273438
11909.568359
11712.138672
11334.731445
11490.521484
11417.421875
11152.245117
11326.751953
11129.029297
11092.638672
10706.832031
11126.080078
11126.575195
11218.659180
11236.810547
11386.712891
11541.712891
11292.994141
11562.013672
11228.539062
11342.881836
11184.184570
11236.686523
11338.371094
11909.250977
11600.379883
11428.439453
11851.035156
11308.634766
11285.039062
11318.777344
11369.228516
11196.840820
11680.765625
11313.870117
11533.054688
11376.627930
11288.503906
11265.622070
11217.329102
11261.085938
11254.257812
11198.727539
11087.594727
11140.871094
11418.165039
11344.070312
11514.415039
11314.095703
11319.667969
11687.923828
11364.148438
11666.267578
11475.538086
11554.771484
11358.761719
11667.634766
11606.479492
11702.672852
11563.010742
11917.067383
11370.816406
11366.681641
11550.640625
11595.851562
11466.316406
11609.986328
11178.125000
11773.981445
11594.459961
11291.449219
11458.292969
11316.559570
11320.757812
11482.328125
11714.111328
11489.596680
11355.226562
11306.384766
11358.974609
11450.529297
11801.060547
11176.000000
11255.677734
11316.739258
11109.938477
11297.039062
11320.126953
11527.242188
11336.345703
11661.988281
11356.668945
11519.557617
11664.443359
11357.146484
11218.396484
11456.570312
11492.623047
11559.355469
11727.220703
11138.460938
11767.289062
11403.674805
11386.440430
11798.620117
11373.205078
11660.840820
11580.364258
11065.095703
11359.173828
11722.865234
11401.072266
11712.302734
11204.907227
11437.732422
11629.837891
11382.478516
11258.324219
11433.237305
11533.546875
11757.140625
11569.731445
11549.892578
11435.119141
11690.173828
11378.034180
11173.210938
11711.482422
11618.379883
11506.379883
12079.109375
11127.556641
11547.437500
11367.455078
11420.736328
11668.566406
11862.878906
11545.470703
11549.300781
11301.203125
11183.746094
11241.446289
11305.059570
11220.466797
11094.230469
11396.712891
11138.286133
11527.573242
11362.498047
11359.702148
11388.042969
11654.558594
11287.200195
11350.578125
11583.281250
11422.726562
11485.542969
11482.246094
11371.684570
11646.497070
11511.000000
11326.586914
11452.989258
11621.654297
11540.529297
11790.243164
11529.673828
11103.439453
11487.039062
11540.862305
11372.299805
11424.265625
11635.366211
11161.830078
11555.726562
11510.844727
11224.576172
11450.425781
11383.685547
11210.269531
11351.855469
11389.331055
11456.462891
11518.626953
11243.624023
11608.060547
11639.835938
11312.085938
11445.673828
11477.500000
11455.615234
11674.928711
11939.892578
11509.823242
11447.660156
11467.197266
11432.100586
11277.101562
11605.204102
11606.520508
11786.388672
11394.083984
11468.353516
11437.173828
11465.506836
11646.032227
11493.480469
11543.360352
11379.939453
11477.880859
11548.583008
11779.857422
11798.603516
12616.417969
11788.843750
10810.410156
11846.005859
11730.781250
11627.967773
11379.122070
11570.522461
11511.072266
10891.159180
11385.646484
10784.015625
11087.078125
11154.027344
11180.479492
11197.954102
11321.252930
11408.787109
11538.078125
11425.972656
11577.119141
11464.026367
11384.617188
11157.581055
11640.682617
11563.729492
11850.530273
11526.885742
11477.885742
11822.277344
11241.548828
11571.042969
11677.579102
11695.547852
11112.961914
11715.700195
11243.697266
11114.304688
11233.449219
10888.792969
11286.361328
11495.928711
11592.604492
11450.048828
11367.387695
10888.539062
11414.539062
11017.027344
11539.424805
11481.090820
11447.290039
11355.654297
11426.107422
11302.569336
11529.502930
11852.208008
11554.144531
11735.421875
11588.596680
11647.948242
11802.172852
11518.766602
11602.208008
11688.611328
11473.154297
11633.718750
11032.322266
11433.111328
11572.105469
11433.393555
12003.085938
11552.505859
11381.133789
11341.999023
11314.170898
11362.021484
11449.919922
11656.955078
11590.992188
11109.377930
11470.648438
11259.086914
11516.839844
11436.288086
11638.002930
11494.517578
11327.255859
11389.986328
11051.642578
11274.296875
11595.026367
11357.186523
11441.669922
11640.389648
11302.862305
11411.379883
11414.142578
11196.435547
11372.115234
11444.222656
11565.407227
11691.212891
11351.799805
11466.878906
11288.378906
11385.400391
11588.344727
11345.245117
11619.597656
11316.684570
10968.943359
10948.615234
11681.442383
11231.673828
11415.464844
11411.863281
11208.429688
11355.496094
11626.900391
11584.396484
11087.525391
11615.366211
11305.210938
11395.621094
11313.896484
11161.842773
11444.160156
11433.611328
11493.384766
11695.585938
11065.005859
10888.811523
10868.749023
11060.346680
10818.965820
11174.889648
11118.360352
11118.153320
11130.176758
10854.453125
11605.565430
11196.740234
11377.675781
11632.138672
10907.226562
11025.344727
11129.852539
11084.018555
11282.130859
11580.103516
11391.462891
11526.058594
11063.730469
10819.173828
11343.595703
10999.673828
11364.361328
11119.478516
11110.147461
10796.457031
10932.628906
11051.161133
11400.105469
11102.916016
11061.695312
11072.076172
10966.592773
11038.899414
10947.185547
10970.143555
11217.216797
11086.645508
11233.984375
11362.343750
10767.785156
11193.332031
11289.457031
10900.960938
10760.660156
11089.865234
10967.041016
10878.791016
11112.875977
10957.875000
10848.020508
11186.550781
10810.202148
10905.025391
10839.250000
11072.279297
11268.933594
10961.160156
10979.289062
11114.490234
11009.590820
11090.644531
11299.185547
11123.228516
11148.878906
10958.937500
11030.989258
11006.598633
11045.106445
11033.382812
11413.246094
11363.760742
10923.117188
11123.350586
11152.582031
11015.018555
11128.564453
10789.743164
11469.352539
11111.945312
10941.200195
11009.272461
10959.383789
11169.490234
11294.983398
11008.781250
11387.206055
10942.812500
11060.816406
10693.634766
10915.999023
11208.421875
11207.833984
11134.834961
11088.048828
10799.181641
10994.417969
10964.482422
11155.852539
11042.621094
11236.814453
10931.617188
10903.701172
10698.282227
10977.020508
10807.125000
10881.967773
11260.401367
11460.404297
10793.284180
11213.408203
11105.198242
11266.761719
11809.680664
11248.708984
11509.867188
10952.574219
11020.333008
10989.414062
11154.333984
10863.189453
11033.895508
10952.944336
10933.361328
11073.825195
10800.167969
11316.200195
10953.598633
10995.645508
11362.290039
10764.289062
10871.418945
11015.500000
10855.267578
11022.578125
10918.754883
11075.291992
10913.212891
10991.200195
10949.997070
11026.162109
11010.022461
11218.607422
11235.133789
11016.814453
11147.281250
10947.068359
11234.503906
11269.420898
11161.845703
10751.799805
11097.611328
10730.503906
10964.266602
10951.505859
10904.834961
11067.894531
11250.682617
11316.908203
11564.755859
10904.570312
10962.646484
11025.203125
10881.688477
11229.279297
11178.207031
11301.889648
11433.828125
11463.742188
11011.330078
11214.923828
10716.265625
10635.431641
11135.593750
11115.146484
10970.602539
11194.744141
10855.631836
11115.574219
10810.316406
10808.710938
11148.681641
11443.416992
11327.080078
11390.434570
11038.828125
11273.279297
11095.507812
10866.375000
10930.177734
11292.558594
11186.460938
11446.281250
11245.503906
11234.103516
11158.002930
10889.053711
10845.086914
11343.433594
11055.015625
11127.260742
11059.575195
11048.840820
11140.340820
10670.503906
10801.779297
11233.298828
11019.804688
11237.421875
11061.392578
11054.650391
11082.143555
11096.093750
11040.005859
10967.942383
10872.414062
10857.154297
10760.376953
10943.484375
10987.830078
11188.125000
11517.844727
10765.412109
11207.640625
11052.221680
11014.226562
11125.648438
11060.990234
11106.389648
11349.320312
11467.150391
11689.602539
11181.337891
11346.451172
11238.375000
11194.500000
10999.419922
11111.307617
11200.786133
11177.400391
11074.953125
11302.947266
11695.377930
11332.201172
11750.791016
11562.013672
11188.766602
11228.025391
11446.997070
11585.656250
11336.183594
11236.633789
11247.234375
11505.705078
11343.207031
10672.887695
11236.548828
10977.671875
10921.431641
11232.618164
11243.178711
```
