## Supplementary material for "Functional connectivity across the human subcortical auditory system using an autoregressive matrix-Gaussian copula graphical model approach with partial correlations": Code: roi-07_mean_ts.txt

```
11141.235352
11089.792969
11076.653320
11102.199219
11314.195312
11157.285156
11010.462891
11254.120117
10925.786133
10918.589844
11221.016602
10969.678711
11074.293945
11413.951172
11184.300781
11117.288086
11192.628906
11275.730469
11047.139648
11040.337891
11668.448242
11513.690430
11082.456055
11096.433594
11436.462891
10901.483398
11346.249023
11151.809570
11050.207031
11269.416016
11184.090820
11046.014648
11274.142578
11419.431641
11057.187500
11199.253906
11038.787109
11018.280273
11410.112305
10920.816406
11035.870117
10971.146484
10981.836914
11513.638672
11594.648438
10841.547852
11147.615234
11290.034180
10900.561523
11144.842773
11356.204102
10872.530273
11130.163086
11354.644531
11083.491211
11139.494141
11286.350586
10917.018555
11350.854492
11057.103516
10729.946289
11446.051758
11400.140625
10940.964844
11331.836914
11203.589844
10987.420898
11341.154297
11128.469727
11138.494141
11192.487305
11149.844727
11012.545898
11268.009766
11171.014648
11296.005859
11252.544922
11064.321289
11353.878906
11088.283203
11142.592773
11166.740234
11348.341797
11198.774414
10926.678711
11252.964844
11208.166016
10996.788086
11155.113281
10951.795898
11060.102539
11293.827148
11056.324219
11302.083008
11406.600586
10833.057617
11417.246094
11144.593750
11107.037109
11189.206055
11098.618164
11142.992188
11188.132812
10873.368164
11116.004883
11115.249023
11000.116211
11214.282227
11001.676758
11025.498047
11351.822266
11081.833984
11317.818359
10745.079102
11151.907227
11226.678711
11079.579102
11043.468750
11285.677734
10810.742188
11229.138672
11295.045898
10958.741211
10995.211914
10822.819336
11092.358398
10965.040039
10699.385742
11026.016602
10948.875000
10928.341797
11054.841797
10789.057617
10945.913086
11076.707031
11009.924805
11198.204102
10908.436523
11002.927734
11215.874023
10807.402344
10793.905273
10881.320312
10718.520508
10698.318359
10990.147461
10934.314453
11056.741211
11102.559570
10882.131836
11003.800781
10973.494141
10879.726562
11098.480469
10839.065430
10954.708008
11133.412109
10946.064453
11139.103516
11146.894531
11189.317383
10791.813477
11011.312500
11261.790039
10913.438477
11219.639648
11237.634766
11078.028320
11001.915039
11192.916016
11089.045898
10981.184570
10982.158203
11053.946289
11172.647461
11084.421875
11103.556641
10901.444336
10913.481445
10959.887695
10973.562500
11310.930664
11087.780273
11000.606445
11344.048828
11193.124023
11098.431641
11240.047852
11276.369141
10965.731445
11250.030273
11264.989258
10782.175781
11373.222656
11055.469727
11189.157227
11187.781250
10988.178711
11121.649414
11154.219727
11141.605469
11143.066406
11041.708984
10890.999023
11186.256836
11721.923828
11368.127930
11119.101562
11158.730469
11203.336914
11183.821289
11339.335938
11190.992188
11209.559570
11264.631836
11456.509766
10948.542969
11212.249023
11002.690430
11001.605469
10915.727539
11262.509766
10912.917969
11074.530273
11053.747070
11038.230469
11152.504883
11229.754883
11251.866211
11376.985352
11050.611328
11151.766602
11266.763672
11120.327148
11107.270508
11157.093750
11054.859375
11234.527344
11046.434570
10919.222656
11040.266602
11005.355469
11273.488281
11049.253906
10842.130859
11263.425781
11487.267578
11254.883789
11185.938477
11252.508789
11218.733398
10992.490234
11299.426758
11079.772461
11458.636719
11016.724609
10951.568359
11434.031250
11191.162109
10841.746094
11182.929688
11106.445312
10974.307617
11201.107422
10893.118164
10769.389648
11182.121094
10913.574219
11163.030273
10940.037109
11123.337891
11034.914062
11450.791016
11274.507812
11214.285156
11402.963867
11177.860352
11171.336914
11217.777344
10962.467773
10971.108398
11071.022461
11149.291992
11297.461914
11105.763672
10980.165039
11233.753906
11357.782227
11093.806641
11209.782227
11039.006836
11077.079102
11189.920898
11256.761719
11109.535156
10893.180664
11097.765625
10979.785156
10924.341797
11155.603516
10917.673828
10919.946289
10879.711914
10709.203125
10809.307617
10820.996094
10882.892578
11026.683594
11035.221680
11016.467773
11209.321289
11130.366211
10930.202148
11028.873047
10893.436523
10804.616211
11369.679688
11021.665039
11047.516602
11308.241211
11048.369141
10953.692383
11420.605469
11176.345703
11039.905273
11133.919922
10981.574219
10938.750977
11011.660156
10973.430664
11078.467773
11224.596680
11060.583984
10929.515625
11014.711914
10808.191406
11123.897461
10946.897461
11021.243164
11297.073242
11363.620117
11168.810547
11189.061523
11380.219727
11022.991211
11121.594727
11516.972656
11049.375977
11104.261719
11233.415039
11042.120117
10992.762695
11358.300781
10917.954102
10976.214844
11084.099609
10973.628906
11051.232422
11083.910156
10917.781250
11218.219727
11133.788086
10907.358398
10641.118164
10967.328125
11064.336914
10921.874023
11408.871094
11108.308594
10889.329102
11113.185547
10728.622070
10705.552734
11281.977539
10904.866211
10657.672852
11270.588867
11095.824219
10828.259766
11101.541016
11085.225586
11070.784180
11012.675781
10683.077148
10858.285156
11134.148438
10994.625977
10927.170898
10991.288086
10931.902344
11062.163086
10902.636719
11027.748047
11102.687500
10914.497070
11108.069336
11107.558594
10751.328125
11055.465820
10998.318359
10661.546875
11021.494141
10863.720703
10823.394531
11157.268555
11034.790039
10883.698242
11239.512695
10884.467773
10941.246094
11154.518555
11016.883789
11087.148438
11073.735352
10968.903320
10821.157227
10955.975586
10998.741211
10964.462891
11238.022461
10819.509766
10903.042969
11190.084961
10869.324219
11365.791016
11298.859375
10979.163086
11254.820312
11140.245117
10755.204102
10992.255859
11030.104492
10975.788086
11008.389648
11076.593750
11054.680664
10945.525391
10776.487305
10751.441406
11142.475586
10866.151367
10857.991211
10874.702148
11079.636719
10695.104492
10868.563477
10887.949219
10826.429688
11076.644531
11182.330078
11027.694336
11161.519531
11032.175781
10864.191406
10934.897461
11059.089844
10994.399414
10929.542969
10878.656250
10802.372070
11167.071289
10768.410156
10753.365234
10873.123047
10673.868164
10538.683594
10776.279297
10719.137695
10832.959961
10910.468750
10909.193359
10856.475586
10870.450195
10737.115234
10783.394531
11041.287109
10757.711914
11190.119141
10928.038086
10705.744141
10876.080078
10937.342773
10870.965820
11027.754883
11077.600586
10965.530273
11144.510742
11110.980469
10841.308594
11091.857422
11288.019531
10711.845703
11115.579102
10795.571289
10817.291016
11075.019531
10951.808594
10768.496094
10983.111328
11150.828125
10731.916992
11210.885742
11039.641602
11238.783203
11638.542969
12580.633789
11564.259766
10781.368164
11260.325195
11153.695312
11227.770508
10855.519531
11108.492188
10946.883789
10887.398438
10646.448242
10774.255859
10740.563477
10432.664062
10666.219727
10796.519531
10708.262695
10818.821289
11056.920898
10933.247070
10984.808594
11167.835938
11061.883789
11157.861328
11351.100586
10920.669922
11153.917969
11361.128906
11108.851562
11525.080078
10971.278320
11120.354492
11411.824219
10922.055664
11001.156250
11317.285156
10734.008789
11093.417969
10927.949219
10903.353516
10761.503906
10830.403320
10955.172852
10919.571289
10819.066406
10773.294922
10849.553711
10669.435547
11025.089844
11023.649414
10793.612305
11068.032227
11108.446289
10972.368164
11172.334961
10871.846680
11130.012695
11395.439453
10775.961914
11048.381836
11119.850586
11000.993164
11231.303711
10882.425781
10889.105469
10963.369141
10905.840820
11169.334961
11052.334961
10724.863281
10956.547852
10801.691406
10891.603516
10826.092773
10822.539062
10960.547852
10970.803711
10857.972656
10934.184570
11045.527344
11269.211914
10986.681641
10902.900391
10906.238281
10948.136719
10898.791992
10986.934570
11022.628906
10780.149414
10930.060547
10829.532227
10897.608398
10939.444336
10766.363281
11099.233398
11030.582031
10713.230469
10927.425781
10928.568359
10893.449219
10952.558594
10950.365234
11095.278320
11240.780273
10797.430664
10746.691406
10980.768555
10784.594727
11028.571289
11121.983398
10937.804688
10880.348633
11227.510742
10585.343750
11001.228516
11102.534180
10820.833984
11034.058594
10966.803711
10890.118164
11103.869141
10999.813477
10787.106445
10883.163086
10839.632812
10961.746094
11049.027344
10977.629883
10652.239258
10906.518555
10945.797852
10986.715820
10803.600586
10532.652344
10845.141602
10663.532227
10985.261719
10789.352539
10790.983398
10846.656250
10762.289062
10941.003906
10901.275391
11091.461914
10606.592773
10977.776367
11075.890625
10866.103516
11023.610352
10988.469727
10871.685547
10879.242188
10876.788086
10922.489258
11001.618164
10785.574219
11041.746094
10935.249023
10990.644531
10943.586914
10886.783203
10855.102539
10957.601562
10745.121094
11011.000000
10709.861328
10656.989258
11060.476562
10651.637695
11099.772461
11166.779297
10817.380859
11209.693359
10940.676758
10630.832031
10868.526367
11269.558594
11205.713867
10721.644531
11189.158203
10904.934570
10967.671875
10917.302734
10675.899414
10942.071289
10833.381836
10639.794922
11199.390625
10675.171875
10713.628906
11202.069336
10807.002930
11085.452148
11059.608398
11006.469727
10985.368164
10749.379883
10838.979492
11160.419922
10910.230469
10734.173828
11209.177734
10791.938477
10967.341797
10933.787109
10973.190430
11187.175781
11068.389648
10801.052734
11226.214844
10946.304688
10939.922852
11143.626953
10639.733398
11247.042969
10931.389648
10743.214844
11012.164062
10838.247070
10797.277344
10888.079102
10858.096680
11246.692383
10902.288086
10791.777344
11321.121094
10783.659180
10880.207031
11108.150391
10955.475586
11017.584961
10965.623047
10882.034180
10986.592773
10953.788086
10995.508789
11112.666992
10885.417969
11142.290039
11258.832031
10754.994141
11213.933594
11216.558594
10944.764648
11269.631836
11010.714844
10972.725586
11005.696289
10963.131836
11017.920898
11086.568359
11001.590820
11347.227539
11011.847656
10920.221680
10963.186523
10936.977539
11264.269531
10753.155273
10727.896484
11133.824219
10699.037109
10984.428711
11002.140625
10883.245117
10726.094727
11174.358398
11082.144531
11054.067383
11134.451172
11071.556641
11087.557617
11323.527344
11148.819336
11073.672852
11204.952148
11304.941406
11085.083984
11224.194336
11318.244141
10899.548828
11140.025391
11421.446289
10911.168945
10978.791992
11280.917969
11082.569336
11177.333008
10929.939453
10845.110352
11108.201172
10827.874023
10997.581055
11360.068359
10954.465820
10857.419922
10908.667969
10740.621094
11015.400391
10982.035156
11068.202148
11087.766602
11035.716797
11172.743164
11044.823242
10701.884766
11125.332031
10879.567383
10945.454102
11109.883789
10967.481445
10770.838867
11123.870117
10777.324219
11137.977539
11053.475586
10999.924805
11190.316406
10793.450195
10796.885742
11158.058594
10999.657227
10869.893555
11268.121094
11119.849609
10920.385742
11194.284180
10913.446289
11297.592773
11138.581055
10972.157227
11105.300781
10866.523438
10826.481445
11077.160156
10734.379883
10867.902344
10981.261719
10623.816406
10917.738281
10923.967773
11006.819336
11186.691406
10927.332031
10871.024414
11161.111328
10917.240234
10872.527344
10965.018555
10750.940430
10906.846680
10872.180664
10952.222656
11040.467773
11103.766602
11012.959961
11036.906250
11260.475586
11098.029297
10845.673828
10948.804688
11193.563477
10930.824219
11109.677734
11331.060547
11169.168945
11058.577148
11295.746094
11020.079102
11258.506836
11111.503906
10796.029297
11131.963867
11129.899414
10887.600586
11307.444336
11054.957031
10892.722656
11195.175781
11224.144531
11111.444336
11324.053711
11004.109375
11206.703125
11243.808594
11385.261719
10978.541016
11261.835938
11114.743164
11001.815430
10828.550781
10894.174805
11083.883789
11136.785156
10869.116211
```
