## Supplementary material for "Functional connectivity across the human subcortical auditory system using an autoregressive matrix-Gaussian copula graphical model approach with partial correlations": Code: roi-08_mean_ts.txt

```
11719.555664
11570.041992
11334.785156
11234.750977
11199.025391
11259.175781
11094.051758
11222.176758
11353.590820
11323.763672
11315.618164
11236.872070
11146.481445
11273.347656
11129.433594
11259.762695
11309.077148
11333.174805
11202.725586
11260.644531
11230.585938
11289.654297
11273.788086
11278.988281
11343.157227
11257.714844
11188.842773
11216.999023
11172.971680
11229.414062
11146.952148
11246.089844
11327.331055
11302.400391
11333.571289
11345.056641
11217.452148
11120.130859
11121.154297
11283.369141
11232.595703
11286.180664
11291.700195
11298.545898
11213.069336
11368.105469
11342.466797
11258.549805
11245.271484
11124.295898
11266.425781
11227.989258
11225.822266
11273.226562
11307.429688
11200.777344
11222.978516
11341.465820
11323.075195
11192.544922
11294.749023
11154.814453
11406.060547
11189.128906
11152.638672
11301.968750
11205.790039
11178.012695
11190.402344
11354.285156
11287.381836
11187.982422
11195.832031
11271.837891
11239.384766
11139.971680
11153.000977
11304.500000
11335.910156
11248.711914
11203.066406
11263.180664
11288.634766
11373.168945
11180.876953
11341.631836
11158.948242
11324.780273
11299.389648
11264.918945
11143.198242
11307.712891
11254.854492
11237.179688
11216.231445
11305.094727
11248.657227
11239.250000
11111.862305
11278.108398
11352.188477
11257.668945
11260.533203
11359.710938
11289.382812
11314.278320
11185.389648
11152.916992
11312.573242
11149.533203
11156.285156
11304.541016
11334.436523
11190.330078
11218.961914
11245.843750
11227.298828
11233.326172
11188.742188
11241.197266
11170.330078
11192.462891
11300.376953
11209.657227
11193.611328
11097.877930
11184.854492
11161.793945
11134.677734
11069.883789
11237.622070
11189.138672
11138.864258
11062.729492
11224.707031
11247.966797
11076.698242
11098.385742
11210.993164
11161.322266
11145.270508
11151.896484
11100.862305
11161.975586
11164.938477
11093.186523
11138.516602
11166.246094
11196.116211
11206.642578
11179.933594
11155.384766
11145.556641
11056.978516
11046.537109
11031.361328
11158.800781
11268.690430
11219.876953
11307.187500
11235.516602
11178.122070
11183.902344
11141.417969
11063.597656
11213.206055
11251.224609
11131.487305
11118.418945
11249.493164
11270.337891
11074.602539
11101.993164
11121.749023
11127.982422
11228.958984
11076.142578
11073.302734
11178.813477
11166.020508
11145.052734
11166.683594
11340.957031
11163.560547
11207.257812
11060.341797
11233.220703
11201.011719
11087.803711
11119.542969
11261.767578
11230.228516
11209.455078
11292.623047
11173.218750
11140.431641
11208.899414
11218.533203
11176.119141
11194.908203
11289.860352
11251.833008
11198.876953
11242.013672
11286.833984
11340.826172
11380.505859
11153.513672
11105.635742
11312.013672
11283.118164
11216.166016
11065.829102
11186.936523
11141.074219
11119.892578
11137.583008
11339.043945
11271.459961
11195.215820
11145.708984
11167.303711
11231.460938
11162.922852
11332.821289
11128.162109
11189.913086
11324.873047
11223.471680
11213.549805
11133.217773
11199.414062
11222.462891
11287.041016
11201.524414
11226.706055
11193.417969
11209.350586
11283.531250
11155.900391
11162.506836
11300.670898
11206.918945
11185.221680
11186.113281
11263.435547
11336.086914
11184.275391
11147.524414
11309.831055
11136.925781
11284.202148
11214.529297
11186.533203
11082.829102
11334.669922
11248.616211
11080.687500
11167.451172
11341.904297
11286.050781
11125.566406
10978.642578
11136.733398
11140.509766
11101.226562
11068.857422
11080.547852
11190.555664
11258.083984
11176.777344
11087.462891
11241.847656
11248.243164
11253.979492
11203.833984
11195.051758
11062.704102
11031.207031
11129.969727
11327.912109
11262.916016
11223.957031
11154.728516
11248.625000
11192.599609
11169.985352
11193.154297
11278.831055
11156.303711
11177.520508
11128.994141
11056.606445
11221.160156
11228.325195
11133.391602
11078.699219
11154.119141
11060.089844
11068.298828
11089.931641
11010.789062
11133.273438
11214.742188
11157.183594
11175.263672
11203.470703
11081.749023
11085.591797
11033.668945
11049.408203
11181.594727
11030.132812
11176.179688
11202.316406
11189.496094
11173.382812
11269.079102
11183.009766
11197.052734
11114.740234
11172.910156
11239.534180
11249.418945
11014.572266
11024.068359
11179.102539
11120.988281
11109.320312
11189.766602
11101.688477
11103.893555
11124.803711
11214.823242
11139.292969
11158.180664
11047.165039
11156.016602
11102.684570
11051.274414
11181.572266
11231.538086
11090.512695
11120.616211
11127.862305
11167.020508
11185.244141
11271.081055
11043.389648
11027.678711
11131.274414
11082.066406
11044.253906
11025.721680
11037.393555
11128.032227
11019.868164
11081.878906
11060.985352
11028.691406
10999.857422
11058.429688
10913.430664
11068.872070
11025.789062
11170.996094
10928.115234
10943.454102
11189.575195
11017.233398
10948.735352
11202.833984
11116.958984
11104.648438
11092.875977
11166.494141
11061.491211
11005.811523
11093.124023
11006.444336
11234.498047
11039.344727
11188.511719
11111.884766
11152.438477
11039.949219
11100.207031
11136.568359
11125.752930
11070.200195
11073.237305
11075.889648
11153.542969
11186.187500
11074.037109
10974.186523
11177.550781
11053.678711
11090.830078
11071.481445
11059.764648
11121.532227
11100.476562
11013.083008
11049.552734
11108.846680
10917.579102
11146.220703
11057.662109
11093.111328
11144.227539
10946.133789
10902.572266
11095.047852
11142.372070
11147.500977
11038.893555
11150.505859
11086.306641
11094.570312
11067.041992
11037.226562
11036.937500
11123.694336
11113.087891
11091.587891
11007.404297
10955.601562
11158.163086
10985.739258
10985.854492
11070.605469
11023.237305
11001.035156
10879.450195
11115.456055
11132.107422
11028.808594
11000.783203
11023.393555
11150.591797
11061.523438
11004.729492
11079.042969
11091.864258
11162.055664
11107.436523
11032.178711
11072.193359
11139.304688
11063.722656
11119.422852
11130.458984
11135.782227
11248.189453
11092.211914
11112.256836
11057.294922
11135.893555
11028.430664
11063.880859
11086.777344
11057.931641
11062.951172
11047.050781
11047.987305
10928.215820
11181.937500
11013.673828
11052.500000
11119.388672
11113.501953
11100.972656
11041.248047
11046.055664
11151.632812
10954.219727
11069.219727
10977.076172
11125.746094
11120.579102
11068.930664
11135.060547
11069.040039
11216.244141
11096.746094
11205.354492
11188.052734
11090.295898
11039.725586
11111.541992
11070.271484
11073.439453
11199.406250
11095.577148
11120.585938
11184.093750
11169.626953
11026.903320
11149.560547
11178.851562
11176.722656
11109.385742
11170.269531
11308.409180
11440.496094
11387.798828
10896.958984
11159.104492
11125.626953
11120.456055
10995.663086
10974.196289
10973.579102
10949.655273
10888.750977
10867.946289
10966.000977
10945.010742
10854.667969
11013.884766
10978.784180
10934.581055
11146.022461
11135.208008
11018.868164
11142.021484
11156.631836
10974.137695
11160.353516
11188.737305
11051.221680
10982.172852
11134.448242
11213.992188
11095.570312
11019.365234
10955.913086
11062.344727
11051.337891
10983.275391
11063.659180
11022.642578
10973.323242
10973.152344
11059.035156
10879.280273
10877.886719
10947.263672
11102.149414
11029.547852
11049.613281
11114.853516
10968.138672
11123.090820
10993.505859
10980.599609
11028.061523
11117.127930
11090.530273
11133.266602
11015.616211
11027.527344
11074.563477
11055.454102
11057.969727
10937.375977
11086.051758
11013.867188
10972.815430
10995.458984
10969.593750
11017.355469
11061.246094
11040.181641
11042.284180
11100.676758
10936.925781
11065.514648
11017.488281
10988.633789
11054.392578
10957.074219
11003.361328
10988.357422
11193.375977
11065.222656
11127.861328
10998.169922
11118.482422
10969.316406
10985.797852
10956.097656
11032.449219
11070.965820
10975.643555
10875.055664
10943.707031
11028.178711
10951.842773
11004.486328
11149.267578
11136.605469
11025.290039
10985.327148
11018.361328
11114.230469
10954.990234
10962.579102
11073.779297
11025.123047
10965.986328
11149.330078
11036.762695
10996.548828
11107.797852
10998.304688
11099.014648
11064.722656
10982.500000
11121.648438
11154.648438
10870.940430
11059.606445
11066.020508
11003.352539
11112.639648
11035.131836
10908.802734
10956.722656
10961.295898
11017.080078
11055.809570
10956.058594
10973.024414
11036.889648
10924.377930
11091.139648
10906.157227
11035.895508
11025.632812
10936.079102
11128.343750
11062.323242
11111.907227
11039.821289
11148.345703
11074.375977
11035.810547
10988.981445
11126.744141
11034.424805
10971.141602
11089.439453
11169.251953
11035.794922
11056.829102
11042.646484
11080.818359
11103.564453
11004.951172
11075.434570
10978.655273
10960.613281
10990.486328
10956.430664
11029.360352
11211.175781
10965.225586
11052.642578
10851.272461
11068.048828
11119.849609
11000.300781
10974.193359
11043.302734
11087.091797
11057.775391
10942.832031
11040.031250
11038.768555
11132.080078
11047.946289
11018.685547
10977.060547
11069.214844
10980.602539
11063.982422
11073.423828
10991.103516
11004.821289
11090.170898
11078.674805
11131.267578
11073.399414
11041.876953
10966.210938
11107.923828
11041.568359
10932.564453
11038.579102
11033.352539
11007.735352
10964.556641
10990.033203
11042.818359
11122.372070
11118.771484
11074.816406
11076.465820
11058.649414
10952.186523
11089.221680
11127.332031
11161.121094
11083.539062
11065.253906
11092.319336
11182.175781
11084.368164
11026.159180
11068.994141
11012.874023
11134.146484
11037.949219
11121.637695
11083.099609
11066.677734
11137.165039
11053.782227
10908.834961
11173.011719
10975.054688
11020.566406
11070.025391
11163.511719
11035.258789
11082.476562
11014.802734
11052.064453
10962.238281
10909.387695
11126.084961
11154.798828
11102.662109
11020.875000
11097.445312
11183.488281
11029.089844
11182.547852
11111.298828
10969.927734
11033.514648
10999.627930
11001.731445
10978.593750
11094.834961
11086.844727
11019.569336
11022.017578
11022.581055
11019.464844
11091.458984
10869.892578
11092.721680
10900.230469
11095.672852
10971.420898
11069.131836
11054.058594
11026.294922
11101.727539
11092.443359
11109.889648
11135.791016
11100.632812
11085.216797
11180.237305
11056.843750
11124.752930
11043.154297
11227.746094
11094.672852
11083.055664
11181.059570
11163.480469
11033.132812
11109.102539
11133.416992
11072.244141
11037.971680
11124.824219
11015.790039
11042.211914
10957.974609
10965.073242
11211.202148
10983.498047
10981.855469
11109.958984
10981.627930
11034.675781
11026.489258
11082.500977
11232.736328
11025.062500
11161.056641
11100.381836
11045.779297
10889.177734
11188.189453
11079.791016
11069.238281
11059.729492
11058.125977
11178.252930
11072.297852
10987.770508
11046.624023
11147.514648
11202.735352
11117.646484
10994.281250
11047.267578
10986.748047
11021.068359
11176.398438
11104.733398
10956.613281
11094.628906
11079.294922
11035.740234
11148.114258
11187.916016
10999.439453
11149.650391
11070.042969
11094.944336
10937.238281
11076.571289
11007.142578
11031.678711
10957.341797
11068.544922
11043.347656
11069.110352
11019.964844
10955.905273
11124.321289
11041.157227
11110.061523
11053.224609
10990.459961
10967.221680
11060.507812
11034.073242
11151.116211
11054.058594
11036.900391
11132.542969
11086.804688
11134.678711
11148.537109
11193.553711
11073.746094
11026.802734
11022.325195
11056.619141
11026.179688
11055.948242
11316.029297
11084.337891
11178.846680
11043.349609
11131.000977
11104.987305
11002.918945
11164.124023
11076.522461
11073.318359
11042.965820
11248.670898
11052.388672
11181.884766
11161.563477
11183.369141
11145.350586
11053.783203
11050.206055
11250.653320
11165.985352
11138.340820
11112.840820
11174.593750
11127.856445
11048.022461
11100.778320
11123.778320
11104.940430
11146.918945
```
