## Supplementary material for "Functional connectivity across the human subcortical auditory system using an autoregressive matrix-Gaussian copula graphical model approach with partial correlations": Code: roi-09_mean_ts.txt

```
11550.465820
11426.996094
11251.858398
11340.888672
11112.653320
11085.822266
11095.090820
11118.391602
11280.750000
11116.212891
10992.298828
11144.086914
11051.604492
11051.938477
10845.791016
11029.211914
10951.454102
11066.268555
11107.803711
11065.559570
11031.753906
11182.604492
11186.596680
11159.500000
11222.693359
11167.208984
11093.919922
11147.487305
11149.221680
11100.419922
10931.812500
11037.960938
11026.216797
10961.634766
11165.585938
11105.845703
11130.077148
11014.116211
10986.992188
11239.785156
11158.163086
11112.188477
11194.277344
11078.866211
10944.509766
11100.436523
11145.062500
11003.416016
11140.581055
11102.708984
10987.596680
11316.378906
11165.683594
11225.298828
11100.419922
11096.738281
10929.622070
11199.257812
11105.177734
11113.999023
11112.877930
10927.820312
11259.675781
11227.898438
11022.502930
10971.064453
11018.439453
11072.957031
11020.551758
11287.928711
11242.064453
11097.332031
11091.881836
11106.514648
11270.033203
11088.541992
10969.516602
11115.509766
11059.537109
11060.829102
11128.737305
11028.895508
11078.986328
11136.587891
11191.176758
11028.929688
10986.486328
11165.542969
11094.929688
11081.662109
11186.177734
11164.999023
11159.158203
10992.420898
11079.583008
11084.750977
11120.809570
11141.225586
11164.301758
11158.688477
11189.746094
11048.477539
10959.602539
11212.968750
11179.173828
11083.403320
11130.112305
11200.333008
11150.007812
11065.948242
10932.573242
11107.207031
11252.209961
11002.892578
11125.603516
11000.868164
11249.937500
11175.699219
11117.018555
11163.430664
10967.552734
10893.589844
11179.563477
11046.666016
11105.965820
11137.433594
11178.371094
11053.113281
10958.060547
10856.540039
11103.041992
11010.008789
11144.531250
11036.948242
11206.267578
11062.047852
11078.487305
10823.001953
11118.992188
11239.386719
10889.635742
11027.102539
10995.957031
11128.636719
11141.824219
11019.891602
11038.604492
10842.090820
10896.663086
11061.853516
11118.309570
11158.856445
11092.412109
10982.834961
11007.125000
11141.289062
11137.999023
11171.131836
11099.155273
10897.062500
11029.071289
11182.659180
11083.404297
11134.716797
11122.539062
11007.323242
11208.378906
11244.560547
10916.204102
11074.545898
11097.101562
10917.256836
10955.706055
10873.163086
11049.916992
11055.249023
11105.681641
10967.794922
11055.985352
11054.326172
11055.428711
11081.555664
11152.278320
11136.239258
10988.714844
10852.481445
10947.572266
10903.403320
10974.237305
11010.669922
11005.845703
10964.970703
11141.043945
11062.720703
11127.631836
11057.227539
11011.131836
11105.371094
11079.897461
10827.063477
11073.971680
11023.698242
11053.667969
11104.485352
10951.366211
11193.891602
11091.365234
11134.398438
10972.928711
11118.386719
11224.820312
11042.976562
11054.042969
11118.335938
10938.194336
10904.209961
11007.898438
11103.655273
10973.924805
11154.180664
11031.774414
11095.582031
11068.709961
10973.455078
11101.965820
11202.704102
11129.060547
11144.946289
11111.236328
10848.103516
10948.556641
11035.010742
11007.582031
11145.669922
11148.447266
11029.581055
11070.541992
10885.825195
11146.979492
11086.756836
11110.524414
11184.054688
11050.345703
10977.412109
11016.951172
11204.028320
11110.659180
11169.524414
10989.872070
11079.602539
10834.729492
11073.934570
11047.405273
11133.943359
11038.905273
11195.268555
11152.407227
10949.549805
10940.400391
11135.118164
11061.482422
11043.950195
10991.642578
10984.167969
11240.159180
11072.669922
11042.063477
10961.016602
10937.547852
11054.436523
11079.547852
10909.416016
11084.136719
11228.108398
11093.771484
10971.177734
11046.043945
10917.874023
10852.412109
10891.066406
11131.347656
11053.038086
11170.681641
11082.196289
11188.403320
10963.371094
10940.935547
11125.417969
11157.236328
11010.887695
11082.266602
11062.405273
10922.319336
11182.433594
11117.454102
10971.978516
10949.884766
11013.480469
10830.858398
10904.812500
10938.789062
10853.766602
10863.897461
11141.159180
11151.124023
11126.107422
11022.740234
10917.025391
11083.166016
11031.175781
10995.533203
11212.122070
11122.339844
10967.068359
11119.772461
10958.094727
11005.152344
11275.041992
11086.825195
11158.228516
10952.860352
11195.514648
11042.150391
11132.310547
11044.579102
10929.749023
11093.644531
11061.187500
11186.125977
11125.704102
11115.732422
10972.039062
11027.831055
11079.201172
11087.575195
11022.438477
11056.460938
10962.558594
11084.090820
11026.763672
11108.369141
11268.836914
11008.511719
10965.999023
10948.794922
11063.922852
11061.231445
10986.084961
11053.167969
10875.555664
11133.881836
10978.060547
11070.702148
10843.655273
10890.355469
11035.058594
11011.358398
11013.945312
10937.238281
11058.001953
11026.739258
10901.849609
10836.605469
11143.087891
11086.294922
11102.122070
11067.459961
10807.764648
11155.574219
11045.501953
10959.050781
11079.231445
11133.762695
10775.915039
10926.782227
11036.560547
11026.797852
10948.605469
11068.420898
10940.645508
11037.128906
11061.020508
11119.384766
10949.581055
10874.851562
10846.556641
10968.882812
11013.006836
11009.691406
11100.931641
10974.790039
11050.926758
10988.672852
11082.291992
10993.375977
10998.903320
11122.191406
11090.711914
11068.836914
10903.468750
10955.397461
11235.864258
11080.313477
11022.059570
10867.038086
11120.623047
11071.820312
10965.202148
10940.962891
11074.638672
11109.923828
11037.850586
10973.708008
11066.878906
11080.154297
10955.865234
10874.811523
11132.209961
10900.377930
11061.035156
11175.747070
11049.700195
10871.579102
10868.756836
11043.634766
10970.398438
11011.084961
10992.023438
11042.531250
11043.218750
10887.535156
10899.775391
10981.339844
10894.333984
10831.344727
11066.516602
11059.336914
10967.611328
10927.022461
10804.000977
11148.602539
11005.102539
10868.340820
10823.944336
11084.988281
11027.522461
11062.232422
11095.788086
11007.528320
11021.600586
11061.008789
10891.355469
10894.708008
11059.145508
10944.061523
11023.154297
11040.832031
11038.871094
10849.145508
10904.812500
10880.722656
11022.093750
11115.976562
11112.353516
11037.611328
11104.674805
11061.704102
11032.218750
10999.090820
10882.978516
11011.320312
11067.393555
11035.722656
10963.032227
10852.303711
11231.736328
10971.820312
10949.685547
10869.032227
11095.012695
11078.602539
10927.310547
10961.290039
11101.494141
11103.414062
10951.608398
11043.806641
11056.673828
11076.543945
10975.103516
11086.486328
11025.706055
11066.416016
11194.029297
11025.064453
10931.477539
11026.913086
10946.134766
10949.460938
10811.303711
11033.111328
11077.256836
10926.814453
11073.019531
11093.438477
11126.836914
11195.073242
10902.986328
11105.955078
10890.602539
11063.505859
10937.305664
10978.383789
11050.527344
10882.454102
10867.342773
10801.740234
11019.353516
11015.227539
10814.554688
11046.935547
10973.927734
10952.164062
10885.614258
11041.556641
10854.318359
10931.224609
10983.847656
10878.327148
10983.341797
11088.406250
10977.665039
10806.408203
11065.568359
10995.577148
10959.815430
10902.806641
10951.537109
11116.524414
10944.199219
10733.381836
10780.142578
10936.407227
11015.904297
10937.821289
10849.732422
10918.137695
11016.009766
11028.548828
10922.635742
10834.971680
11009.735352
10987.002930
10899.408203
11194.613281
10955.543945
11034.542969
10857.389648
10922.716797
10882.738281
10996.061523
10939.605469
11025.863281
11033.235352
10994.284180
10998.726562
10951.468750
11016.544922
11011.826172
10873.527344
10897.971680
11085.428711
10958.863281
11094.126953
11028.097656
10967.712891
10796.501953
10834.691406
11008.085938
10787.965820
10789.851562
11058.248047
10928.275391
10803.154297
10849.673828
11012.014648
11057.715820
10941.792969
10944.610352
11127.626953
10751.657227
10786.472656
10996.937500
10847.814453
10914.385742
11008.031250
11044.952148
11034.064453
11071.802734
10718.282227
10704.419922
10973.852539
11024.024414
11082.991211
11013.996094
10965.542969
10998.311523
10847.194336
10823.325195
11052.655273
10960.740234
10980.228516
10990.346680
10865.832031
10979.243164
11147.486328
11021.287109
10926.157227
11067.490234
10978.603516
10796.002930
11105.075195
10825.116211
10963.613281
10942.116211
11131.965820
10993.280273
10963.845703
10983.672852
11006.311523
11014.042969
10826.221680
11095.802734
10919.132812
10954.552734
10902.574219
10913.219727
10967.188477
11075.222656
11028.220703
11048.924805
10911.486328
10713.000000
11051.672852
10916.781250
10912.300781
11122.339844
10996.806641
10874.077148
10979.306641
11144.066406
10913.183594
10941.125977
10947.137695
11108.014648
11047.602539
10888.672852
11048.991211
10809.221680
11019.157227
11035.582031
10901.818359
10839.900391
10853.293945
10996.024414
10985.360352
10953.274414
11020.821289
10987.658203
10909.189453
10852.604492
11026.219727
11059.309570
10983.589844
10903.159180
11069.143555
11085.861328
10903.744141
10824.887695
11080.346680
10998.920898
10943.923828
10953.846680
11181.949219
10882.275391
11100.824219
11008.655273
11015.888672
11052.051758
10837.479492
11028.916992
11026.037109
10915.514648
11149.503906
11009.812500
10926.438477
11059.029297
11181.571289
10963.386719
10960.814453
11033.837891
11104.595703
10994.863281
10826.910156
10974.197266
11126.555664
10809.750977
11104.422852
11028.976562
11069.514648
10994.347656
10861.242188
11072.362305
11083.777344
11086.272461
10968.636719
11000.950195
11021.586914
10929.976562
11009.002930
11093.498047
11011.851562
10850.550781
11126.596680
11038.690430
10995.880859
11001.570312
10984.405273
11019.364258
11053.033203
10890.268555
11142.693359
10969.310547
10908.416992
11078.130859
11173.750000
11016.350586
11081.834961
11038.320312
11023.927734
10961.967773
10846.336914
10924.087891
11095.472656
11071.646484
10979.170898
10839.686523
11057.756836
11114.739258
11161.994141
11055.571289
11099.924805
11069.132812
11009.701172
10950.719727
10848.143555
11076.114258
10933.116211
10997.460938
11081.780273
11064.611328
10840.650391
11013.123047
11038.483398
10916.771484
10933.698242
11098.520508
11030.814453
11020.125977
10949.208984
11078.205078
11108.959961
11022.819336
11159.507812
11083.087891
10909.570312
10935.386719
11085.446289
11118.798828
10998.561523
11024.808594
11106.527344
11055.464844
11028.863281
11168.768555
11144.914062
10909.181641
11154.146484
11177.441406
11019.134766
10931.272461
11037.029297
11104.622070
10959.740234
10950.481445
11077.167969
11117.210938
11035.538086
10903.125977
10979.461914
11047.881836
11103.418945
11094.393555
10816.538086
11168.798828
10996.806641
11004.350586
10934.243164
10873.650391
10932.633789
11055.738281
11032.649414
11014.027344
11046.287109
11078.700195
11208.641602
11099.303711
10848.144531
11018.134766
11098.808594
11054.461914
11149.199219
11036.398438
10988.413086
10939.905273
10981.106445
11088.001953
11031.695312
10843.748047
11179.919922
11067.763672
11040.905273
11066.414062
10944.346680
10917.725586
11054.008789
11021.516602
11096.231445
10984.648438
10993.075195
11042.160156
11013.060547
10951.206055
11008.849609
10932.331055
11090.596680
11111.402344
10890.297852
11049.112305
11010.278320
11064.978516
10956.387695
11001.530273
11010.564453
11117.929688
11017.685547
10990.517578
11113.196289
11105.888672
10999.527344
10995.982422
10987.798828
11071.222656
11199.738281
11134.731445
10950.836914
11075.789062
11138.235352
11028.170898
10955.042969
11194.726562
10967.357422
11020.253906
10978.683594
10905.214844
10933.696289
11076.631836
11055.393555
11130.569336
10990.180664
10896.378906
11225.685547
11080.677734
10960.371094
10961.198242
11085.946289
11040.449219
11054.248047
10947.981445
11104.791992
11112.785156
11062.263672
11033.291016
10958.774414
10970.146484
11147.224609
11075.357422
10971.153320
10965.255859
11199.309570
```
