## Supplementary material for "Functional connectivity across the human subcortical auditory system using an autoregressive matrix-Gaussian copula graphical model approach with partial correlations": Code: roi-10_mean_ts.txt

```
9723.351562
9828.117188
9786.337891
9702.379883
9785.725586
9856.550781
9672.492188
9635.542969
9613.593750
9520.355469
9526.417969
9712.958008
9657.852539
9631.112305
9644.479492
9530.022461
9507.584961
9630.640625
9671.697266
9629.961914
9631.941406
9703.003906
9720.963867
9647.996094
9570.583984
9684.880859
9575.723633
9656.942383
9678.670898
9622.919922
9678.204102
9746.246094
9479.504883
9698.719727
9742.535156
9674.894531
9645.344727
9566.402344
9689.211914
9568.164062
9720.756836
9576.091797
9604.461914
9605.706055
9653.333984
9676.096680
9675.657227
9580.511719
9637.322266
9550.389648
9640.767578
9675.297852
9651.332031
9726.667969
9801.933594
9659.868164
9523.016602
9657.621094
9663.037109
9739.901367
9692.426758
9686.960938
9651.586914
9720.788086
9599.221680
9618.780273
9635.291992
9616.899414
9645.128906
9576.703125
9626.397461
9616.243164
9743.517578
9728.401367
9641.853516
9572.859375
9574.336914
9708.708008
9731.189453
9497.058594
9701.014648
9715.189453
9591.585938
9747.975586
9585.342773
9681.353516
9584.321289
9695.968750
9745.257812
9699.976562
9498.796875
9644.378906
9681.405273
9486.763672
9677.221680
9774.364258
9501.953125
9542.215820
9679.046875
9595.433594
9682.776367
9606.557617
9649.231445
9641.582031
9596.673828
9643.881836
9620.081055
9492.724609
9687.273438
9592.390625
9499.769531
9604.368164
9415.975586
9757.385742
9660.051758
9621.040039
9573.524414
9469.226562
9642.362305
9657.517578
9456.883789
9768.040039
9585.705078
9540.763672
9502.655273
9642.758789
9646.821289
9583.780273
9518.977539
9674.539062
9525.886719
9637.455078
9621.204102
9542.480469
9737.956055
9682.101562
9507.649414
9583.195312
9599.798828
9677.737305
9691.226562
9436.290039
9559.724609
9637.311523
9412.142578
9606.010742
9625.527344
9620.459961
9516.705078
9555.146484
9612.908203
9680.632812
9493.479492
9673.263672
9614.375977
9557.391602
9687.115234
9737.314453
9514.576172
9552.076172
9775.991211
9620.246094
9540.921875
9748.408203
9679.702148
9640.140625
9599.180664
9598.464844
9462.469727
9759.281250
9528.387695
9640.495117
9494.969727
9565.567383
9614.785156
9538.209961
9477.577148
9475.872070
9482.134766
9578.726562
9537.476562
9519.089844
9751.795898
9645.082031
9573.166992
9654.987305
9533.861328
9609.498047
9616.698242
9498.680664
9609.842773
9694.535156
9809.945312
9457.905273
9654.937500
9699.891602
9742.035156
9643.975586
9578.845703
9578.952148
9599.090820
9704.460938
9631.069336
9599.419922
9564.626953
9675.378906
9761.270508
9585.945312
9609.777344
9631.614258
9585.035156
9556.817383
9546.722656
9695.625977
9612.733398
9517.514648
9522.345703
9471.005859
9601.993164
9464.602539
9434.827148
9605.457031
9576.179688
9493.199219
9641.017578
9623.607422
9631.526367
9683.626953
9595.761719
9668.638672
9538.218750
9682.311523
9638.950195
9684.894531
9540.114258
9694.771484
9599.506836
9717.425781
9766.599609
9636.570312
9600.791992
9624.881836
9607.436523
9523.529297
9605.719727
9594.548828
9630.194336
9758.814453
9445.441406
9692.514648
9758.195312
9602.795898
9712.550781
9591.315430
9430.671875
9679.646484
9615.463867
9642.613281
9434.833984
9536.953125
9640.576172
9688.324219
9446.736328
9519.651367
9644.178711
9594.527344
9512.764648
9640.375000
9574.816406
9579.060547
9581.015625
9525.305664
9693.750977
9499.367188
9552.582031
9596.435547
9589.920898
9639.267578
9638.956055
9618.722656
9569.678711
9601.907227
9640.978516
9572.908203
9623.886719
9538.366211
9523.445312
9690.265625
9648.301758
9585.702148
9812.875000
9537.210938
9489.928711
9487.962891
9469.708008
9475.321289
9574.635742
9653.686523
9583.972656
9643.747070
9485.206055
9493.980469
9569.932617
9622.626953
9496.333984
9631.860352
9656.738281
9509.445312
9672.380859
9595.899414
9524.450195
9615.264648
9696.893555
9639.672852
9704.983398
9683.975586
9678.462891
9686.274414
9649.616211
9642.036133
9665.176758
9556.097656
9677.574219
9645.894531
9574.516602
9648.456055
9849.880859
9609.063477
9556.973633
9727.158203
9590.006836
9725.032227
9631.308594
9599.994141
9758.949219
9793.082031
9599.929688
9696.202148
9596.625977
9557.926758
9641.243164
9784.185547
9535.635742
9622.504883
9641.798828
9703.540039
9607.950195
9722.946289
9715.075195
9519.504883
9551.166016
9422.988281
9513.613281
9494.636719
9451.042969
9506.077148
9545.016602
9376.953125
9636.159180
9401.584961
9447.407227
9595.927734
9398.047852
9285.445312
9415.652344
9469.056641
9590.502930
9421.587891
9643.038086
9457.860352
9478.011719
9481.358398
9437.819336
9500.000977
9618.017578
9533.824219
9451.024414
9784.787109
9484.668945
9508.464844
9583.488281
9543.605469
9583.827148
9464.107422
9384.411133
9606.327148
9440.463867
9299.954102
9544.969727
9657.697266
9504.663086
9489.671875
9471.327148
9471.170898
9505.780273
9550.922852
9565.295898
9352.066406
9465.010742
9650.126953
9373.126953
9353.189453
9504.821289
9498.738281
9356.847656
9442.068359
9425.462891
9464.669922
9518.529297
9442.007812
9485.224609
9517.757812
9455.716797
9574.993164
9492.782227
9448.428711
9611.728516
9524.519531
9417.844727
9684.782227
9475.240234
9372.523438
9397.209961
9435.569336
9473.242188
9640.073242
9423.814453
9483.122070
9513.347656
9530.081055
9512.860352
9504.416992
9451.110352
9392.040039
9609.289062
9487.399414
9575.036133
9395.826172
9363.638672
9513.198242
9437.293945
9489.654297
9452.699219
9590.533203
9492.888672
9504.760742
9459.453125
9560.157227
9393.040039
9392.375000
9490.281250
9382.836914
9548.342773
9407.379883
9294.831055
9614.316406
9561.908203
9435.974609
9496.541992
9455.966797
9515.027344
9549.660156
9422.491211
9437.583984
9654.865234
9465.104492
9488.702148
9560.034180
9471.385742
9473.525391
9426.219727
9449.664062
9515.308594
9438.176758
9417.708984
9495.319336
9526.041992
9521.738281
9658.928711
9494.542969
9502.871094
9606.969727
9546.108398
9440.888672
9596.764648
9688.598633
9456.611328
9610.761719
9601.282227
9493.163086
9576.657227
9635.987305
9503.949219
9498.462891
9586.015625
9522.035156
9637.285156
9565.755859
9609.268555
9604.477539
9675.656250
9498.676758
9525.660156
9527.651367
9566.472656
9426.174805
9692.526367
9624.027344
9400.591797
9440.312500
9562.603516
9465.942383
9480.884766
9493.533203
9326.735352
9201.776367
9351.210938
9277.655273
9276.692383
9317.234375
9279.491211
9398.991211
9452.323242
9447.832031
9702.033203
9370.458008
9453.513672
9588.360352
9545.777344
9492.678711
9641.449219
9487.632812
9609.872070
9485.310547
9488.194336
9531.495117
9426.451172
9443.048828
9572.839844
9450.618164
9417.301758
9338.006836
9385.424805
9391.087891
9406.888672
9346.760742
9486.707031
9387.198242
9445.555664
9467.454102
9379.800781
9607.084961
9492.906250
9440.761719
9495.389648
9509.436523
9411.578125
9521.072266
9529.200195
9438.786133
9536.484375
9617.473633
9331.102539
9393.104492
9355.963867
9526.690430
9352.472656
9299.511719
9454.399414
9261.718750
9448.764648
9538.618164
9346.127930
9580.184570
9444.824219
9371.297852
9368.146484
9372.238281
9530.433594
9308.428711
9423.160156
9568.749023
9432.663086
9424.209961
9304.325195
9292.533203
9416.541016
9516.863281
9431.945312
9427.541992
9390.084961
9369.080078
9417.463867
9279.246094
9358.128906
9512.004883
9203.820312
9313.997070
9444.633789
9373.133789
9485.054688
9493.057617
9340.750977
9485.726562
9430.600586
9407.790039
9455.865234
9172.018555
9401.006836
9386.297852
9434.959961
9405.391602
9617.021484
9376.404297
9637.357422
9666.783203
9558.820312
9548.362305
9556.263672
9520.527344
9554.816406
9729.461914
9407.398438
9523.008789
9409.264648
9544.425781
9559.610352
9467.561523
9399.780273
9606.595703
9501.208008
9372.409180
9511.897461
9394.444336
9438.425781
9347.640625
9411.013672
9461.753906
9364.610352
9455.886719
9465.067383
9424.010742
9398.944336
9510.834961
9438.605469
9642.383789
9383.698242
9553.615234
9463.202148
9386.708984
9530.056641
9468.305664
9638.126953
9491.669922
9508.092773
9451.010742
9473.011719
9432.945312
9576.864258
9522.689453
9558.911133
9648.698242
9590.257812
9563.820312
9631.449219
9405.708008
9462.742188
9507.314453
9510.665039
9577.125977
9591.852539
9603.116211
9515.624023
9564.348633
9601.500977
9634.062500
9558.491211
9555.420898
9496.778320
9460.178711
9524.561523
9346.568359
9545.358398
9514.889648
9645.936523
9647.458008
9490.872070
9534.235352
9649.836914
9432.396484
9624.575195
9515.411133
9449.805664
9709.773438
9622.460938
9480.041992
9546.463867
9656.283203
9691.243164
9587.323242
9587.050781
9680.492188
9602.973633
9507.915039
9726.375000
9476.756836
9590.036133
9599.794922
9469.129883
9654.846680
9538.911133
9477.836914
9636.057617
9558.972656
9742.314453
9689.764648
9747.587891
9539.862305
9493.091797
9479.362305
9727.936523
9619.405273
9620.592773
9645.661133
9458.927734
9619.704102
9479.902344
9498.202148
9645.645508
9554.703125
9651.310547
9639.995117
9673.428711
9500.126953
9610.803711
9525.889648
9731.254883
9586.041992
9585.695312
9553.407227
9524.149414
9381.085938
9565.479492
9500.898438
9515.423828
9603.078125
9626.908203
9493.252930
9577.057617
9591.658203
9735.085938
9436.400391
9628.055664
9504.998047
9510.371094
9483.563477
9504.172852
9622.761719
9828.558594
9621.650391
9724.939453
9579.913086
9548.062500
9616.336914
9539.701172
9622.710938
9576.393555
9653.585938
9682.496094
9609.680664
9399.107422
9673.786133
9740.625977
9554.298828
9631.655273
9679.861328
9663.451172
9553.698242
9674.335938
9609.342773
9633.085938
9680.196289
9746.491211
9641.086914
9519.455078
9640.077148
9632.089844
9458.446289
9570.118164
9455.874023
9525.993164
9533.748047
9491.743164
9465.233398
9541.777344
9496.963867
9598.430664
9646.885742
9487.803711
9463.948242
9521.105469
9607.531250
9603.707031
9545.914062
9550.532227
9604.507812
9513.198242
9567.512695
9519.892578
9708.873047
9660.377930
9398.175781
9605.839844
9548.169922
9585.813477
9683.719727
9594.471680
9482.555664
9534.270508
9603.069336
9692.026367
9667.706055
9549.557617
9675.421875
9537.613281
9522.716797
9602.080078
9539.237305
9600.806641
9793.753906
9455.588867
9482.866211
9595.105469
9439.459961
9689.845703
9497.380859
9376.355469
9564.666992
9572.388672
9555.118164
9521.310547
9433.766602
9462.711914
9545.280273
9492.542969
9505.495117
9510.507812
9472.487305
9590.617188
9510.448242
9685.131836
9667.806641
9579.177734
9548.319336
9677.011719
9590.063477
9770.587891
9703.439453
9619.672852
9717.312500
9741.381836
9634.548828
9664.848633
9814.563477
9550.954102
9622.460938
9735.335938
9625.671875
9619.091797
9572.921875
9667.974609
9529.499023
9512.289062
9519.702148
9463.204102
9631.773438
9627.917969
9542.272461
9740.745117
9564.720703
9620.514648
9734.291992
9614.166016
9525.813477
9595.132812
9491.540039
9581.843750
9505.170898
9461.402344
9545.423828
9722.517578
9559.898438
9598.364258
9512.835938
9471.163086
9603.238281
9614.121094
9632.828125
9527.699219
9669.017578
```
