## Supplementary material for "Functional connectivity across the human subcortical auditory system using an autoregressive matrix-Gaussian copula graphical model approach with partial correlations": Code: roi-11_mean_ts.txt

```
9404.476562
9422.018555
9251.873047
9376.174805
9354.062500
9397.085938
9244.293945
9054.759766
9161.435547
9191.521484
9348.517578
9112.583008
9219.412109
9206.081055
9224.801758
9283.742188
9115.449219
9217.469727
9204.383789
9202.490234
9274.417969
9277.908203
9174.371094
9192.662109
9353.845703
9272.837891
9118.202148
9369.911133
9361.650391
9320.880859
9199.063477
9422.871094
9184.458984
9314.709961
9157.352539
9326.967773
9192.657227
9092.805664
9195.436523
9240.916016
9170.850586
9182.162109
9302.933594
9316.074219
9394.558594
9411.931641
9363.245117
9306.795898
9285.734375
9198.315430
9278.717773
9194.991211
9281.314453
9444.672852
9307.795898
9216.860352
9384.475586
9322.427734
9314.187500
9390.407227
9160.440430
9252.152344
9317.220703
9222.959961
9400.190430
9203.431641
9270.923828
9187.410156
9082.682617
9332.117188
9181.677734
9132.430664
9017.424805
9145.951172
9220.823242
9161.983398
9155.014648
9382.741211
9236.808594
9201.986328
9027.715820
9073.453125
9223.235352
9216.044922
9293.529297
8999.841797
9292.101562
9313.000977
9297.353516
9156.124023
9117.441406
9204.381836
9145.665039
9069.338867
9293.830078
9357.742188
9159.142578
9198.284180
9233.705078
9189.866211
9109.705078
9126.428711
9249.980469
9208.824219
9157.438477
9231.633789
9168.696289
9170.519531
9059.183594
9294.226562
9079.116211
9166.390625
9247.502930
9189.756836
9059.697266
9252.039062
9149.297852
9175.455078
9211.758789
9152.846680
9169.291992
9155.390625
9213.993164
9295.958008
9078.449219
9037.962891
9085.350586
9265.174805
8813.812500
9092.141602
9036.846680
9211.765625
9112.922852
9081.828125
9144.559570
9127.045898
9069.570312
9038.519531
9162.780273
9101.846680
9068.704102
9017.533203
9056.379883
9083.353516
9077.269531
9016.411133
9068.825195
9108.609375
9186.153320
8845.943359
9035.520508
9149.064453
8972.810547
9063.083984
9066.497070
9066.448242
8991.708008
9055.255859
9321.407227
9261.586914
9324.440430
9135.569336
9277.524414
9275.636719
9086.805664
9214.595703
9245.758789
8887.964844
9038.321289
8976.637695
9032.124023
8903.735352
9048.958008
8982.360352
8915.839844
9022.512695
8864.064453
8961.091797
8991.475586
9053.196289
8989.311523
9147.414062
9197.237305
9106.320312
9241.653320
9293.879883
9102.779297
9237.604492
9185.922852
9035.191406
9148.402344
9254.789062
9184.641602
9018.130859
9244.327148
9179.652344
9118.115234
9084.480469
8987.136719
9158.351562
9040.021484
9083.126953
9106.123047
8908.083984
9024.465820
9307.549805
9371.954102
9253.272461
9049.026367
9160.210938
9071.791016
9082.154297
9129.917969
9172.476562
9091.262695
9068.106445
9190.307617
9014.313477
9098.463867
9135.630859
8924.055664
8946.398438
8879.711914
9050.160156
8986.634766
8954.490234
9107.212891
9217.985352
9155.341797
9089.434570
9056.120117
9023.540039
9238.315430
9036.557617
9103.180664
9184.782227
9217.492188
9119.041992
9170.247070
9059.572266
9186.268555
9036.731445
9246.572266
9021.217773
9094.324219
9075.642578
9128.357422
9157.911133
9218.331055
9326.443359
9124.716797
9167.162109
9191.591797
9011.753906
9159.535156
9110.946289
9134.498047
9156.148438
9037.860352
9270.829102
9223.436523
9113.733398
8985.979492
9025.484375
9117.585938
9137.844727
9011.097656
9029.529297
8974.732422
9139.066406
9142.465820
9000.310547
9071.516602
9053.633789
9219.725586
9148.272461
9090.466797
9120.992188
9002.670898
9084.650391
9040.181641
8975.524414
9138.338867
9185.452148
9064.059570
9105.407227
8985.561523
9082.861328
9187.069336
8977.947266
9065.500000
8975.516602
8864.731445
8931.541016
9057.639648
9014.041992
9022.152344
8958.545898
8869.356445
8870.570312
8792.094727
8899.115234
8873.336914
8792.133789
8758.797852
9046.041016
9063.003906
9011.641602
9140.324219
9134.432617
8964.356445
9208.267578
8919.597656
9264.182617
9199.139648
9197.999023
9031.287109
9267.051758
9156.515625
9135.544922
9075.443359
9032.944336
9115.340820
9052.366211
8948.474609
8950.608398
9011.485352
8909.807617
9109.052734
9019.861328
8951.354492
8884.413086
9095.256836
8941.813477
8730.912109
8972.545898
8957.796875
8811.554688
8903.298828
8914.227539
9098.640625
9105.547852
9033.129883
9156.403320
9098.310547
8969.678711
9358.676758
9213.684570
9219.397461
9055.682617
9061.396484
9061.625000
9099.041016
9083.391602
9012.958984
9006.370117
8947.268555
8977.817383
9038.924805
9062.997070
8952.507812
9013.397461
8946.916016
8836.268555
8882.978516
9010.061523
8991.557617
8959.373047
9033.164062
9016.323242
8925.503906
8848.485352
8872.119141
9050.501953
9136.316406
8946.226562
8911.471680
9071.936523
8932.726562
8954.285156
8962.162109
8818.749023
8944.259766
8991.335938
8888.924805
8919.075195
8882.427734
8899.290039
8928.064453
8746.286133
8968.678711
9116.211914
8991.523438
8991.513672
9018.519531
9022.016602
8953.615234
9066.874023
8832.280273
9075.897461
8974.794922
8936.598633
9051.261719
9023.126953
9081.825195
9052.473633
8945.651367
8960.462891
8777.796875
8984.544922
8942.346680
8888.381836
8933.408203
8951.870117
8937.247070
9012.759766
8934.822266
9126.336914
9154.992188
8991.048828
8944.295898
8740.930664
8876.533203
8998.342773
9047.552734
9131.251953
9047.692383
9076.097656
8954.837891
9062.855469
8858.449219
9031.536133
8953.500977
8671.247070
8629.289062
8810.504883
8859.032227
8783.859375
8731.292969
8932.773438
8871.206055
8874.477539
9088.352539
9061.449219
8862.553711
8950.847656
8978.914062
9025.653320
8966.706055
9203.871094
8809.380859
8892.464844
8882.896484
9021.453125
8941.653320
9042.870117
8798.173828
8953.666016
9020.809570
8949.402344
8870.083984
9016.131836
8880.351562
8773.006836
8867.166992
8843.991211
8859.522461
8925.833008
8948.594727
8875.828125
8868.858398
8929.580078
8752.826172
8857.973633
8889.805664
9011.421875
8910.722656
8878.264648
9048.907227
9009.629883
8945.242188
8967.696289
8886.040039
8967.711914
9064.051758
8968.097656
8877.127930
9025.679688
8911.441406
8864.520508
8948.247070
9005.804688
8983.457031
8988.120117
8913.698242
8928.589844
8865.250977
8948.179688
8844.006836
8966.770508
8927.814453
8986.173828
8981.324219
8936.348633
8949.846680
9657.359375
9739.789062
9177.516602
9082.358398
9076.790039
9005.356445
8994.435547
8865.554688
8829.951172
8756.732422
8734.038086
8604.977539
8590.529297
8630.104492
8630.137695
8554.051758
8619.491211
8891.623047
8996.262695
8976.212891
8950.804688
9017.476562
9046.548828
8962.742188
9115.287109
9210.324219
9181.121094
9160.990234
9059.427734
9090.874023
9138.206055
9038.199219
9073.916992
9079.415039
9050.231445
9071.860352
8926.426758
8803.988281
8906.128906
8716.048828
8834.548828
8742.775391
8897.537109
8665.375977
8908.582031
8731.430664
9096.921875
8891.753906
8865.183594
8999.756836
8936.604492
8897.061523
8946.510742
9117.774414
9021.099609
9021.698242
8950.733398
8946.345703
8952.009766
8997.295898
9183.950195
8875.811523
8954.966797
8913.356445
8957.437500
9017.015625
9000.186523
9056.825195
8913.514648
8967.955078
8910.633789
8930.967773
8674.666016
8966.709961
8870.936523
8906.176758
8992.557617
9067.669922
8827.943359
8767.533203
8835.863281
8925.339844
8828.011719
8822.444336
9061.472656
8910.617188
9109.024414
9053.840820
9064.659180
8804.253906
8914.589844
8768.572266
8843.879883
8708.058594
8804.789062
8878.219727
8822.357422
8978.944336
8917.163086
8784.389648
8884.554688
8860.578125
8674.276367
8844.567383
8842.958008
8704.059570
8865.434570
8941.249023
8845.434570
9045.096680
9134.979492
8751.727539
8936.544922
8806.916016
8955.935547
8919.491211
8948.428711
8890.540039
8907.308594
8916.719727
9013.645508
8944.175781
8934.438477
8891.898438
8981.148438
8889.250000
8915.363281
8887.110352
8922.930664
8905.772461
8959.125000
8772.291016
8909.375000
8916.214844
9072.052734
8801.332031
8933.780273
8781.052734
9039.490234
8951.830078
8998.060547
8924.305664
9138.035156
8972.488281
8927.825195
8920.615234
8878.158203
8896.513672
8914.344727
8942.673828
8981.484375
9066.259766
9007.574219
9138.432617
9009.029297
8794.789062
8915.194336
8922.416992
8990.019531
9018.323242
8833.092773
8961.879883
8989.122070
9033.042969
9104.215820
9025.196289
9067.244141
8952.545898
9077.490234
8968.206055
9040.697266
9109.532227
8846.972656
8896.183594
8967.408203
8825.911133
8864.587891
9044.740234
9028.362305
9018.226562
9087.025391
9031.008789
8940.802734
8879.181641
9087.274414
9048.930664
9070.924805
9055.358398
9073.371094
9053.782227
9054.904297
8849.426758
8882.272461
8879.689453
8862.803711
9096.077148
9012.620117
9068.833008
8947.220703
8946.268555
8949.274414
9081.643555
8953.135742
8966.788086
9162.588867
8956.459961
8886.299805
8933.405273
9149.722656
8940.738281
9028.429688
9012.429688
8981.333984
9157.217773
9039.613281
8982.701172
8829.327148
9172.088867
8973.408203
8998.994141
9021.833008
9016.954102
8898.202148
9079.329102
8960.693359
8880.230469
8906.418945
8917.904297
8960.741211
8919.051758
9022.235352
8964.315430
8862.629883
8957.980469
9118.098633
8916.440430
8960.416016
8993.124023
9105.824219
8852.029297
8977.142578
8883.613281
8940.202148
8974.825195
9036.446289
9029.391602
9117.189453
8949.815430
9132.180664
9087.882812
8993.449219
8861.818359
9097.901367
8832.415039
8995.025391
9028.879883
8907.677734
8912.994141
8902.526367
8880.771484
8813.859375
8837.787109
8707.578125
8927.487305
8893.238281
8871.377930
8948.350586
8730.043945
8919.914062
8973.419922
9124.804688
9008.184570
9153.612305
9143.898438
9000.288086
9049.417969
9284.713867
9147.564453
9152.083008
9304.066406
9069.552734
8982.122070
9022.744141
8912.328125
9096.655273
8946.652344
8892.997070
9043.178711
8936.127930
8837.192383
9166.632812
8978.287109
8771.094727
8914.767578
8818.555664
8990.056641
8966.190430
8988.922852
8823.763672
8975.001953
9005.044922
8892.711914
8951.319336
9020.345703
8886.042969
8865.554688
8904.992188
8926.355469
8972.938477
8908.358398
8963.060547
8868.209961
9055.671875
8735.069336
8944.845703
8925.823242
9024.076172
9083.669922
8839.361328
9138.068359
8920.097656
9132.776367
8881.223633
8987.980469
9007.041992
8985.935547
8955.935547
8942.828125
8943.520508
8968.541992
8953.286133
9004.934570
8799.748047
8896.473633
8821.863281
8773.939453
9022.770508
8653.871094
8860.250977
8821.850586
8878.150391
8941.264648
9038.360352
8884.489258
8747.660156
9086.522461
8993.061523
8996.397461
9019.918945
8939.849609
8897.976562
8875.791992
8907.425781
8882.211914
8975.670898
8999.641602
9090.732422
9104.890625
9140.544922
9038.773438
9045.765625
8994.616211
9104.699219
8969.680664
9001.397461
8883.274414
8997.083008
9002.689453
8909.633789
8992.848633
8926.775391
8879.325195
9103.033203
8944.487305
8817.051758
8877.180664
9003.849609
8823.114258
8932.679688
8870.534180
9129.759766
8930.856445
8927.559570
8983.876953
8978.021484
8858.833008
9034.935547
8757.549805
8857.053711
8767.972656
9148.311523
8953.005859
8748.458008
8817.760742
8911.503906
```
