## Supplementary material for "Functional connectivity across the human subcortical auditory system using an autoregressive matrix-Gaussian copula graphical model approach with partial correlations": Code: roi-12_mean_ts.txt

```
12062.730469
12096.207031
12006.404297
11932.533203
11882.690430
11825.308594
11843.147461
11792.967773
11736.575195
11741.951172
11788.451172
11714.207031
11643.405273
11723.133789
11815.488281
11820.936523
11873.220703
11844.993164
11801.491211
11738.561523
11734.416992
11778.916992
11810.974609
11864.670898
11834.875977
11769.794922
11750.673828
11669.843750
11627.855469
11725.976562
11786.449219
11676.183594
11699.208008
11649.526367
11731.886719
11761.464844
11775.786133
11814.192383
11857.578125
11833.370117
11837.832031
11847.424805
11775.159180
11766.863281
11749.903320
11664.094727
11701.775391
11719.005859
11758.955078
11789.615234
11756.233398
11752.981445
11838.979492
11842.345703
11762.813477
11762.961914
11751.913086
11763.876953
11750.726562
11732.107422
11827.150391
11910.691406
11859.966797
11844.455078
11912.821289
11865.807617
11808.557617
11781.959961
11725.910156
11702.527344
11808.601562
11813.147461
11815.714844
11806.379883
11821.412109
11840.535156
11837.791016
11884.463867
11908.718750
11970.172852
11958.159180
11944.440430
11982.876953
11895.102539
11812.599609
11809.924805
11700.327148
11663.523438
11686.740234
11643.832031
11774.956055
11781.837891
11718.730469
11783.830078
11765.575195
11738.290039
11798.997070
11772.497070
11829.183594
11770.616211
11696.026367
11699.108398
11723.194336
11707.045898
11833.945312
11784.374023
11746.583984
11770.750977
11711.862305
11764.330078
11749.539062
11769.659180
11961.588867
11936.821289
11908.063477
11961.708984
11899.425781
11904.563477
11922.816406
11879.776367
11993.914062
11931.407227
11913.448242
11954.081055
11878.704102
11835.250977
11821.847656
11711.715820
11888.530273
11829.541016
11847.614258
11828.184570
11761.088867
11801.130859
11785.741211
11776.571289
11876.630859
11774.224609
11785.651367
11889.551758
11814.127930
11792.371094
11776.358398
11693.909180
11694.953125
11749.699219
11767.638672
11785.966797
11805.702148
11791.461914
11783.862305
11746.360352
11740.541016
11742.211914
11683.860352
11687.784180
11720.400391
11745.281250
11788.850586
11896.862305
11786.159180
11750.983398
11809.782227
11738.449219
11698.134766
11693.583008
11659.970703
11661.449219
11654.456055
11743.604492
11814.765625
11815.219727
11736.939453
11648.537109
11700.006836
11722.372070
11708.271484
11629.757812
11635.910156
11675.473633
11793.638672
11848.904297
11922.888672
11921.856445
12027.120117
11959.271484
11980.262695
11947.775391
11863.681641
11839.970703
11849.496094
11847.077148
11894.240234
11927.547852
11962.625977
12010.795898
12018.821289
11956.010742
11942.146484
11895.374023
11775.145508
11803.085938
11696.679688
11667.228516
11790.158203
11934.672852
11875.892578
11747.037109
11736.875000
11687.209961
11687.440430
11774.246094
11872.128906
11822.344727
11840.515625
11818.911133
11857.536133
11871.602539
11774.916016
11697.798828
11701.978516
11759.166992
11851.298828
11978.745117
11904.456055
11895.718750
11829.029297
11676.250977
11735.762695
11768.363281
11708.891602
11729.712891
11670.579102
11637.610352
11668.247070
11751.604492
11832.215820
11853.077148
11789.230469
11807.671875
11757.423828
11717.132812
11746.790039
11716.741211
11708.484375
11781.753906
11865.054688
11848.963867
11881.400391
11889.928711
11792.890625
11779.438477
11744.070312
11692.996094
11849.067383
11773.000977
11808.654297
11885.389648
11777.340820
11728.924805
11795.127930
11724.994141
11763.478516
11796.053711
11741.468750
11811.743164
11860.821289
11813.041016
11823.069336
11850.093750
11786.269531
11830.973633
11822.003906
11773.563477
11820.111328
11851.961914
11735.012695
11690.898438
11766.577148
11744.201172
11773.645508
11820.608398
11847.083984
11865.387695
11830.068359
11812.301758
11903.754883
11837.273438
11785.018555
11789.956055
11719.583008
11755.478516
11717.137695
11549.128906
11504.456055
11670.088867
11666.740234
11595.382812
11552.569336
11460.674805
11530.077148
11589.867188
11493.736328
11510.320312
11576.907227
11628.656250
11655.132812
11719.736328
11709.400391
11725.667969
11732.669922
11661.773438
11735.512695
11828.641602
11836.784180
11865.913086
11948.815430
11863.205078
11804.159180
11851.376953
11770.482422
11792.911133
11843.439453
11782.483398
11759.439453
11727.350586
11737.044922
11744.347656
11737.204102
11706.493164
11765.083984
11757.964844
11697.998047
11724.978516
11691.610352
11678.048828
11661.256836
11650.212891
11643.771484
11717.439453
11748.044922
11714.062500
11827.089844
11913.666992
11880.380859
11925.642578
11939.695312
11983.927734
11993.257812
11968.526367
11852.430664
11846.149414
11832.843750
11742.054688
11753.726562
11675.656250
11670.655273
11681.670898
11586.074219
11567.071289
11569.952148
11545.828125
11601.114258
11676.588867
11765.768555
11760.556641
11636.448242
11707.907227
11632.966797
11591.269531
11642.321289
11607.859375
11678.313477
11829.355469
11871.413086
11897.455078
11933.588867
11833.340820
11783.613281
11688.868164
11561.850586
11621.550781
11632.399414
11588.375977
11555.959961
11556.742188
11555.071289
11577.390625
11588.354492
11733.082031
11775.440430
11677.762695
11687.400391
11746.436523
11700.806641
11748.334961
11696.484375
11683.672852
11785.879883
11699.668945
11681.568359
11720.018555
11743.425781
11793.706055
11822.380859
11681.229492
11653.052734
11653.710938
11622.146484
11721.991211
11744.995117
11687.701172
11605.532227
11551.426758
11500.416992
11546.553711
11606.271484
11615.428711
11787.154297
11751.735352
11738.455078
11834.858398
11815.948242
11804.813477
11891.276367
11811.991211
11816.709961
11867.234375
11786.027344
11676.204102
11661.490234
11562.259766
11498.677734
11582.736328
11562.496094
11499.259766
11601.183594
11561.912109
11614.191406
11710.387695
11664.787109
11650.028320
11774.072266
11732.666016
11732.065430
11721.098633
11663.472656
11645.413086
11684.724609
11583.318359
11533.560547
11637.136719
11705.435547
11739.786133
11687.550781
11635.931641
11621.563477
11710.295898
11683.808594
11725.704102
11686.452148
11538.919922
11507.659180
11525.219727
11498.679688
11533.017578
11515.883789
11487.698242
11555.292969
11651.085938
11614.910156
11628.520508
11548.032227
11548.392578
11598.892578
11644.600586
11605.060547
11703.589844
11700.470703
11719.175781
11716.301758
11732.682617
11766.656250
11827.643555
11845.883789
11857.125000
11953.655273
11832.088867
11755.119141
11724.885742
11600.314453
11678.739258
11693.389648
11699.849609
11690.661133
11719.639648
11660.338867
11635.532227
11591.921875
11616.907227
11690.125000
11746.616211
11718.379883
11772.803711
11879.029297
11960.891602
11917.989258
11782.805664
11802.787109
11806.105469
11753.236328
11731.692383
11729.901367
11726.957031
11622.392578
11558.171875
11534.843750
11515.176758
11478.319336
11577.921875
11657.681641
11662.872070
11666.603516
11630.034180
11573.928711
11532.250977
11610.326172
11628.885742
11719.340820
11817.688477
11760.422852
11836.795898
11850.883789
11803.218750
11826.367188
11712.563477
11742.116211
11722.253906
11603.996094
11603.459961
11547.727539
11446.427734
11457.147461
11463.442383
11579.556641
11638.083984
11572.963867
11533.051758
11495.695312
11437.242188
11473.675781
11494.330078
11498.164062
11541.376953
11514.593750
11519.369141
11610.018555
11606.291016
11703.116211
11767.572266
11706.119141
11680.096680
11679.876953
11613.250977
11671.346680
11623.850586
11597.500977
11650.017578
11592.919922
11622.176758
11541.786133
11457.113281
11541.535156
11557.795898
11633.181641
11696.580078
11668.460938
11742.658203
11714.458984
11646.984375
11721.526367
11603.140625
11675.334961
11714.686523
11616.650391
11626.574219
11674.250977
11634.460938
11594.535156
11535.230469
11457.355469
11565.466797
11483.105469
11423.914062
11497.426758
11452.014648
11455.335938
11472.326172
11438.829102
11589.485352
11581.200195
11573.201172
11636.291016
11628.681641
11571.842773
11574.375000
11545.670898
11602.711914
11592.363281
11570.131836
11632.866211
11645.949219
11606.234375
11595.903320
11600.242188
11545.708984
11593.820312
11564.910156
11559.645508
11679.466797
11716.593750
11674.945312
11653.874023
11693.300781
11754.689453
11850.071289
11854.074219
11829.175781
11797.739258
11732.457031
11708.778320
11789.476562
11779.494141
11752.103516
11694.771484
11553.127930
11510.494141
11455.391602
11461.173828
11499.445312
11592.118164
11646.972656
11706.664062
11675.460938
11745.440430
11700.865234
11672.363281
11696.182617
11691.065430
11583.032227
11646.294922
11630.774414
11621.762695
11634.383789
11527.122070
11510.741211
11498.189453
11427.074219
11569.080078
11560.208008
11596.515625
11591.335938
11606.791992
11695.751953
11678.921875
11653.838867
11668.282227
11614.192383
11617.236328
11622.209961
11498.799805
11501.580078
11598.256836
11551.314453
11529.364258
11531.709961
11506.659180
11646.091797
11613.626953
11639.400391
11670.026367
11723.448242
11604.388672
11578.691406
11622.924805
11508.276367
11458.310547
11491.298828
11577.285156
11626.992188
11590.978516
11681.760742
11760.613281
11650.846680
11560.105469
11508.265625
11474.311523
11528.938477
11475.304688
11510.905273
11496.550781
11426.937500
11467.903320
11470.161133
11493.383789
11631.183594
11732.715820
11689.105469
11780.238281
11797.010742
11732.149414
11782.389648
11785.888672
11840.936523
11856.125977
11765.715820
11760.846680
11845.587891
11827.585938
11803.107422
11692.074219
11736.323242
11764.342773
11632.846680
11586.656250
11622.172852
11590.691406
11623.360352
11510.292969
11518.853516
11500.323242
11461.027344
11560.470703
11625.060547
11582.083984
11580.372070
11560.686523
11559.977539
11676.156250
11686.374023
11678.637695
11702.614258
11656.780273
11652.113281
11655.349609
11623.167969
11691.793945
11655.852539
11627.706055
11714.214844
11724.200195
11724.580078
11796.271484
11764.364258
11709.120117
11705.829102
11660.930664
11655.904297
11568.440430
11538.020508
11565.317383
11496.818359
11542.157227
11612.698242
11660.269531
11594.417969
11536.171875
11472.959961
11479.697266
11495.695312
11521.756836
11576.062500
11649.686523
11580.418945
11682.971680
11724.916016
11686.799805
11749.439453
11733.165039
11679.931641
11699.430664
11721.005859
11699.288086
11745.054688
11716.217773
11667.153320
11643.731445
11644.988281
11690.035156
11714.483398
11726.756836
11702.433594
11711.545898
11635.461914
11681.206055
11714.542969
11661.982422
11631.228516
11696.928711
11731.224609
11790.565430
11764.827148
11719.253906
11724.548828
11693.580078
11700.862305
11727.136719
11605.355469
11617.302734
11495.214844
11500.391602
11528.466797
11577.956055
11547.922852
11545.333008
11506.041016
11555.916992
11626.925781
11594.146484
11666.490234
11669.647461
11709.003906
11771.392578
11682.344727
11665.842773
11688.410156
11606.922852
11635.810547
11704.717773
11712.956055
11652.906250
11573.466797
11513.031250
11593.616211
11630.830078
11631.406250
11670.662109
11558.824219
11557.788086
11515.451172
11505.788086
11526.622070
11604.030273
11614.216797
11640.947266
11637.866211
11661.343750
11669.753906
11590.642578
11642.566406
11655.927734
11631.714844
11639.445312
11565.189453
11566.933594
11586.822266
11624.875977
11631.030273
11610.742188
11611.788086
11631.691406
11725.875000
11806.263672
11720.425781
11687.138672
11689.318359
11663.512695
11651.909180
11648.685547
11704.956055
11727.356445
11802.173828
11800.732422
11711.119141
11679.750000
11663.304688
11623.982422
11588.476562
11528.785156
11523.873047
11589.253906
11602.671875
11672.166992
11743.046875
11762.732422
11775.071289
11794.541992
11667.165039
11644.204102
11576.095703
11595.920898
11603.008789
11587.461914
11581.422852
11701.254883
11723.751953
11683.338867
11656.386719
11625.307617
11601.618164
```
