## Supplementary material for "Functional connectivity across the human subcortical auditory system using an autoregressive matrix-Gaussian copula graphical model approach with partial correlations": Code: roi-13_mean_ts.txt

```
10654.092773
10574.985352
10550.364258
10501.115234
10470.958008
10475.500000
10451.534180
10460.464844
10465.442383
10447.677734
10436.463867
10449.645508
10444.365234
10438.307617
10478.128906
10473.605469
10456.094727
10467.713867
10496.546875
10480.204102
10470.909180
10504.327148
10515.928711
10504.280273
10528.012695
10534.458008
10510.055664
10500.080078
10500.143555
10489.685547
10501.930664
10497.840820
10464.806641
10476.670898
10482.890625
10493.646484
10518.297852
10521.526367
10521.426758
10526.155273
10487.518555
10486.889648
10510.045898
10495.012695
10506.781250
10514.589844
10494.163086
10521.753906
10536.486328
10525.685547
10532.561523
10542.281250
10537.346680
10553.752930
10575.591797
10534.901367
10534.778320
10558.487305
10527.079102
10541.227539
10510.227539
10485.869141
10492.938477
10478.617188
10444.699219
10444.823242
10466.164062
10454.883789
10468.923828
10474.416016
10484.125977
10505.644531
10489.970703
10507.150391
10523.859375
10521.617188
10511.701172
10530.691406
10525.395508
10528.296875
10554.346680
10520.747070
10519.624023
10548.781250
10537.823242
10523.850586
10549.861328
10549.075195
10540.457031
10543.998047
10515.557617
10492.390625
10491.470703
10472.218750
10498.396484
10545.438477
10526.228516
10519.250000
10507.168945
10489.925781
10517.648438
10494.975586
10502.708008
10536.771484
10517.379883
10526.074219
10514.198242
10502.593750
10535.698242
10512.058594
10534.705078
10529.489258
10523.399414
10553.062500
10513.436523
10502.996094
10527.753906
10488.882812
10506.279297
10528.375000
10522.933594
10535.546875
10531.322266
10520.892578
10532.499023
10507.025391
10520.754883
10517.354492
10496.473633
10528.291016
10509.752930
10529.847656
10537.523438
10508.852539
10523.385742
10526.750000
10505.461914
10515.376953
10488.934570
10491.522461
10508.878906
10476.939453
10470.148438
10480.007812
10477.556641
10476.977539
10481.480469
10461.833984
10435.028320
10442.675781
10443.944336
10460.509766
10476.654297
10483.798828
10503.902344
10500.829102
10494.884766
10541.233398
10526.059570
10517.621094
10562.340820
10539.530273
10534.194336
10552.821289
10511.320312
10502.093750
10512.475586
10468.238281
10446.309570
10461.880859
10436.455078
10425.369141
10440.710938
10427.061523
10422.240234
10435.141602
10451.671875
10442.163086
10420.541992
10445.427734
10436.259766
10458.624023
10523.473633
10525.079102
10542.369141
10574.742188
10550.379883
10519.030273
10518.388672
10469.156250
10462.957031
10516.636719
10501.367188
10524.854492
10552.804688
10513.127930
10517.665039
10529.141602
10513.303711
10518.567383
10526.432617
10499.429688
10506.366211
10498.790039
10544.044922
10586.462891
10619.021484
10592.811523
10544.617188
10530.300781
10550.554688
10539.078125
10548.338867
10577.902344
10567.518555
10565.965820
10551.898438
10517.004883
10537.364258
10521.760742
10478.999023
10474.675781
10467.538086
10473.977539
10499.535156
10504.832031
10532.704102
10568.472656
10564.471680
10561.955078
10574.029297
10545.657227
10551.029297
10553.640625
10556.340820
10578.827148
10574.185547
10566.336914
10591.733398
10560.416016
10546.655273
10551.412109
10533.153320
10526.908203
10522.034180
10508.152344
10519.819336
10542.786133
10516.905273
10523.363281
10518.489258
10495.412109
10499.769531
10493.893555
10467.740234
10494.206055
10491.877930
10496.049805
10497.610352
10468.583008
10482.852539
10507.184570
10483.580078
10490.368164
10518.805664
10518.735352
10517.658203
10550.035156
10541.979492
10554.265625
10567.145508
10524.360352
10498.823242
10510.044922
10532.137695
10533.659180
10571.215820
10540.287109
10531.698242
10534.242188
10531.585938
10560.934570
10589.811523
10574.540039
10590.591797
10582.006836
10545.500977
10567.850586
10556.546875
10540.942383
10541.377930
10511.239258
10509.656250
10531.421875
10507.294922
10470.825195
10447.918945
10425.655273
10415.215820
10402.861328
10401.864258
10385.358398
10418.170898
10447.747070
10466.014648
10493.571289
10484.747070
10474.598633
10496.628906
10481.300781
10465.623047
10493.702148
10506.223633
10538.240234
10585.819336
10572.018555
10576.276367
10605.657227
10573.209961
10573.350586
10611.236328
10568.032227
10541.534180
10535.210938
10483.322266
10451.368164
10476.688477
10447.979492
10457.630859
10493.281250
10489.838867
10501.951172
10501.856445
10482.650391
10476.370117
10483.154297
10471.394531
10460.383789
10462.862305
10454.053711
10465.991211
10504.112305
10508.038086
10504.654297
10524.868164
10516.844727
10535.310547
10572.488281
10567.044922
10550.396484
10565.269531
10554.270508
10561.573242
10552.516602
10525.263672
10519.380859
10499.668945
10454.165039
10443.829102
10423.208008
10423.795898
10465.903320
10463.873047
10485.679688
10500.156250
10511.687500
10483.932617
10445.127930
10459.156250
10431.652344
10400.845703
10429.613281
10437.312500
10460.086914
10512.148438
10510.480469
10503.201172
10507.052734
10472.971680
10438.725586
10423.238281
10393.130859
10405.901367
10430.333008
10414.215820
10402.550781
10424.181641
10434.625000
10474.084961
10468.371094
10467.934570
10500.839844
10496.134766
10505.375000
10510.515625
10481.839844
10486.733398
10482.413086
10474.726562
10496.633789
10470.552734
10464.526367
10490.363281
10461.116211
10472.448242
10505.031250
10486.625000
10470.432617
10500.051758
10488.219727
10496.368164
10507.829102
10459.259766
10418.930664
10420.417969
10429.689453
10462.132812
10514.754883
10513.048828
10514.204102
10510.802734
10493.971680
10482.571289
10498.937500
10482.665039
10517.155273
10475.890625
10467.496094
10476.485352
10446.693359
10410.677734
10407.425781
10414.382812
10412.941406
10445.059570
10443.547852
10445.510742
10479.370117
10461.531250
10464.167969
10503.946289
10527.916992
10526.614258
10555.183594
10535.448242
10529.608398
10551.985352
10525.674805
10512.841797
10538.267578
10521.220703
10513.958984
10565.405273
10541.419922
10535.938477
10574.489258
10560.432617
10566.820312
10575.860352
10532.246094
10493.753906
10508.829102
10481.604492
10473.252930
10472.898438
10460.532227
10458.538086
10479.560547
10482.123047
10486.875977
10507.461914
10484.615234
10494.832031
10476.098633
10463.086914
10492.841797
10490.531250
10497.662109
10512.460938
10521.508789
10513.237305
10528.778320
10539.806641
10539.535156
10590.481445
10596.604492
10591.346680
10570.786133
10494.006836
10423.765625
10417.285156
10395.632812
10401.907227
10414.154297
10393.255859
10395.822266
10422.113281
10415.772461
10423.151367
10448.906250
10460.684570
10480.751953
10474.653320
10451.811523
10469.138672
10472.115234
10539.743164
10500.485352
10459.387695
10460.418945
10447.900391
10393.713867
10340.700195
10294.591797
10255.417969
10241.378906
10256.489258
10274.736328
10306.310547
10307.214844
10341.013672
10363.398438
10378.215820
10403.380859
10434.789062
10425.645508
10443.322266
10482.208008
10473.469727
10541.003906
10573.931641
10540.059570
10537.379883
10515.484375
10501.048828
10515.627930
10466.876953
10452.466797
10460.796875
10426.263672
10414.348633
10406.772461
10390.155273
10402.904297
10392.912109
10391.701172
10390.458008
10383.065430
10404.188477
10426.376953
10434.260742
10435.355469
10420.169922
10406.153320
10452.031250
10442.376953
10454.783203
10497.179688
10492.764648
10491.435547
10520.000977
10491.957031
10473.463867
10480.041016
10464.338867
10486.626953
10451.554688
10463.339844
10478.472656
10448.829102
10440.573242
10449.084961
10433.018555
10453.948242
10447.694336
10467.026367
10463.911133
10466.160156
10479.847656
10474.271484
10477.205078
10513.123047
10515.368164
10489.990234
10484.937500
10448.335938
10484.849609
10478.684570
10462.383789
10455.089844
10448.584961
10421.650391
10428.088867
10425.613281
10396.588867
10377.050781
10342.454102
10349.615234
10409.623047
10425.529297
10456.891602
10489.412109
10495.861328
10514.204102
10496.038086
10485.947266
10497.823242
10486.039062
10473.014648
10491.537109
10478.124023
10469.530273
10483.446289
10461.440430
10450.138672
10462.099609
10419.289062
10413.947266
10432.058594
10406.175781
10392.747070
10414.327148
10377.714844
10375.204102
10402.890625
10404.221680
10411.619141
10403.300781
10366.799805
10345.526367
10339.132812
10354.449219
10391.558594
10362.793945
10345.581055
10325.287109
10287.769531
10316.778320
10318.352539
10358.555664
10399.256836
10405.889648
10425.370117
10455.831055
10454.318359
10481.303711
10495.262695
10489.820312
10474.303711
10473.764648
10455.327148
10476.200195
10444.774414
10429.945312
10453.580078
10425.959961
10423.627930
10423.675781
10437.346680
10460.395508
10445.656250
10449.234375
10445.449219
10416.061523
10427.425781
10422.682617
10417.653320
10460.291992
10454.946289
10435.821289
10449.689453
10425.247070
10420.572266
10427.840820
10387.912109
10407.623047
10412.190430
10400.654297
10407.632812
10415.701172
10430.146484
10449.978516
10436.530273
10422.587891
10419.683594
10420.269531
10390.081055
10400.558594
10412.194336
10408.752930
10425.334961
10424.181641
10412.522461
10428.839844
10413.502930
10420.040039
10403.291016
10400.188477
10405.924805
10399.978516
10385.689453
10394.235352
10380.784180
10387.046875
10419.543945
10421.579102
10424.833984
10450.625977
10439.170898
10437.188477
10437.899414
10425.107422
10441.489258
10463.516602
10455.905273
10452.337891
10433.698242
10461.730469
10479.127930
10473.844727
10489.931641
10474.837891
10468.733398
10487.241211
10467.224609
10458.283203
10451.256836
10418.420898
10426.840820
10420.916016
10415.160156
10425.025391
10426.738281
10427.945312
10421.656250
10427.997070
10425.440430
10438.844727
10459.841797
10497.043945
10472.280273
10475.863281
10466.650391
10454.532227
10453.059570
10446.972656
10435.086914
10459.577148
10475.052734
10512.852539
10536.077148
10510.431641
10498.545898
10483.432617
10443.876953
10452.355469
10432.186523
10429.463867
10450.544922
10436.517578
10443.223633
10423.294922
10390.798828
10419.730469
10378.696289
10384.771484
10387.311523
10367.987305
10356.840820
10357.710938
10333.891602
10327.169922
10316.181641
10318.979492
10338.126953
10369.042969
10395.599609
10415.350586
10439.594727
10432.743164
10447.395508
10457.323242
10461.617188
10455.337891
10455.512695
10462.790039
10413.428711
10395.424805
10396.406250
10384.828125
10397.475586
10399.782227
10392.264648
10395.263672
10373.500977
10370.529297
10402.884766
10385.688477
10400.661133
10436.551758
10426.384766
10444.219727
10432.538086
10434.889648
10457.929688
10431.915039
10427.987305
10426.875000
10405.889648
10399.363281
10394.027344
10405.434570
10418.071289
10398.706055
10396.393555
10416.129883
10417.974609
10434.724609
10431.278320
10457.082031
10465.035156
10464.300781
10471.324219
10478.597656
10464.149414
10467.508789
10501.934570
10482.405273
10478.065430
10492.741211
10446.020508
10417.586914
10400.992188
10398.644531
10397.559570
10394.473633
10392.446289
10399.110352
10364.541992
10366.661133
10367.242188
10364.329102
10365.314453
10367.385742
10355.720703
10358.389648
10342.142578
10352.375000
10375.546875
10374.767578
10373.728516
10380.759766
10387.799805
10408.391602
10433.934570
10443.490234
10453.788086
10455.782227
10441.311523
10455.075195
10460.226562
10426.188477
10416.109375
10445.121094
10427.460938
10408.432617
10398.355469
10394.591797
10378.422852
10399.347656
10451.353516
10469.116211
10482.589844
10498.604492
10474.555664
10459.498047
10449.266602
10435.666992
10467.359375
10450.639648
10461.819336
10487.543945
10496.770508
10517.487305
10521.199219
10519.533203
10501.801758
10499.024414
10460.819336
10444.797852
10436.367188
10421.998047
10418.474609
10426.718750
10438.996094
10442.620117
10448.871094
10452.179688
10469.853516
10451.330078
```
