## Supplementary material for "Functional connectivity across the human subcortical auditory system using an autoregressive matrix-Gaussian copula graphical model approach with partial correlations": Code: roi-14_mean_ts.txt

```
11254.683594
11259.260742
11247.448242
11208.418945
11074.088867
11020.829102
10984.819336
10908.011719
10979.679688
10964.745117
10908.925781
10876.189453
10866.927734
10853.175781
11039.275391
11129.989258
11155.191406
11071.341797
11074.763672
10993.117188
10884.589844
10966.536133
10995.436523
10996.494141
11007.340820
10978.603516
10895.320312
10802.297852
10851.041016
10857.728516
10942.312500
10870.843750
10827.376953
10839.589844
10942.928711
10939.762695
10995.355469
11016.778320
11077.862305
11040.739258
11030.154297
11033.074219
10993.554688
10948.368164
10890.688477
10909.098633
10866.618164
10886.242188
11016.227539
11020.492188
10943.859375
10988.562500
11042.496094
10973.674805
10961.751953
10947.893555
10935.960938
10934.096680
10945.114258
10979.864258
11105.623047
11083.711914
11095.061523
11106.227539
11083.149414
11034.194336
11033.742188
10957.362305
10908.460938
10931.582031
10998.760742
11021.115234
11009.968750
10991.854492
11012.099609
11028.472656
10992.451172
11093.629883
11135.035156
11163.711914
11205.125977
11215.323242
11129.724609
11084.414062
11071.461914
10978.472656
10959.769531
10925.965820
10836.551758
10922.765625
11011.810547
10963.623047
10979.563477
10925.021484
10910.318359
10898.382812
10940.971680
10964.128906
11020.647461
10935.306641
10920.346680
10926.051758
10931.607422
10984.166016
11026.330078
11015.818359
10991.687500
10928.737305
10945.968750
10928.292969
10915.292969
11016.703125
11123.791992
11227.370117
11216.400391
11150.623047
11124.922852
11129.589844
11118.477539
11150.248047
11184.788086
11193.863281
11236.014648
11149.556641
11096.882812
11065.425781
10984.822266
10979.370117
11024.186523
11130.792969
11100.564453
11052.834961
11056.465820
10959.226562
10966.617188
11076.160156
11126.468750
11087.855469
11062.894531
11022.767578
11052.043945
11050.208008
10950.527344
10875.318359
10893.893555
10948.833984
10988.814453
11004.521484
10993.838867
11063.686523
11026.772461
11001.417969
10977.344727
10939.649414
10908.019531
10910.739258
10887.033203
10983.333008
11031.357422
11049.823242
10976.280273
10985.905273
10964.413086
10947.257812
10952.906250
10861.063477
10880.513672
10865.716797
10844.860352
10992.116211
11029.294922
11001.648438
11013.015625
10927.612305
10839.440430
10877.604492
10921.321289
10869.140625
10790.513672
10838.348633
10998.230469
11089.339844
11141.126953
11155.483398
11207.909180
11240.093750
11255.311523
11179.365234
11083.669922
11109.214844
11055.944336
11089.452148
11167.274414
11148.988281
11212.613281
11270.743164
11231.119141
11203.214844
11169.301758
11094.845703
11049.659180
10993.541992
10914.292969
10939.597656
11067.744141
11123.698242
11076.334961
10999.393555
10892.375977
10776.014648
10882.025391
10952.333008
10968.945312
11026.152344
11024.703125
10999.413086
11066.868164
11044.041016
10920.895508
10916.765625
10842.689453
10950.542969
11110.745117
11162.537109
11154.405273
11115.606445
10988.672852
10865.524414
10895.978516
10955.852539
10928.526367
10860.250977
10845.631836
10789.476562
10825.626953
10955.050781
11066.222656
11068.843750
10992.336914
10953.740234
10907.587891
10908.904297
10919.922852
10855.978516
10880.878906
10908.966797
11066.804688
11079.013672
11079.517578
11033.809570
11043.642578
10978.644531
10950.199219
10905.963867
10972.868164
11048.845703
11045.573242
11095.511719
11028.693359
10928.150391
10957.005859
10958.933594
10971.106445
10926.763672
10998.465820
11007.316406
11049.265625
11081.348633
11042.624023
11069.036133
11090.671875
11015.627930
10975.005859
11036.985352
11033.229492
11006.827148
10956.870117
10867.445312
10927.141602
10960.046875
10949.532227
11060.456055
11078.297852
11036.521484
11070.084961
11103.583984
11114.917969
11077.931641
11025.328125
10939.161133
10912.201172
10927.774414
10830.955078
10712.499023
10688.129883
10761.330078
10797.170898
10772.651367
10676.201172
10649.216797
10704.865234
10730.809570
10715.571289
10736.669922
10722.050781
10827.887695
10901.453125
10900.566406
10924.147461
10879.120117
10815.799805
10788.990234
10906.048828
10943.956055
10990.928711
11106.414062
11094.712891
11093.390625
11055.119141
11028.305664
11062.855469
10995.170898
11009.211914
11031.248047
10954.043945
10907.120117
10927.723633
10963.225586
10940.511719
10960.489258
10993.447266
10944.777344
10901.410156
10949.510742
10880.281250
10884.855469
10823.724609
10813.085938
10857.292969
10876.950195
10871.767578
10929.738281
11009.880859
11028.591797
11133.949219
11093.503906
11084.053711
11220.494141
11178.634766
11062.969727
11023.510742
11010.617188
11048.140625
10979.974609
10929.662109
10913.708008
10906.050781
10853.403320
10802.838867
10771.899414
10709.147461
10754.488281
10842.009766
10926.976562
10954.353516
10961.614258
10905.195312
10805.498047
10842.804688
10833.137695
10772.718750
10824.269531
10905.390625
11008.639648
11093.662109
11127.336914
11133.146484
11156.936523
11057.922852
10873.063477
10774.487305
10795.922852
10844.593750
10839.117188
10738.045898
10739.900391
10692.984375
10727.686523
10753.486328
10935.636719
10989.040039
10913.069336
10831.614258
10838.322266
10907.345703
10902.702148
10857.608398
10880.438477
10941.730469
10949.764648
10921.352539
10933.536133
11003.569336
11031.573242
10982.896484
10932.496094
10831.021484
10800.978516
10862.940430
10874.001953
10945.614258
10884.423828
10795.517578
10708.410156
10713.735352
10778.765625
10727.692383
10854.380859
10954.400391
10978.625000
11026.909180
11046.124023
11021.578125
11088.269531
11048.928711
11044.202148
11016.664062
11008.868164
11044.936523
10928.587891
10813.269531
10752.920898
10669.375000
10722.950195
10798.737305
10707.252930
10746.654297
10780.962891
10797.537109
10855.185547
10828.563477
10893.561523
10934.562500
10992.112305
10933.548828
10858.414062
10844.837891
10815.201172
10755.454102
10736.974609
10750.477539
10796.358398
10993.757812
10977.725586
10876.162109
10830.245117
10837.355469
10835.993164
10889.667969
10937.785156
10875.730469
10713.750000
10685.624023
10681.328125
10705.633789
10706.550781
10634.206055
10655.040039
10692.109375
10807.803711
10834.053711
10777.823242
10739.023438
10702.281250
10717.491211
10808.529297
10824.634766
10863.045898
10884.586914
10913.216797
10914.744141
10942.855469
10993.880859
10990.521484
11076.030273
11116.889648
11057.589844
11026.179688
10998.478516
10877.255859
10822.798828
10852.129883
10826.671875
10899.527344
10895.815430
10842.608398
10877.065430
10819.121094
10762.048828
10759.693359
10828.201172
10831.869141
10920.911133
10941.735352
11040.783203
11024.275391
11197.628906
11070.129883
11018.783203
11007.152344
10992.546875
10963.738281
10975.877930
10923.093750
10891.486328
10732.622070
10715.370117
10730.999023
10683.251953
10730.596680
10803.272461
10863.499023
10816.814453
10735.681641
10736.812500
10715.965820
10751.779297
10818.616211
10920.554688
10936.316406
11024.140625
11021.187500
11007.906250
11051.648438
11010.760742
11011.347656
10950.104492
10923.759766
10901.285156
10800.783203
10774.125977
10668.958008
10641.730469
10643.299805
10778.770508
10865.442383
10786.894531
10682.124023
10667.855469
10724.016602
10703.532227
10681.655273
10756.506836
10722.261719
10733.993164
10768.644531
10779.046875
10825.787109
10910.915039
10950.812500
10964.788086
10858.096680
10838.043945
10848.186523
10879.257812
10893.044922
10856.179688
10834.825195
10829.139648
10825.810547
10746.458008
10687.762695
10687.346680
10769.604492
10856.683594
10935.545898
10935.697266
10971.270508
10921.106445
10926.700195
10854.494141
10848.843750
10911.558594
10885.205078
10868.543945
10803.820312
10896.929688
10889.375977
10814.873047
10752.533203
10724.436523
10747.417969
10716.029297
10720.200195
10696.848633
10669.946289
10674.627930
10681.981445
10702.533203
10738.889648
10866.430664
10821.532227
10806.933594
10815.135742
10781.980469
10770.651367
10808.910156
10813.683594
10775.511719
10807.813477
10870.875977
10780.366211
10757.770508
10767.274414
10752.991211
10724.453125
10748.749023
10687.000977
10739.554688
10844.496094
10868.346680
10888.082031
10833.919922
10861.510742
10946.269531
11036.678711
11038.401367
11039.626953
10995.810547
10873.350586
10956.310547
11028.554688
11003.924805
11025.300781
10882.448242
10786.283203
10722.744141
10628.777344
10633.527344
10662.061523
10774.542969
10835.451172
10836.152344
10917.870117
10923.908203
10922.423828
10886.134766
10865.172852
10842.302734
10845.890625
10783.965820
10825.229492
10853.237305
10732.462891
10744.094727
10710.437500
10702.055664
10652.041992
10746.724609
10711.637695
10787.507812
10795.189453
10815.619141
10890.119141
10855.478516
10872.251953
10788.616211
10837.773438
10816.534180
10766.240234
10704.568359
10730.416992
10747.591797
10785.134766
10698.829102
10655.202148
10705.815430
10832.835938
10798.386719
10943.904297
10921.378906
10913.091797
10850.085938
10800.628906
10780.060547
10724.857422
10603.822266
10567.527344
10775.848633
10815.155273
10838.906250
10910.785156
10907.325195
10805.792969
10727.269531
10679.185547
10649.588867
10655.858398
10699.430664
10654.056641
10541.402344
10623.910156
10587.888672
10578.199219
10669.312500
10837.882812
10910.681641
10887.000977
10943.567383
10947.406250
10958.285156
10931.342773
10984.310547
11085.066406
11048.911133
10985.993164
10945.277344
11028.166992
11086.603516
11004.708984
10932.774414
10939.154297
10836.074219
10814.111328
10724.639648
10727.435547
10818.918945
10767.033203
10688.739258
10655.025391
10575.160156
10595.657227
10709.738281
10741.285156
10775.573242
10680.906250
10664.271484
10682.659180
10734.309570
10821.683594
10861.887695
10877.532227
10873.578125
10879.190430
10857.063477
10863.593750
10843.644531
10838.983398
10815.301758
10870.395508
10961.045898
10968.162109
10981.905273
11028.048828
10922.740234
10933.229492
10921.905273
10872.403320
10755.930664
10707.648438
10649.112305
10662.217773
10641.004883
10789.180664
10857.757812
10754.687500
10725.958008
10667.367188
10623.823242
10680.297852
10734.026367
10691.377930
10768.896484
10718.182617
10811.758789
10887.229492
10887.653320
10825.008789
10882.210938
10861.331055
10773.679688
10762.949219
10871.035156
10857.869141
10795.100586
10826.452148
10752.596680
10778.376953
10861.713867
10868.632812
10815.072266
10882.358398
10843.900391
10807.420898
10831.059570
10765.342773
10844.332031
10783.481445
10815.788086
10965.587891
10989.083984
10980.494141
10972.104492
10902.117188
10875.708984
10840.261719
10902.346680
10781.844727
10701.527344
10599.852539
10619.262695
10692.251953
10739.697266
10701.929688
10626.250000
10685.503906
10718.212891
10715.799805
10760.116211
10806.718750
10851.064453
10866.014648
10870.739258
10868.644531
10767.860352
10784.361328
10794.727539
10775.440430
10835.979492
10850.422852
10829.644531
10755.280273
10811.944336
10801.229492
10828.838867
10882.104492
10821.235352
10790.681641
10710.262695
10656.768555
10751.435547
10687.866211
10740.868164
10802.412109
10813.798828
10803.461914
10825.978516
10819.252930
10779.388672
10774.601562
10735.974609
10785.905273
10751.745117
10705.411133
10667.098633
10652.071289
10745.505859
10755.958984
10649.893555
10669.795898
10762.743164
10887.805664
10873.692383
10878.810547
10892.377930
10857.752930
10805.750000
10829.411133
10824.340820
10856.050781
10955.019531
10970.084961
10972.528320
10885.259766
10859.360352
10877.711914
10846.506836
10739.224609
10728.809570
10742.690430
10713.440430
10803.255859
10871.764648
10884.363281
11013.423828
10988.892578
10977.211914
10944.371094
10833.139648
10697.969727
10774.837891
10791.170898
10740.704102
10817.935547
10874.114258
10880.508789
10940.149414
10807.941406
10766.643555
10784.597656
```
