## Supplementary material for "Functional connectivity across the human subcortical auditory system using an autoregressive matrix-Gaussian copula graphical model approach with partial correlations": Code: roi-15_mean_ts.txt

```
10935.039062
10849.565430
10829.750977
10794.773438
10752.527344
10763.852539
10740.353516
10720.902344
10712.817383
10713.490234
10687.836914
10710.869141
10721.948242
10712.009766
10752.540039
10743.820312
10724.151367
10737.688477
10765.625977
10760.630859
10730.216797
10748.578125
10758.506836
10763.852539
10780.897461
10780.277344
10756.499023
10746.822266
10741.120117
10716.393555
10713.164062
10720.820312
10695.913086
10714.160156
10738.881836
10720.279297
10733.390625
10748.300781
10735.535156
10746.445312
10718.036133
10711.277344
10746.255859
10743.876953
10768.194336
10778.066406
10740.267578
10742.224609
10745.029297
10721.724609
10724.162109
10743.424805
10738.028320
10728.723633
10762.038086
10735.416992
10733.016602
10752.753906
10732.941406
10749.674805
10751.522461
10737.826172
10744.713867
10731.441406
10702.995117
10704.121094
10691.072266
10654.402344
10670.032227
10678.260742
10673.146484
10677.437500
10672.188477
10695.893555
10733.049805
10731.432617
10722.823242
10751.026367
10738.923828
10742.632812
10782.487305
10762.203125
10763.857422
10787.526367
10796.797852
10767.265625
10797.608398
10784.602539
10760.039062
10770.341797
10735.994141
10721.290039
10725.138672
10710.184570
10716.106445
10756.638672
10731.771484
10733.209961
10722.923828
10706.307617
10737.574219
10737.059570
10735.314453
10781.624023
10745.837891
10748.211914
10743.689453
10710.649414
10743.546875
10725.103516
10722.333984
10726.394531
10719.391602
10749.649414
10737.359375
10705.114258
10742.032227
10698.171875
10715.078125
10753.569336
10721.636719
10736.456055
10746.620117
10722.564453
10732.252930
10735.165039
10732.406250
10741.188477
10718.479492
10749.304688
10730.879883
10724.943359
10727.618164
10702.463867
10714.621094
10730.191406
10719.720703
10721.662109
10707.009766
10700.883789
10702.177734
10685.376953
10668.018555
10664.757812
10653.459961
10631.846680
10644.058594
10623.629883
10594.238281
10594.018555
10600.285156
10614.625000
10634.774414
10628.849609
10659.661133
10665.336914
10680.829102
10732.730469
10744.464844
10735.212891
10784.482422
10755.915039
10725.513672
10733.749023
10717.306641
10691.187500
10703.850586
10684.969727
10663.654297
10692.638672
10668.647461
10661.955078
10689.196289
10664.060547
10644.436523
10650.723633
10659.635742
10644.231445
10643.209961
10658.430664
10665.427734
10692.991211
10736.361328
10746.507812
10745.990234
10782.766602
10733.417969
10700.098633
10704.398438
10669.022461
10650.124023
10700.420898
10702.266602
10709.305664
10735.288086
10715.788086
10709.318359
10725.840820
10698.145508
10687.259766
10704.776367
10681.788086
10681.320312
10705.855469
10741.149414
10775.431641
10799.254883
10797.896484
10734.916016
10727.369141
10751.714844
10732.315430
10734.543945
10780.541016
10769.520508
10781.752930
10795.096680
10764.017578
10763.192383
10740.203125
10692.330078
10698.394531
10670.962891
10666.006836
10717.501953
10727.847656
10730.639648
10756.699219
10721.750977
10704.194336
10718.310547
10696.668945
10697.544922
10713.907227
10719.479492
10734.034180
10742.925781
10720.776367
10731.531250
10693.573242
10663.221680
10668.305664
10656.270508
10639.919922
10657.420898
10675.994141
10708.131836
10775.750977
10760.838867
10750.125000
10766.674805
10757.039062
10746.872070
10762.305664
10749.416016
10773.178711
10769.164062
10738.002930
10742.098633
10717.008789
10711.714844
10726.053711
10684.158203
10668.722656
10692.516602
10673.463867
10658.963867
10692.164062
10692.519531
10714.172852
10743.759766
10711.759766
10688.483398
10713.298828
10725.259766
10721.075195
10774.247070
10721.890625
10690.416992
10705.544922
10705.986328
10733.495117
10779.151367
10751.579102
10775.215820
10776.673828
10726.657227
10745.278320
10726.098633
10692.055664
10718.779297
10715.005859
10688.053711
10703.690430
10694.212891
10659.861328
10644.571289
10629.306641
10601.771484
10601.764648
10581.423828
10564.205078
10583.702148
10611.091797
10622.280273
10653.951172
10641.542969
10617.811523
10633.664062
10642.668945
10631.485352
10668.204102
10699.150391
10721.091797
10794.456055
10781.326172
10782.972656
10814.107422
10785.641602
10760.108398
10792.137695
10763.565430
10717.696289
10721.285156
10668.386719
10647.686523
10690.125000
10656.535156
10658.125000
10695.935547
10677.272461
10680.491211
10704.041992
10681.844727
10693.992188
10699.835938
10671.322266
10656.861328
10671.173828
10653.069336
10666.810547
10724.687500
10721.110352
10709.624023
10764.207031
10765.581055
10783.004883
10830.649414
10804.741211
10753.636719
10760.621094
10717.452148
10704.615234
10720.717773
10681.209961
10686.774414
10674.483398
10621.672852
10625.840820
10613.552734
10614.813477
10676.615234
10685.019531
10712.007812
10701.682617
10708.247070
10703.648438
10653.907227
10684.568359
10654.474609
10631.536133
10666.791016
10677.101562
10685.818359
10749.709961
10736.091797
10737.282227
10748.635742
10717.421875
10659.610352
10676.367188
10652.558594
10648.980469
10678.733398
10654.787109
10637.646484
10656.527344
10644.527344
10689.085938
10671.451172
10671.324219
10704.273438
10705.710938
10710.929688
10732.541992
10696.572266
10707.973633
10689.461914
10668.317383
10684.582031
10667.553711
10701.565430
10747.916992
10719.720703
10717.457031
10733.761719
10704.958008
10687.478516
10714.917969
10700.737305
10703.658203
10724.945312
10683.261719
10662.559570
10688.835938
10680.360352
10697.431641
10757.718750
10741.459961
10731.169922
10739.856445
10703.286133
10700.506836
10730.500977
10716.588867
10743.662109
10706.121094
10681.466797
10691.929688
10670.332031
10625.916992
10624.222656
10623.150391
10619.485352
10640.107422
10626.348633
10628.218750
10644.655273
10644.115234
10651.584961
10693.231445
10714.288086
10712.802734
10744.603516
10735.397461
10725.963867
10730.311523
10717.286133
10702.600586
10733.363281
10716.088867
10687.854492
10757.293945
10737.851562
10702.268555
10737.091797
10739.282227
10725.130859
10742.345703
10701.416992
10670.298828
10703.901367
10684.696289
10654.826172
10669.506836
10667.391602
10650.863281
10681.465820
10666.194336
10662.830078
10685.371094
10655.083984
10660.441406
10654.998047
10658.307617
10679.696289
10668.143555
10637.201172
10647.110352
10650.424805
10640.859375
10656.129883
10683.646484
10702.455078
10737.392578
10754.596680
10747.530273
10747.138672
10695.916992
10639.356445
10639.622070
10615.899414
10603.142578
10618.761719
10576.275391
10554.305664
10594.923828
10593.413086
10590.608398
10636.420898
10655.674805
10673.721680
10688.378906
10684.505859
10689.516602
10668.022461
10792.648438
10759.267578
10730.211914
10710.436523
10694.056641
10650.711914
10595.266602
10564.960938
10509.799805
10488.131836
10500.574219
10512.231445
10550.419922
10548.339844
10561.051758
10577.723633
10595.520508
10611.324219
10676.644531
10672.281250
10679.535156
10715.879883
10727.261719
10763.516602
10825.669922
10792.420898
10777.061523
10767.644531
10750.234375
10766.711914
10730.509766
10700.211914
10722.447266
10694.836914
10680.974609
10672.365234
10651.695312
10672.449219
10661.417969
10638.211914
10641.793945
10617.968750
10631.604492
10644.608398
10616.735352
10616.685547
10593.419922
10603.388672
10651.036133
10638.238281
10656.626953
10705.431641
10709.864258
10703.450195
10739.745117
10709.815430
10690.849609
10731.720703
10707.326172
10732.200195
10701.722656
10693.362305
10717.240234
10688.287109
10678.048828
10683.771484
10656.946289
10665.850586
10634.109375
10638.212891
10655.833008
10642.327148
10666.694336
10670.956055
10664.950195
10709.333008
10690.005859
10675.593750
10692.542969
10671.516602
10716.723633
10710.976562
10667.924805
10667.974609
10675.134766
10634.295898
10664.125977
10661.688477
10622.408203
10616.091797
10588.899414
10569.873047
10612.184570
10602.194336
10644.591797
10676.455078
10670.885742
10686.535156
10676.951172
10665.076172
10687.083984
10672.477539
10652.635742
10681.648438
10654.449219
10628.153320
10601.579102
10592.743164
10595.002930
10621.021484
10591.797852
10588.000977
10630.244141
10610.673828
10611.600586
10647.470703
10594.060547
10601.743164
10652.877930
10664.503906
10656.149414
10660.247070
10635.937500
10602.019531
10603.796875
10585.010742
10621.973633
10598.978516
10558.645508
10555.246094
10523.708008
10564.372070
10583.374023
10617.104492
10650.483398
10652.622070
10662.477539
10696.212891
10672.325195
10691.726562
10714.554688
10693.618164
10664.649414
10655.303711
10639.708008
10642.619141
10607.825195
10606.999023
10633.615234
10609.976562
10610.102539
10637.510742
10650.770508
10648.800781
10634.635742
10618.426758
10631.830078
10605.862305
10604.217773
10602.543945
10611.907227
10630.625000
10607.274414
10603.950195
10603.122070
10611.634766
10624.962891
10632.681641
10611.312500
10606.110352
10626.693359
10605.770508
10613.155273
10639.104492
10667.195312
10665.048828
10654.446289
10660.484375
10640.665039
10624.349609
10598.635742
10593.950195
10628.070312
10623.188477
10643.303711
10660.483398
10629.725586
10638.547852
10616.222656
10600.835938
10581.712891
10558.840820
10558.981445
10580.594727
10585.537109
10600.866211
10608.117188
10598.298828
10647.196289
10655.903320
10642.339844
10670.552734
10663.768555
10652.750000
10655.624023
10614.940430
10627.595703
10633.795898
10626.097656
10622.454102
10614.415039
10625.793945
10624.730469
10601.975586
10599.893555
10600.079102
10588.607422
10618.708008
10617.731445
10617.641602
10625.674805
10613.593750
10598.052734
10583.546875
10572.381836
10591.312500
10586.812500
10567.863281
10581.166992
10578.682617
10564.681641
10588.054688
10594.753906
10636.162109
10631.839844
10627.253906
10648.843750
10630.981445
10611.635742
10616.024414
10605.527344
10624.644531
10659.724609
10682.736328
10705.611328
10677.708984
10659.941406
10666.770508
10625.509766
10609.778320
10623.747070
10613.498047
10621.052734
10615.581055
10603.637695
10606.791992
10581.545898
10593.591797
10555.318359
10544.297852
10553.033203
10529.733398
10520.730469
10534.032227
10549.752930
10568.092773
10584.036133
10576.849609
10601.212891
10626.064453
10655.876953
10667.878906
10674.189453
10685.735352
10683.103516
10696.176758
10722.483398
10700.079102
10685.172852
10679.105469
10630.913086
10601.914062
10622.572266
10613.596680
10603.953125
10618.268555
10600.270508
10599.374023
10589.925781
10584.987305
10626.250000
10604.539062
10600.177734
10607.803711
10588.859375
10590.841797
10581.083984
10573.543945
10614.927734
10614.483398
10619.594727
10633.288086
10621.177734
10609.937500
10620.189453
10597.373047
10621.876953
10610.226562
10605.300781
10640.956055
10649.061523
10637.616211
10638.341797
10638.403320
10658.424805
10668.740234
10667.031250
10680.720703
10670.084961
10651.791992
10702.869141
10677.267578
10653.747070
10672.691406
10644.875977
10615.563477
10607.573242
10602.050781
10616.002930
10635.783203
10618.572266
10640.631836
10607.147461
10585.034180
10594.808594
10581.249023
10580.344727
10587.852539
10562.249023
10579.246094
10575.975586
10578.827148
10596.670898
10587.579102
10571.761719
10572.576172
10558.125000
10563.625977
10599.416016
10589.610352
10589.593750
10613.410156
10609.406250
10609.911133
10642.068359
10633.837891
10636.609375
10664.455078
10654.258789
10633.854492
10610.240234
10622.847656
10597.278320
10605.218750
10653.984375
10641.000977
10627.468750
10639.087891
10593.722656
10569.998047
10582.395508
10574.936523
10597.906250
10569.643555
10573.110352
10620.500977
10634.440430
10643.380859
10664.964844
10649.399414
10633.476562
10640.759766
10610.997070
10604.440430
10604.464844
10598.494141
10578.030273
10590.276367
10578.991211
10588.467773
10576.353516
10557.666016
10589.055664
10597.354492
```
