## Supplementary material for "Functional connectivity across the human subcortical auditory system using an autoregressive matrix-Gaussian copula graphical model approach with partial correlations": Code: roi-00_mean_ts.txt

```
9474.990234
9405.356445
9358.955078
9344.715820
9346.878906
9300.985352
9254.442383
9304.311523
9312.267578
9296.338867
9314.742188
9291.221680
9237.790039
9230.861328
9212.973633
9206.835938
9223.608398
9208.268555
9197.655273
9228.938477
9225.263672
9227.357422
9248.452148
9245.077148
9286.379883
9282.809570
9237.884766
9264.204102
9266.692383
9295.242188
9290.826172
9264.523438
9281.622070
9253.987305
9238.830078
9261.790039
9271.613281
9275.916992
9297.006836
9294.131836
9291.256836
9315.204102
9280.573242
9290.914062
9277.391602
9250.274414
9278.830078
9295.385742
9294.380859
9307.888672
9263.208984
9266.125000
9262.924805
9249.639648
9269.615234
9295.995117
9292.166016
9305.140625
9282.060547
9263.889648
9294.833984
9293.877930
9286.711914
9311.205078
9298.385742
9267.663086
9299.543945
9315.932617
9316.933594
9335.160156
9272.013672
9294.378906
9312.004883
9296.778320
9332.879883
9389.751953
9403.199219
9325.332031
9319.665039
9319.884766
9283.732422
9312.588867
9334.281250
9334.294922
9371.524414
9368.760742
9313.208984
9337.100586
9332.610352
9283.445312
9299.362305
9313.276367
9275.615234
9285.982422
9282.580078
9252.197266
9258.427734
9255.082031
9230.797852
9281.989258
9235.926758
9230.036133
9260.508789
9231.046875
9232.314453
9244.625000
9230.247070
9229.774414
9256.496094
9209.759766
9236.940430
9277.668945
9320.419922
9308.771484
9291.021484
9263.582031
9238.659180
9246.946289
9281.351562
9299.365234
9291.607422
9303.784180
9265.826172
9282.926758
9331.992188
9315.757812
9354.775391
9348.938477
9297.127930
9317.124023
9307.166016
9298.693359
9331.904297
9334.246094
9327.802734
9350.807617
9322.152344
9348.052734
9354.059570
9318.252930
9290.104492
9314.803711
9308.153320
9302.481445
9316.032227
9296.462891
9280.956055
9301.442383
9284.034180
9309.488281
9314.291016
9283.118164
9304.619141
9306.518555
9292.050781
9328.316406
9306.708984
9317.303711
9357.007812
9310.974609
9305.399414
9325.454102
9307.745117
9281.195312
9324.826172
9328.769531
9298.842773
9332.080078
9330.157227
9309.481445
9361.371094
9361.554688
9298.851562
9313.416992
9278.883789
9261.416016
9293.062500
9294.065430
9299.163086
9327.886719
9320.388672
9326.256836
9277.432617
9285.856445
9262.776367
9248.692383
9286.257812
9288.685547
9323.766602
9370.313477
9359.345703
9376.036133
9334.043945
9269.844727
9288.033203
9263.533203
9221.165039
9232.878906
9237.860352
9232.459961
9273.840820
9266.047852
9257.288086
9285.991211
9302.839844
9265.641602
9278.071289
9290.408203
9268.955078
9274.883789
9293.827148
9295.969727
9317.057617
9305.852539
9316.389648
9354.100586
9358.101562
9346.107422
9360.231445
9358.158203
9357.668945
9401.018555
9404.627930
9395.132812
9441.261719
9427.564453
9427.867188
9403.744141
9349.128906
9353.349609
9355.642578
9333.581055
9331.770508
9316.491211
9305.285156
9310.660156
9315.190430
9306.924805
9294.149414
9285.507812
9245.095703
9270.226562
9330.128906
9327.403320
9351.455078
9350.027344
9350.090820
9299.825195
9273.255859
9293.206055
9257.373047
9273.633789
9302.962891
9283.387695
9317.119141
9286.997070
9287.447266
9324.116211
9322.631836
9318.057617
9336.127930
9318.151367
9348.610352
9358.641602
9335.405273
9326.729492
9337.336914
9334.985352
9338.066406
9354.688477
9320.889648
9324.062500
9328.213867
9311.986328
9312.416992
9323.570312
9315.100586
9322.250977
9327.769531
9367.122070
9369.977539
9353.034180
9378.256836
9375.755859
9350.127930
9347.304688
9340.913086
9329.587891
9368.972656
9339.271484
9312.322266
9327.874023
9300.639648
9268.084961
9301.180664
9308.062500
9300.503906
9303.547852
9295.323242
9272.645508
9271.964844
9265.688477
9261.209961
9246.408203
9244.625977
9263.885742
9266.752930
9268.083984
9292.972656
9281.917969
9303.379883
9371.563477
9389.771484
9437.542969
9453.270508
9412.029297
9435.942383
9434.416016
9418.388672
9403.383789
9388.386719
9335.553711
9325.929688
9324.685547
9287.740234
9289.808594
9288.063477
9289.843750
9326.783203
9332.210938
9334.353516
9326.521484
9278.066406
9266.031250
9293.055664
9327.679688
9299.620117
9325.319336
9393.129883
9374.377930
9300.008789
9270.903320
9259.911133
9253.207031
9275.951172
9295.722656
9309.610352
9378.227539
9393.875977
9349.710938
9338.664062
9295.632812
9272.040039
9263.099609
9248.067383
9278.655273
9304.532227
9334.948242
9342.544922
9324.078125
9287.000977
9293.576172
9270.644531
9267.510742
9281.748047
9258.323242
9271.554688
9266.923828
9253.232422
9260.795898
9265.441406
9252.348633
9259.166992
9277.880859
9291.684570
9325.027344
9301.601562
9278.045898
9282.383789
9280.422852
9275.220703
9324.996094
9312.520508
9348.382812
9355.579102
9338.993164
9342.754883
9333.051758
9321.057617
9337.446289
9341.865234
9304.539062
9296.281250
9271.495117
9302.158203
9337.746094
9336.549805
9365.512695
9343.434570
9328.214844
9344.133789
9350.943359
9341.166016
9344.667969
9341.648438
9356.416016
9376.586914
9361.929688
9336.397461
9320.541016
9284.931641
9289.948242
9269.828125
9271.208984
9302.635742
9319.530273
9316.723633
9336.044922
9369.560547
9381.779297
9348.922852
9347.176758
9354.233398
9318.406250
9327.946289
9327.347656
9326.200195
9360.696289
9352.050781
9337.167969
9357.305664
9341.825195
9339.666992
9337.897461
9322.421875
9323.376953
9324.598633
9316.785156
9330.815430
9333.851562
9319.189453
9343.884766
9338.120117
9352.214844
9329.054688
9313.434570
9334.607422
9340.206055
9342.792969
9358.510742
9364.798828
9353.416992
9374.953125
9358.738281
9333.664062
9312.434570
9289.634766
9293.563477
9305.323242
9279.546875
9310.024414
9319.753906
9311.187500
9329.138672
9345.819336
9357.524414
9359.833984
9303.433594
9277.262695
9336.898438
9406.115234
9463.586914
9430.963867
9402.971680
9377.200195
9361.594727
9349.292969
9301.901367
9301.050781
9297.351562
9276.190430
9292.983398
9306.543945
9289.715820
9285.465820
9276.902344
9265.065430
9263.839844
9245.944336
9249.792969
9287.951172
9311.615234
9315.405273
9347.362305
9348.632812
9328.778320
9358.751953
9349.375000
9346.541992
9346.999023
9331.897461
9346.295898
9341.375000
9338.608398
9347.930664
9375.256836
9342.177734
9323.976562
9324.842773
9326.118164
9268.840820
9244.398438
9270.461914
9273.070312
9292.608398
9295.569336
9298.036133
9334.052734
9386.610352
9384.239258
9338.467773
9352.439453
9359.200195
9358.037109
9382.748047
9354.972656
9310.947266
9292.712891
9283.125977
9275.680664
9302.501953
9328.145508
9357.339844
9360.414062
9326.413086
9279.622070
9288.151367
9290.495117
9288.339844
9287.066406
9315.139648
9355.254883
9352.743164
9369.520508
9367.830078
9358.616211
9388.363281
9362.658203
9324.130859
9327.901367
9333.476562
9343.792969
9350.703125
9366.708008
9384.715820
9413.595703
9421.261719
9440.001953
9391.574219
9352.063477
9353.657227
9359.942383
9371.081055
9409.665039
9385.384766
9380.166016
9376.107422
9382.470703
9363.159180
9376.395508
9381.306641
9378.054688
9412.119141
9407.248047
9350.747070
9301.991211
9288.158203
9266.272461
9289.929688
9333.050781
9350.347656
9328.000000
9332.298828
9335.889648
9338.269531
9359.038086
9359.703125
9335.292969
9321.553711
9300.489258
9305.054688
9309.359375
9310.213867
9327.326172
9364.628906
9384.189453
9376.452148
9334.967773
9347.733398
9348.478516
9341.488281
9355.870117
9368.403320
9362.248047
9392.416992
9389.364258
9372.259766
9367.869141
9332.229492
9307.891602
9306.123047
9316.757812
9305.291016
9329.246094
9343.918945
9319.563477
9298.954102
9288.166992
9251.870117
9248.956055
9258.802734
9308.521484
9276.750000
9261.630859
9248.977539
9238.958984
9253.824219
9297.375977
9316.610352
9326.518555
9358.474609
9342.250977
9327.078125
9331.379883
9318.291016
9319.465820
9356.543945
9357.809570
9351.363281
9361.477539
9326.228516
9319.840820
9330.028320
9309.654297
9349.235352
9361.279297
9362.043945
9377.043945
9368.784180
9373.595703
9395.918945
9395.364258
9376.839844
9400.979492
9389.041016
9366.225586
9367.494141
9368.411133
9355.661133
9365.271484
9364.397461
9342.739258
9362.253906
9345.977539
9320.186523
9340.852539
9349.352539
9352.725586
9379.951172
9370.986328
9379.012695
9399.050781
9400.145508
9396.651367
9405.646484
9402.734375
9376.599609
9407.442383
9402.166992
9377.643555
9375.089844
9380.250000
9367.776367
9374.193359
9366.393555
9342.598633
9346.881836
9343.607422
9328.294922
9354.429688
9335.984375
9312.618164
9305.741211
9296.776367
9287.294922
9314.934570
9337.717773
9369.430664
9337.677734
9298.441406
9295.569336
9274.425781
9245.493164
9276.035156
9305.699219
9326.697266
9351.485352
9365.176758
9374.325195
9366.326172
9360.765625
9341.055664
9335.231445
9341.172852
9363.634766
9373.897461
9348.185547
9328.655273
9316.039062
9353.832031
9364.727539
9379.167969
9380.839844
9363.800781
9355.540039
9359.954102
9357.068359
9365.718750
9361.868164
9329.723633
9307.104492
9294.512695
9281.689453
9287.700195
9288.518555
9270.131836
9312.302734
9324.950195
9314.309570
9329.516602
9328.147461
9325.266602
9339.344727
9329.117188
9324.623047
9326.411133
9326.487305
9344.413086
9352.257812
9340.078125
9326.504883
9316.179688
9291.073242
9271.254883
9307.926758
9332.427734
9326.325195
9345.793945
9347.295898
9324.159180
9335.015625
9337.408203
9298.502930
9286.476562
9314.689453
9310.791016
9325.600586
9382.121094
9436.542969
9415.204102
9386.688477
9361.865234
9331.969727
9303.972656
9315.014648
9313.817383
9299.326172
9321.415039
9363.051758
9352.571289
9367.829102
9366.628906
9343.229492
9325.605469
9298.984375
9282.221680
9279.318359
9273.101562
9261.020508
9279.391602
9310.878906
9322.708984
9343.864258
9339.880859
9339.988281
9321.422852
9280.665039
9266.258789
9281.079102
9286.881836
9285.229492
9288.672852
9285.807617
9287.792969
9314.168945
9305.703125
9312.028320
9333.602539
9339.274414
9350.196289
9341.446289
9350.494141
9347.326172
9353.223633
9395.081055
9417.351562
9421.199219
9363.195312
9376.577148
9383.377930
9384.972656
9336.236328
9266.350586
9222.108398
9216.116211
9191.736328
9211.603516
9235.662109
9230.869141
9255.382812
9274.483398
9286.222656
9312.148438
9309.960938
9312.198242
9342.043945
9342.910156
9350.106445
9383.388672
9357.136719
9373.915039
9390.711914
9393.542969
9407.483398
9395.613281
9400.072266
9388.919922
9388.359375
9355.064453
9352.053711
9334.257812
9328.090820
9350.729492
9326.244141
9350.426758
9363.879883
9364.055664
9375.379883
9361.929688
9337.143555
9324.317383
9302.008789
9315.140625
9330.757812
9330.478516
9338.350586
9324.222656
9327.762695
9351.380859
9323.245117
9346.083008
9376.791992
9388.798828
9386.966797
9379.287109
9363.461914
9374.767578
9372.638672
9360.008789
9342.664062
9366.899414
9394.486328
9418.746094
9397.849609
9378.038086
9348.505859
9315.981445
9341.543945
9353.545898
9321.085938
9345.627930
9309.692383
9288.784180
9291.282227
9282.475586
9256.671875
9258.204102
9249.079102
9271.906250
9293.876953
```
