## Supplementary material for "Functional connectivity across the human subcortical auditory system using an autoregressive matrix-Gaussian copula graphical model approach with partial correlations": Code: roi-01_mean_ts.txt

```
10971.610352
10856.924805
10831.227539
10735.630859
10718.640625
10756.435547
10695.022461
10661.173828
10697.276367
10625.562500
10678.859375
10667.030273
10583.670898
10568.799805
10620.549805
10601.747070
10637.750000
10623.520508
10604.140625
10633.622070
10564.502930
10602.110352
10606.714844
10597.708984
10610.810547
10568.963867
10531.776367
10521.701172
10558.639648
10623.891602
10750.267578
10678.656250
10673.000000
10672.031250
10630.558594
10696.374023
10609.728516
10671.957031
10735.595703
10707.117188
10655.157227
10684.636719
10666.692383
10638.530273
10652.816406
10629.176758
10703.777344
10704.439453
10610.125977
10631.180664
10617.120117
10637.083984
10647.819336
10598.483398
10609.476562
10626.891602
10596.224609
10607.789062
10661.803711
10629.080078
10656.909180
10705.293945
10667.075195
10664.391602
10641.496094
10635.832031
10662.898438
10616.632812
10640.749023
10706.613281
10640.114258
10677.789062
10727.785156
10671.244141
10775.104492
10855.615234
10856.771484
10718.812500
10688.673828
10713.395508
10606.052734
10684.130859
10730.512695
10675.191406
10739.929688
10776.394531
10697.185547
10700.187500
10681.540039
10671.689453
10793.575195
10745.758789
10655.698242
10636.423828
10618.032227
10566.665039
10616.601562
10641.593750
10594.889648
10651.127930
10585.187500
10589.249023
10595.796875
10559.838867
10529.245117
10606.755859
10559.291016
10558.467773
10642.764648
10533.673828
10527.407227
10568.929688
10702.201172
10712.095703
10573.444336
10556.595703
10530.911133
10497.386719
10628.972656
10658.736328
10629.087891
10704.359375
10611.915039
10669.185547
10700.640625
10613.052734
10656.902344
10614.321289
10560.912109
10591.473633
10626.750977
10568.863281
10660.929688
10620.507812
10596.560547
10653.738281
10614.928711
10605.872070
10593.967773
10578.485352
10545.386719
10630.823242
10569.768555
10567.205078
10582.838867
10561.000977
10573.864258
10633.606445
10635.626953
10631.876953
10655.102539
10598.847656
10610.761719
10661.424805
10623.548828
10685.950195
10648.244141
10627.369141
10687.452148
10680.963867
10612.900391
10586.437500
10606.481445
10602.000000
10671.928711
10632.223633
10549.016602
10602.693359
10657.995117
10613.843750
10709.447266
10691.032227
10576.522461
10573.470703
10530.379883
10566.294922
10585.742188
10639.276367
10630.609375
10658.409180
10665.671875
10729.369141
10582.522461
10520.265625
10515.244141
10445.597656
10495.591797
10508.222656
10614.253906
10716.964844
10679.051758
10687.522461
10646.982422
10568.597656
10493.338867
10519.671875
10497.156250
10507.527344
10520.208008
10523.694336
10558.715820
10558.379883
10475.701172
10538.266602
10549.810547
10520.254883
10570.095703
10600.340820
10589.994141
10588.187500
10633.920898
10589.547852
10591.303711
10604.531250
10611.320312
10656.047852
10709.268555
10706.497070
10673.627930
10630.619141
10564.058594
10651.773438
10614.415039
10622.921875
10724.707031
10649.025391
10645.342773
10653.644531
10619.680664
10638.740234
10644.163086
10583.043945
10586.518555
10551.934570
10572.899414
10528.888672
10562.067383
10603.749023
10621.941406
10511.470703
10532.763672
10552.879883
10597.000000
10551.442383
10622.829102
10711.610352
10717.381836
10618.932617
10541.856445
10580.266602
10482.802734
10456.490234
10539.872070
10541.110352
10574.623047
10527.267578
10471.601562
10537.226562
10451.014648
10476.920898
10577.826172
10560.277344
10573.153320
10657.469727
10610.872070
10613.715820
10650.682617
10566.745117
10621.969727
10640.093750
10538.574219
10499.018555
10571.464844
10474.613281
10494.836914
10474.483398
10506.667969
10568.012695
10505.386719
10570.728516
10625.281250
10538.986328
10570.691406
10543.937500
10580.794922
10613.497070
10640.444336
10586.564453
10649.346680
10650.415039
10580.930664
10630.252930
10557.861328
10464.476562
10556.947266
10602.208984
10555.726562
10599.788086
10601.717773
10519.277344
10538.977539
10481.600586
10424.826172
10431.464844
10433.301758
10508.953125
10548.273438
10538.474609
10573.013672
10547.597656
10594.115234
10662.324219
10627.399414
10601.393555
10650.389648
10566.002930
10584.916992
10638.173828
10592.252930
10582.007812
10611.118164
10543.444336
10511.375000
10528.524414
10506.231445
10587.500000
10544.505859
10451.909180
10507.393555
10571.666016
10565.773438
10554.500000
10498.323242
10472.796875
10469.693359
10579.675781
10608.773438
10589.423828
10661.999023
10616.179688
10481.005859
10400.011719
10391.280273
10369.731445
10414.340820
10508.977539
10554.012695
10694.926758
10643.261719
10556.349609
10501.548828
10414.671875
10426.888672
10460.913086
10437.219727
10506.638672
10549.022461
10584.544922
10554.130859
10476.168945
10471.094727
10469.870117
10459.507812
10397.029297
10444.886719
10426.772461
10449.004883
10490.022461
10482.640625
10493.382812
10441.939453
10452.908203
10477.870117
10457.670898
10513.946289
10610.657227
10584.419922
10473.539062
10518.443359
10461.298828
10515.661133
10556.268555
10510.866211
10547.113281
10491.005859
10448.312500
10471.384766
10554.961914
10503.840820
10537.520508
10540.602539
10513.843750
10516.898438
10446.792969
10513.960938
10519.153320
10516.110352
10593.952148
10527.797852
10428.005859
10471.083984
10451.698242
10511.416992
10576.890625
10574.726562
10601.097656
10623.929688
10582.180664
10496.708984
10500.868164
10454.599609
10460.800781
10465.761719
10428.388672
10447.032227
10412.630859
10534.987305
10513.403320
10636.849609
10623.457031
10559.736328
10477.295898
10474.503906
10489.578125
10506.617188
10543.669922
10538.184570
10548.420898
10531.789062
10534.520508
10593.701172
10530.749023
10527.639648
10525.474609
10461.192383
10485.738281
10552.267578
10498.794922
10443.271484
10414.298828
10432.442383
10512.874023
10464.296875
10446.133789
10484.193359
10451.214844
10500.472656
10516.334961
10535.192383
10563.240234
10540.979492
10562.525391
10624.017578
10554.178711
10531.415039
10514.330078
10410.626953
10394.567383
10412.244141
10379.217773
10483.372070
10534.551758
10444.073242
10557.656250
10472.944336
10479.200195
10466.065430
10393.448242
10377.968750
10536.897461
10689.671875
10664.030273
10618.365234
10569.834961
10543.920898
10517.121094
10559.643555
10529.632812
10458.191406
10493.834961
10434.248047
10414.629883
10438.810547
10482.583984
10467.013672
10452.584961
10379.470703
10432.207031
10383.395508
10457.042969
10455.279297
10489.930664
10511.723633
10577.776367
10576.369141
10475.020508
10499.991211
10479.708984
10558.586914
10547.252930
10506.972656
10499.000000
10472.353516
10441.131836
10469.974609
10565.746094
10578.518555
10544.453125
10590.226562
10537.711914
10459.421875
10461.327148
10469.715820
10460.117188
10428.583984
10443.411133
10434.720703
10457.042969
10580.859375
10576.602539
10533.647461
10594.293945
10545.741211
10543.828125
10510.432617
10521.570312
10450.666016
10413.691406
10421.645508
10406.074219
10491.467773
10501.405273
10458.618164
10478.685547
10454.708984
10454.424805
10519.667969
10509.127930
10462.057617
10431.542969
10511.406250
10564.194336
10544.447266
10581.741211
10504.900391
10517.411133
10486.846680
10542.416992
10473.732422
10526.500977
10440.804688
10434.406250
10409.247070
10442.828125
10499.310547
10550.457031
10561.070312
10511.152344
10455.700195
10430.148438
10402.810547
10479.247070
10467.965820
10547.150391
10580.816406
10517.963867
10499.880859
10497.088867
10509.299805
10542.398438
10615.333984
10675.281250
10701.926758
10659.557617
10530.812500
10449.078125
10439.790039
10405.872070
10431.450195
10574.696289
10567.393555
10542.571289
10480.768555
10559.513672
10476.620117
10510.492188
10553.162109
10454.660156
10497.275391
10522.007812
10461.957031
10510.954102
10509.268555
10561.849609
10568.380859
10586.238281
10548.630859
10539.546875
10510.590820
10559.244141
10558.799805
10554.402344
10533.543945
10594.286133
10644.060547
10621.590820
10516.582031
10529.747070
10469.447266
10459.276367
10383.601562
10412.192383
10486.100586
10543.667969
10607.997070
10484.189453
10441.025391
10410.997070
10424.876953
10465.371094
10499.157227
10568.079102
10463.497070
10389.427734
10357.290039
10397.623047
10444.673828
10525.145508
10562.684570
10616.220703
10612.565430
10535.026367
10443.204102
10482.930664
10491.791016
10531.073242
10575.271484
10575.161133
10555.308594
10547.165039
10471.031250
10464.887695
10490.023438
10527.912109
10553.266602
10602.020508
10474.971680
10448.623047
10444.220703
10447.011719
10421.115234
10523.870117
10517.378906
10524.808594
10501.252930
10470.874023
10511.117188
10506.368164
10503.330078
10541.117188
10593.935547
10511.410156
10518.580078
10467.169922
10376.193359
10425.196289
10549.465820
10502.934570
10581.608398
10577.338867
10563.178711
10558.244141
10510.429688
10472.471680
10581.948242
10538.886719
10577.580078
10643.600586
10618.974609
10507.575195
10507.629883
10587.308594
10570.076172
10531.208984
10522.044922
10483.154297
10585.653320
10580.794922
10481.766602
10513.977539
10438.960938
10384.158203
10409.760742
10424.106445
10466.223633
10506.674805
10592.806641
10635.356445
10575.141602
10461.677734
10414.727539
10385.010742
10424.134766
10439.691406
10494.910156
10499.293945
10495.110352
10525.875977
10489.236328
10528.526367
10487.205078
10441.263672
10384.641602
10431.417969
10406.166016
10370.911133
10409.957031
10360.840820
10427.288086
10549.811523
10579.578125
10576.302734
10526.726562
10461.891602
10508.182617
10463.388672
10400.335938
10360.575195
10477.212891
10421.858398
10493.386719
10436.122070
10447.741211
10409.817383
10430.185547
10415.724609
10443.789062
10477.379883
10483.319336
10464.722656
10446.356445
10419.088867
10475.375977
10511.845703
10485.244141
10422.579102
10502.239258
10458.184570
10484.049805
10517.954102
10505.330078
10462.289062
10441.205078
10389.380859
10407.632812
10474.858398
10454.295898
10493.461914
10470.052734
10400.580078
10465.354492
10426.444336
10471.859375
10499.396484
10484.946289
10534.416016
10551.279297
10632.289062
10663.801758
10612.562500
10510.735352
10471.613281
10476.076172
10482.630859
10505.092773
10496.078125
10499.148438
10468.429688
10506.520508
10468.790039
10485.961914
10534.294922
10500.906250
10484.266602
10428.983398
10437.368164
10393.801758
10405.830078
10385.766602
10432.338867
10466.520508
10424.018555
10476.030273
10463.268555
10382.757812
10390.733398
10362.593750
10353.917969
10400.391602
10393.032227
10320.663086
10342.673828
10387.393555
10358.765625
10461.046875
10504.237305
10481.684570
10511.174805
10484.469727
10484.040039
10481.098633
10537.458984
10559.779297
10541.285156
10622.985352
10698.391602
10672.791016
10675.600586
10650.352539
10642.996094
10617.983398
10475.636719
10340.067383
10286.731445
10247.264648
10239.368164
10299.361328
10316.780273
10314.518555
10347.706055
10428.352539
10412.794922
10430.726562
10421.143555
10429.928711
10492.196289
10522.728516
10554.535156
10564.150391
10513.612305
10437.110352
10540.416016
10477.857422
10576.203125
10504.171875
10505.547852
10460.763672
10480.540039
10481.284180
10496.522461
10493.500000
10451.917969
10391.972656
10453.675781
10501.482422
10531.371094
10461.858398
10537.162109
10500.948242
10397.928711
10415.342773
10398.601562
10449.667969
10421.149414
10400.820312
10455.115234
10491.782227
10402.873047
10415.447266
10478.292969
10391.415039
10482.001953
10499.540039
10444.318359
10485.849609
10439.587891
10472.226562
10509.675781
10435.317383
10448.786133
10450.899414
10543.693359
10608.075195
10502.292969
10410.457031
10393.138672
10371.210938
10431.291016
10460.493164
10463.299805
10435.666016
10435.860352
10337.504883
10341.253906
10403.089844
10366.130859
10407.169922
10399.721680
10422.799805
10439.719727
```
