## Supplementary material for "Functional connectivity across the human subcortical auditory system using an autoregressive matrix-Gaussian copula graphical model approach with partial correlations": Code: roi-02_mean_ts.txt

```
10671.807617
10585.166016
10543.045898
10522.652344
10501.366211
10474.004883
10447.571289
10459.699219
10455.310547
10442.103516
10446.217773
10413.466797
10389.055664
10373.117188
10351.668945
10344.991211
10353.714844
10339.712891
10349.199219
10363.436523
10358.828125
10366.499023
10376.127930
10361.643555
10379.530273
10372.513672
10319.151367
10353.250000
10363.062500
10386.321289
10400.356445
10390.405273
10406.642578
10391.067383
10379.566406
10373.052734
10380.071289
10398.362305
10416.113281
10403.486328
10398.938477
10390.874023
10377.745117
10369.187500
10350.913086
10332.175781
10367.900391
10386.138672
10389.906250
10384.252930
10376.556641
10367.484375
10369.667969
10349.336914
10344.621094
10342.156250
10351.051758
10362.497070
10335.404297
10349.081055
10366.519531
10393.050781
10408.022461
10418.875000
10392.501953
10387.173828
10400.276367
10394.767578
10398.338867
10372.612305
10350.067383
10364.075195
10383.939453
10384.057617
10402.663086
10467.426758
10477.561523
10444.328125
10414.055664
10389.336914
10364.976562
10382.251953
10382.380859
10399.376953
10415.559570
10402.520508
10379.249023
10390.497070
10373.038086
10349.330078
10361.024414
10372.490234
10381.417969
10380.761719
10363.865234
10345.858398
10339.809570
10325.140625
10327.145508
10328.055664
10323.295898
10303.199219
10304.548828
10294.748047
10280.509766
10273.013672
10281.547852
10283.978516
10290.002930
10275.352539
10279.317383
10306.138672
10334.769531
10358.009766
10340.173828
10304.135742
10287.412109
10281.061523
10313.652344
10322.705078
10317.359375
10313.313477
10298.200195
10318.126953
10342.103516
10327.169922
10368.797852
10353.994141
10325.667969
10309.441406
10299.923828
10296.339844
10316.041992
10315.155273
10309.011719
10313.032227
10309.757812
10303.956055
10315.996094
10314.443359
10294.356445
10304.409180
10288.189453
10291.233398
10287.817383
10297.057617
10299.258789
10306.532227
10290.653320
10326.634766
10342.230469
10335.649414
10331.064453
10309.477539
10312.228516
10314.232422
10320.496094
10337.133789
10352.581055
10341.520508
10320.240234
10287.861328
10267.887695
10278.793945
10338.942383
10332.325195
10325.384766
10336.935547
10337.226562
10317.419922
10331.012695
10295.007812
10297.774414
10297.904297
10261.595703
10260.295898
10275.646484
10275.977539
10275.258789
10299.598633
10298.133789
10333.806641
10286.716797
10264.347656
10245.039062
10237.496094
10254.709961
10273.837891
10307.422852
10337.153320
10363.750000
10377.801758
10325.463867
10280.778320
10272.070312
10255.086914
10225.276367
10223.519531
10237.634766
10233.353516
10263.160156
10246.489258
10234.222656
10255.998047
10240.044922
10245.390625
10254.337891
10246.919922
10237.919922
10249.163086
10255.831055
10272.530273
10284.635742
10272.194336
10282.411133
10322.700195
10328.246094
10319.557617
10322.582031
10300.658203
10342.665039
10338.403320
10326.076172
10333.747070
10346.934570
10342.842773
10351.929688
10340.138672
10335.741211
10330.113281
10310.350586
10326.329102
10314.833984
10275.243164
10264.859375
10252.000000
10252.933594
10257.543945
10279.306641
10249.715820
10224.297852
10260.900391
10273.497070
10262.239258
10299.787109
10297.039062
10293.179688
10291.004883
10255.064453
10247.228516
10229.237305
10212.151367
10236.338867
10240.950195
10265.479492
10253.260742
10243.762695
10245.523438
10232.053711
10236.699219
10247.416992
10245.790039
10266.801758
10286.257812
10278.994141
10314.639648
10288.331055
10272.509766
10296.390625
10288.252930
10250.270508
10274.981445
10259.313477
10262.716797
10265.032227
10264.528320
10270.067383
10267.033203
10280.925781
10306.579102
10282.444336
10272.172852
10284.103516
10276.973633
10263.249023
10251.617188
10251.635742
10253.026367
10266.766602
10248.086914
10236.505859
10249.436523
10213.359375
10209.138672
10230.197266
10261.012695
10230.990234
10223.006836
10215.278320
10203.175781
10199.263672
10186.164062
10162.385742
10147.620117
10151.278320
10175.411133
10182.872070
10194.367188
10203.244141
10195.977539
10225.785156
10282.157227
10287.668945
10322.448242
10350.540039
10335.332031
10325.475586
10313.459961
10309.244141
10316.536133
10308.775391
10286.485352
10250.245117
10228.378906
10224.179688
10223.313477
10208.743164
10215.025391
10241.011719
10274.528320
10282.620117
10272.189453
10235.623047
10205.543945
10218.098633
10239.548828
10234.940430
10255.631836
10294.294922
10266.345703
10228.283203
10185.976562
10158.067383
10172.529297
10191.610352
10214.656250
10264.260742
10317.328125
10296.586914
10289.858398
10266.555664
10218.884766
10191.201172
10183.382812
10182.833984
10212.584961
10215.145508
10258.843750
10256.211914
10248.024414
10212.612305
10202.831055
10191.855469
10172.890625
10172.369141
10171.651367
10170.276367
10162.834961
10173.961914
10167.521484
10162.350586
10155.823242
10162.259766
10182.835938
10210.323242
10230.147461
10202.064453
10217.349609
10198.366211
10206.588867
10222.040039
10237.156250
10237.847656
10265.334961
10252.162109
10244.487305
10253.146484
10233.402344
10239.877930
10257.804688
10253.926758
10222.258789
10211.643555
10190.210938
10223.610352
10240.602539
10266.041992
10279.731445
10243.209961
10230.708984
10233.908203
10216.882812
10239.756836
10236.043945
10247.385742
10272.664062
10264.785156
10245.278320
10217.887695
10199.436523
10186.878906
10195.201172
10177.689453
10195.412109
10196.217773
10209.938477
10198.306641
10227.364258
10244.780273
10264.765625
10235.693359
10227.795898
10215.418945
10208.349609
10209.815430
10202.714844
10226.462891
10262.888672
10261.754883
10273.194336
10265.551758
10248.420898
10228.182617
10228.769531
10210.468750
10222.391602
10230.726562
10227.981445
10227.750000
10218.267578
10219.501953
10208.915039
10217.405273
10252.529297
10234.206055
10232.909180
10245.729492
10237.235352
10237.005859
10246.121094
10226.940430
10237.621094
10249.911133
10237.425781
10208.712891
10187.202148
10167.714844
10174.677734
10170.210938
10175.441406
10203.963867
10188.649414
10194.768555
10208.335938
10199.169922
10227.089844
10222.985352
10194.596680
10159.092773
10200.339844
10266.695312
10339.605469
10294.746094
10264.564453
10262.733398
10215.939453
10199.918945
10171.216797
10149.738281
10148.250000
10132.502930
10164.012695
10178.848633
10172.439453
10152.436523
10139.069336
10148.153320
10126.805664
10127.323242
10127.024414
10135.745117
10154.025391
10199.650391
10228.704102
10196.852539
10212.469727
10218.113281
10227.191406
10249.817383
10238.905273
10209.756836
10222.511719
10223.070312
10224.702148
10248.771484
10259.939453
10231.169922
10229.107422
10250.859375
10242.243164
10182.489258
10162.967773
10147.211914
10163.386719
10190.969727
10182.840820
10188.567383
10244.916016
10261.875977
10262.649414
10246.848633
10239.073242
10238.996094
10250.971680
10246.861328
10244.549805
10210.936523
10186.011719
10171.552734
10168.262695
10197.487305
10196.182617
10212.599609
10207.948242
10172.699219
10155.063477
10184.455078
10181.591797
10179.790039
10185.295898
10208.773438
10216.146484
10226.566406
10239.099609
10225.859375
10212.934570
10214.622070
10204.729492
10201.061523
10211.939453
10198.769531
10216.791016
10211.875000
10219.477539
10251.151367
10285.583008
10307.663086
10290.006836
10230.138672
10213.336914
10222.356445
10233.634766
10270.935547
10286.062500
10263.819336
10259.623047
10247.314453
10221.695312
10235.664062
10235.685547
10241.101562
10284.655273
10314.481445
10278.437500
10235.625977
10192.756836
10170.957031
10153.892578
10190.121094
10233.684570
10216.930664
10199.072266
10222.222656
10215.334961
10210.666016
10232.155273
10222.750977
10202.549805
10198.676758
10189.574219
10186.687500
10192.557617
10162.308594
10186.781250
10252.522461
10265.643555
10249.752930
10227.948242
10227.942383
10241.659180
10232.660156
10231.509766
10239.833984
10257.261719
10257.355469
10260.444336
10247.842773
10238.522461
10201.561523
10169.533203
10174.681641
10167.479492
10192.660156
10213.123047
10229.361328
10223.916992
10199.341797
10150.316406
10118.633789
10127.992188
10166.024414
10182.349609
10197.545898
10169.609375
10128.933594
10121.634766
10147.243164
10147.972656
10188.798828
10220.099609
10246.195312
10235.765625
10216.236328
10219.482422
10222.466797
10239.889648
10255.023438
10254.035156
10248.069336
10235.383789
10218.812500
10229.862305
10222.646484
10223.116211
10214.187500
10251.330078
10260.040039
10240.394531
10231.102539
10241.069336
10245.154297
10251.245117
10258.651367
10275.687500
10256.178711
10272.273438
10249.005859
10239.712891
10244.511719
10239.143555
10227.772461
10221.417969
10217.707031
10182.486328
10170.534180
10189.775391
10202.500977
10218.557617
10235.534180
10220.635742
10247.640625
10251.433594
10247.084961
10262.555664
10269.559570
10257.274414
10262.452148
10254.563477
10280.617188
10270.156250
10254.387695
10255.221680
10263.208984
10269.395508
10230.093750
10217.891602
10228.858398
10223.580078
10224.997070
10218.317383
10213.814453
10197.035156
10165.412109
10173.305664
10155.089844
10187.337891
10212.900391
10216.744141
10212.833008
10186.492188
10173.846680
10150.748047
10139.097656
10173.375977
10199.176758
10222.497070
10249.848633
10253.400391
10258.017578
10261.166016
10238.911133
10210.622070
10199.962891
10210.916992
10206.335938
10216.557617
10186.104492
10204.773438
10213.001953
10219.927734
10245.288086
10273.036133
10246.121094
10223.578125
10214.955078
10202.141602
10206.195312
10209.754883
10210.670898
10202.176758
10194.898438
10160.108398
10190.313477
10183.668945
10173.353516
10160.035156
10195.761719
10202.220703
10196.101562
10212.259766
10199.426758
10221.353516
10217.852539
10199.733398
10185.534180
10199.863281
10191.617188
10195.733398
10205.581055
10191.139648
10200.438477
10175.263672
10149.500000
10140.430664
10167.656250
10189.426758
10209.260742
10226.080078
10211.677734
10228.963867
10226.636719
10203.136719
10203.614258
10180.989258
10182.972656
10163.114258
10214.997070
10260.377930
10289.270508
10295.378906
10284.979492
10263.654297
10227.302734
10229.759766
10229.662109
10217.316406
10215.718750
10236.601562
10242.486328
10246.361328
10272.972656
10248.127930
10247.128906
10244.653320
10198.082031
10195.445312
10194.824219
10186.013672
10173.272461
10182.702148
10192.451172
10223.438477
10225.196289
10200.575195
10203.819336
10183.342773
10191.044922
10171.083008
10172.353516
10180.995117
10177.235352
10147.598633
10155.054688
10203.016602
10200.658203
10213.171875
10235.524414
10235.059570
10247.104492
10249.041016
10235.998047
10232.530273
10239.625977
10210.732422
10198.524414
10247.434570
10284.693359
10260.922852
10262.590820
10294.139648
10281.923828
10245.882812
10204.146484
10155.103516
10126.566406
10104.713867
10107.518555
10117.729492
10118.480469
10138.870117
10127.775391
10163.093750
10162.897461
10164.358398
10202.708008
10229.353516
10248.068359
10259.143555
10244.871094
10249.453125
10243.587891
10252.583984
10296.922852
10290.408203
10307.328125
10324.602539
10299.591797
10279.284180
10281.883789
10242.197266
10219.673828
10201.821289
10188.811523
10215.506836
10238.588867
10233.681641
10243.706055
10234.244141
10243.234375
10213.037109
10200.623047
10205.508789
10190.661133
10188.763672
10225.286133
10210.829102
10191.933594
10215.347656
10225.313477
10208.964844
10227.321289
10237.568359
10236.824219
10243.925781
10236.310547
10227.885742
10239.229492
10215.865234
10238.548828
10197.793945
10230.871094
10246.381836
10256.041016
10275.818359
10227.357422
10202.182617
10191.556641
10185.504883
10177.138672
10213.098633
10231.168945
10213.312500
10210.236328
10176.430664
10161.147461
10167.159180
10161.163086
10159.683594
10190.809570
10202.715820
```
