## Supplementary material for "Functional connectivity across the human subcortical auditory system using an autoregressive matrix-Gaussian copula graphical model approach with partial correlations": Code: roi-03_mean_ts.txt

```
11036.488281
10857.289062
10792.696289
10731.092773
10791.975586
10684.042969
10654.364258
10677.517578
10642.789062
10563.779297
10707.493164
10647.489258
10591.918945
10642.767578
10658.770508
10544.392578
10588.118164
10555.873047
10598.826172
10630.016602
10547.432617
10569.754883
10611.456055
10638.347656
10606.094727
10623.350586
10504.158203
10569.745117
10516.376953
10675.443359
10813.167969
10632.532227
10722.535156
10713.463867
10599.674805
10692.681641
10658.882812
10733.595703
10779.417969
10751.962891
10695.542969
10753.621094
10702.416016
10685.651367
10719.336914
10605.135742
10711.495117
10719.179688
10627.513672
10683.134766
10721.934570
10687.460938
10652.767578
10588.687500
10605.895508
10680.492188
10603.319336
10658.196289
10681.700195
10590.345703
10602.601562
10662.222656
10592.815430
10643.729492
10594.417969
10530.930664
10652.879883
10524.361328
10623.072266
10650.744141
10569.615234
10620.994141
10620.943359
10598.472656
10675.416016
10814.489258
10779.123047
10717.409180
10656.861328
10709.555664
10617.110352
10595.529297
10666.776367
10632.432617
10706.667969
10655.143555
10589.707031
10619.684570
10656.508789
10522.754883
10768.477539
10647.435547
10593.424805
10600.745117
10616.469727
10536.519531
10594.232422
10646.852539
10478.466797
10637.221680
10549.276367
10557.046875
10571.117188
10482.109375
10497.187500
10545.702148
10499.796875
10490.578125
10594.103516
10561.378906
10519.799805
10448.365234
10581.438477
10589.580078
10584.260742
10591.494141
10563.408203
10443.583984
10544.000000
10598.807617
10511.245117
10549.357422
10479.706055
10484.363281
10535.819336
10513.411133
10603.023438
10657.646484
10608.822266
10594.820312
10615.076172
10505.132812
10618.559570
10602.283203
10552.416016
10657.934570
10576.307617
10623.912109
10631.910156
10699.198242
10500.815430
10591.872070
10545.705078
10510.889648
10576.702148
10510.847656
10587.688477
10600.017578
10521.701172
10573.697266
10634.722656
10508.421875
10567.371094
10601.991211
10490.027344
10538.467773
10495.278320
10521.725586
10638.282227
10588.084961
10523.229492
10543.729492
10558.877930
10426.043945
10547.974609
10536.427734
10443.149414
10559.259766
10560.629883
10523.811523
10609.342773
10589.373047
10476.892578
10470.849609
10395.666992
10439.489258
10526.716797
10457.635742
10369.999023
10457.392578
10419.072266
10620.373047
10472.262695
10463.950195
10477.142578
10379.221680
10493.654297
10476.173828
10484.566406
10598.111328
10532.116211
10665.046875
10574.952148
10527.362305
10383.309570
10465.962891
10394.187500
10402.533203
10425.996094
10404.662109
10522.341797
10522.052734
10382.738281
10446.595703
10462.969727
10426.621094
10475.843750
10436.131836
10489.282227
10515.243164
10473.073242
10498.275391
10499.141602
10555.671875
10471.185547
10586.868164
10630.360352
10511.017578
10543.526367
10492.182617
10467.764648
10523.556641
10409.450195
10452.642578
10479.297852
10445.233398
10522.177734
10521.450195
10442.432617
10487.178711
10524.645508
10416.824219
10395.041992
10448.468750
10498.583008
10469.325195
10462.222656
10440.520508
10510.969727
10498.655273
10388.421875
10451.534180
10504.729492
10468.507812
10492.637695
10562.175781
10656.366211
10599.417969
10471.007812
10499.971680
10460.984375
10421.385742
10480.654297
10348.958984
10434.207031
10402.508789
10402.489258
10447.468750
10400.528320
10389.000000
10458.309570
10464.044922
10467.693359
10515.864258
10367.787109
10440.385742
10446.983398
10349.374023
10401.623047
10443.873047
10409.221680
10342.777344
10423.128906
10368.464844
10402.459961
10362.140625
10400.875977
10406.786133
10404.115234
10415.905273
10486.114258
10416.872070
10451.661133
10397.710938
10440.589844
10462.110352
10473.095703
10342.522461
10550.584961
10497.395508
10405.127930
10384.780273
10337.967773
10297.750000
10338.458984
10395.726562
10342.625977
10397.462891
10321.904297
10236.919922
10317.450195
10321.415039
10265.796875
10291.227539
10232.308594
10411.367188
10397.298828
10359.289062
10395.513672
10353.064453
10397.171875
10486.600586
10392.975586
10429.748047
10495.504883
10379.875000
10386.576172
10486.152344
10443.851562
10433.867188
10464.030273
10466.595703
10418.552734
10461.939453
10361.213867
10359.216797
10378.966797
10337.952148
10383.985352
10337.570312
10367.897461
10489.149414
10454.296875
10362.817383
10315.873047
10365.942383
10445.722656
10329.847656
10473.661133
10426.894531
10497.546875
10434.684570
10439.740234
10343.112305
10360.708008
10431.764648
10297.719727
10396.074219
10372.339844
10329.891602
10281.465820
10361.084961
10384.480469
10380.427734
10330.044922
10330.352539
10364.546875
10328.387695
10432.318359
10350.333984
10377.591797
10427.213867
10281.665039
10244.625977
10313.003906
10298.745117
10313.646484
10377.309570
10298.126953
10375.959961
10326.227539
10313.625977
10338.787109
10405.950195
10330.879883
10432.602539
10463.294922
10340.318359
10324.372070
10265.278320
10313.842773
10438.752930
10326.222656
10422.185547
10404.269531
10279.419922
10412.114258
10408.155273
10366.447266
10486.726562
10374.533203
10385.919922
10435.540039
10333.233398
10383.030273
10384.144531
10318.591797
10568.283203
10425.921875
10319.427734
10345.750000
10350.054688
10388.322266
10407.379883
10427.072266
10468.333984
10441.898438
10442.192383
10327.390625
10366.899414
10273.847656
10310.020508
10345.790039
10274.796875
10334.081055
10252.699219
10354.229492
10301.711914
10442.703125
10490.075195
10377.010742
10409.319336
10435.943359
10364.918945
10432.584961
10395.123047
10276.374023
10425.384766
10311.019531
10326.302734
10410.593750
10277.546875
10305.042969
10361.129883
10295.260742
10342.000977
10354.959961
10257.517578
10305.534180
10308.170898
10334.190430
10373.732422
10366.654297
10349.977539
10397.446289
10300.536133
10388.156250
10470.569336
10381.409180
10407.151367
10367.312500
10406.084961
10504.799805
10422.135742
10423.530273
10369.208984
10229.957031
10315.465820
10295.466797
10200.430664
10368.261719
10312.722656
10281.081055
10343.269531
10286.790039
10325.284180
10293.240234
10291.356445
10296.286133
10374.218750
10395.861328
10421.124023
10372.313477
10411.629883
10358.721680
10315.110352
10415.807617
10335.723633
10315.004883
10358.304688
10244.222656
10292.010742
10334.449219
10300.658203
10354.633789
10340.885742
10275.503906
10319.303711
10303.610352
10338.334961
10314.808594
10351.359375
10307.980469
10470.115234
10429.486328
10304.379883
10292.508789
10294.937500
10291.139648
10342.528320
10262.435547
10209.375977
10266.364258
10268.373047
10183.186523
10354.604492
10394.416992
10436.166016
10389.300781
10493.224609
10432.573242
10328.555664
10355.004883
10310.536133
10320.784180
10355.556641
10276.889648
10366.188477
10447.607422
10396.228516
10316.558594
10395.829102
10377.450195
10406.761719
10352.790039
10419.998047
10323.555664
10319.646484
10342.205078
10325.333984
10339.977539
10363.219727
10332.457031
10300.832031
10317.345703
10268.884766
10307.791016
10304.142578
10306.679688
10270.947266
10361.069336
10355.027344
10348.792969
10392.730469
10406.703125
10359.969727
10329.084961
10403.991211
10296.717773
10349.643555
10320.992188
10280.741211
10269.478516
10281.907227
10373.557617
10381.381836
10380.459961
10408.266602
10321.533203
10257.761719
10237.748047
10273.764648
10253.034180
10458.620117
10455.161133
10377.270508
10380.089844
10296.579102
10320.941406
10335.339844
10385.315430
10394.491211
10440.905273
10440.202148
10378.148438
10300.238281
10334.425781
10251.451172
10298.873047
10369.004883
10408.806641
10301.264648
10311.688477
10319.387695
10319.170898
10357.187500
10406.916016
10299.603516
10353.501953
10354.576172
10335.376953
10360.915039
10290.075195
10302.844727
10361.665039
10451.130859
10356.727539
10361.507812
10428.110352
10469.803711
10407.665039
10361.266602
10349.186523
10297.681641
10482.333984
10427.381836
10298.806641
10320.131836
10347.486328
10257.975586
10271.132812
10327.329102
10274.474609
10337.844727
10415.968750
10326.507812
10264.061523
10296.066406
10320.058594
10251.973633
10252.318359
10346.027344
10329.565430
10263.135742
10256.151367
10235.640625
10316.388672
10290.332031
10319.558594
10369.559570
10449.854492
10361.135742
10245.786133
10311.482422
10367.517578
10364.712891
10370.587891
10358.277344
10358.284180
10378.679688
10291.758789
10264.274414
10321.251953
10365.274414
10349.653320
10442.776367
10353.514648
10300.818359
10303.854492
10278.184570
10281.540039
10411.735352
10290.607422
10353.619141
10298.133789
10327.163086
10344.033203
10364.356445
10401.365234
10425.341797
10373.299805
10332.095703
10372.697266
10313.065430
10244.208008
10294.570312
10326.825195
10314.601562
10438.987305
10386.435547
10305.295898
10374.715820
10327.087891
10280.055664
10370.583984
10279.250000
10370.086914
10399.254883
10427.053711
10330.708984
10339.882812
10409.530273
10325.684570
10360.053711
10306.302734
10235.659180
10411.342773
10322.715820
10241.522461
10304.153320
10287.341797
10167.785156
10241.784180
10316.517578
10311.753906
10315.680664
10317.227539
10435.233398
10445.219727
10324.590820
10300.041016
10335.630859
10235.103516
10251.423828
10331.596680
10316.322266
10313.557617
10435.837891
10341.185547
10348.586914
10368.194336
10306.287109
10321.624023
10369.191406
10352.092773
10353.009766
10321.402344
10271.760742
10260.612305
10429.558594
10440.067383
10367.375000
10365.278320
10326.992188
10355.039062
10347.661133
10345.191406
10303.323242
10353.061523
10259.965820
10276.520508
10300.665039
10339.835938
10340.936523
10312.562500
10320.142578
10347.784180
10356.271484
10242.434570
10370.032227
10360.979492
10281.802734
10392.805664
10367.323242
10315.318359
10296.517578
10302.715820
10331.264648
10401.462891
10388.047852
10273.799805
10262.546875
10279.306641
10267.757812
10284.709961
10342.718750
10309.450195
10391.375977
10389.951172
10348.162109
10374.420898
10323.453125
10400.443359
10357.540039
10412.629883
10352.873047
10365.483398
10329.124023
10428.732422
10449.757812
10333.915039
10368.696289
10427.014648
10403.825195
10351.110352
10361.398438
10266.968750
10320.977539
10382.969727
10267.957031
10318.326172
10393.775391
10299.018555
10279.064453
10279.943359
10225.767578
10202.680664
10186.359375
10294.908203
10238.750000
10309.442383
10210.504883
10358.423828
10299.047852
10193.606445
10281.639648
10304.527344
10347.788086
10339.782227
10341.083008
10272.489258
10302.693359
10299.792969
10187.602539
10321.556641
10382.040039
10341.985352
10372.834961
10336.128906
10313.359375
10382.148438
10349.341797
10357.075195
10344.710938
10372.225586
10484.979492
10424.586914
10458.860352
10365.490234
10399.699219
10412.576172
10335.333008
10277.141602
10238.564453
10210.135742
10157.727539
10176.846680
10221.034180
10186.286133
10288.708008
10314.112305
10272.546875
10267.374023
10224.356445
10324.418945
10472.383789
10372.772461
10407.321289
10508.671875
10425.302734
10405.847656
10473.471680
10400.112305
10412.385742
10414.625000
10392.997070
10389.918945
10393.033203
10378.837891
10341.436523
10364.269531
10320.662109
10318.191406
10255.217773
10355.665039
10408.908203
10364.429688
10403.345703
10391.907227
10336.978516
10353.222656
10308.929688
10299.287109
10381.091797
10360.568359
10367.218750
10360.262695
10337.209961
10362.542969
10338.508789
10297.053711
10370.947266
10284.511719
10374.367188
10389.502930
10344.208008
10344.716797
10435.504883
10394.666992
10340.171875
10323.862305
10418.450195
10439.587891
10428.825195
10400.884766
10421.972656
10323.257812
10293.553711
10359.440430
10330.975586
10319.272461
10331.389648
10307.065430
10293.907227
10344.094727
10296.076172
10310.478516
10336.330078
10324.729492
10398.755859
```
