## Supplementary material for "Functional connectivity across the human subcortical auditory system using an autoregressive matrix-Gaussian copula graphical model approach with partial correlations": Code: roi-04_mean_ts.txt

```
8413.154297
8245.083984
8399.877930
8692.363281
8293.015625
8238.088867
8486.195312
8574.304688
8313.453125
8563.839844
8577.597656
8076.059570
8435.126953
8216.721680
8240.954102
8348.910156
8501.869141
8520.261719
8203.833008
8448.759766
8331.426758
8430.467773
8635.019531
8395.952148
8413.258789
8396.339844
8400.253906
8337.258789
8131.088379
8474.959961
8298.960938
8157.622070
8183.901367
8443.089844
8520.111328
8286.753906
8502.007812
8580.005859
8553.063477
8428.732422
8277.416016
8502.109375
8445.410156
8458.956055
8351.239258
8610.599609
8454.829102
8316.027344
8444.364258
8400.022461
8574.767578
8567.993164
8553.423828
8450.095703
8434.892578
8300.601562
8285.645508
8082.000000
8504.856445
8477.822266
8325.178711
8376.986328
8338.134766
8516.286133
8655.535156
8621.573242
8482.895508
8382.697266
8693.825195
8487.353516
8603.127930
8410.284180
8347.615234
8527.275391
8351.253906
8727.502930
8296.043945
8341.166992
8340.449219
8335.932617
8617.277344
8648.083008
8274.687500
8256.408203
8525.085938
8484.080078
8458.854492
8499.819336
8566.835938
8235.296875
8413.234375
8468.017578
8510.245117
8496.103516
8369.826172
8358.050781
8274.613281
8182.225098
8451.078125
8330.408203
8611.291992
8776.208984
8463.765625
8433.337891
8775.533203
8430.443359
8557.132812
8695.439453
8264.332031
8665.082031
8807.853516
8486.382812
8480.924805
8467.011719
8669.582031
8482.993164
8594.619141
8433.012695
8319.895508
8412.765625
8748.166016
8514.822266
8480.015625
8555.352539
8402.096680
8808.283203
8472.537109
8555.357422
8444.161133
8274.976562
8347.895508
8415.803711
8493.489258
8290.667969
8867.875000
8487.111328
8431.423828
8391.809570
8692.579102
8377.062500
8436.669922
8420.188477
8330.173828
8580.921875
8789.689453
8563.602539
8321.801758
8567.143555
8400.135742
8445.389648
8522.371094
8454.478516
8414.996094
8205.244141
8511.412109
8349.942383
8452.815430
8391.349609
8571.318359
8531.482422
8594.922852
8669.811523
8280.326172
8200.227539
8542.166016
8431.439453
8302.916992
8406.838867
8548.936523
8453.060547
8734.619141
8378.233398
8378.593750
8391.051758
8469.443359
8433.923828
8396.587891
8351.696289
8548.579102
8595.860352
8588.077148
8334.181641
8432.897461
8474.875977
8304.851562
8407.436523
8422.284180
8355.458984
8373.776367
8456.572266
8867.230469
8216.028320
8154.775391
8490.862305
8191.491211
8491.930664
8341.283203
8704.437500
8424.845703
8517.896484
8397.005859
8372.262695
8245.136719
8446.283203
8344.394531
8526.405273
8486.272461
8541.060547
8442.645508
8346.993164
8235.764648
8286.067383
8585.432617
8529.933594
8391.396484
8397.769531
8477.364258
8653.046875
8409.739258
8330.838867
8628.530273
8808.283203
8224.587891
8482.270508
8694.250000
8401.791016
8540.209961
8345.573242
8200.499023
8308.646484
8529.269531
8404.983398
8663.766602
8541.296875
8510.632812
8500.652344
8499.345703
8374.576172
8333.287109
8527.193359
8150.648438
8343.140625
8117.890625
8443.900391
8289.828125
8668.425781
8631.069336
8308.888672
8543.167969
8405.926758
8398.603516
8569.246094
8368.774414
8481.562500
8410.308594
8342.370117
8659.088867
8461.791016
8400.839844
8656.611328
8378.328125
8500.994141
8418.446289
8210.781250
8458.512695
8618.963867
8373.621094
8558.211914
8632.886719
8390.218750
8583.352539
8610.687500
8145.687500
8583.304688
8439.658203
8351.680664
8617.650391
8396.659180
8580.629883
8318.554688
8315.287109
8315.973633
8413.174805
8427.454102
8264.359375
8219.308594
8503.146484
8500.197266
8222.271484
8112.946289
8436.562500
8288.652344
8509.010742
8696.085938
8448.862305
8322.119141
8391.165039
8450.689453
8446.076172
8262.838867
8189.668945
8546.086914
8389.951172
8433.489258
8318.977539
8442.375000
8089.632812
8206.369141
8510.796875
8288.791992
8472.421875
8538.674805
8530.153320
8406.974609
8439.112305
8328.332031
8505.185547
8342.880859
8665.193359
8838.976562
8569.975586
8254.836914
8606.803711
8325.100586
8456.688477
8532.334961
8641.956055
8517.061523
8520.621094
8540.607422
8402.393555
8372.384766
8194.505859
8378.857422
8597.251953
8546.597656
8638.452148
8600.872070
8613.865234
8400.365234
8548.554688
8274.160156
8337.007812
8477.068359
8487.125977
8546.433594
8150.158203
8197.851562
8370.777344
8358.065430
8261.322266
8423.856445
8515.687500
8453.035156
8239.576172
8252.872070
8231.671875
8389.169922
8521.193359
8456.000000
8378.291016
8280.842773
8634.863281
8151.485352
8296.598633
8323.110352
8512.158203
8578.041992
8641.696289
8689.878906
8463.795898
8554.916992
8541.112305
8465.062500
8197.935547
8491.451172
8208.286133
8461.903320
8310.919922
8376.058594
8260.274414
8495.379883
8545.155273
8258.550781
8356.283203
8393.279297
8377.023438
8545.138672
8287.941406
8502.941406
8250.494141
8398.111328
8348.835938
8519.179688
8157.119629
8290.589844
8456.312500
8382.416016
8587.299805
8388.234375
8329.531250
8320.445312
8262.726562
8242.360352
8394.553711
8622.839844
8313.370117
8461.847656
8340.780273
8475.022461
8134.467773
8258.416016
8184.927734
8286.803711
8564.007812
8496.821289
8324.849609
8228.425781
8658.401367
8414.714844
8451.404297
8343.147461
8323.711914
8158.926758
7991.964844
8410.283203
8312.554688
8353.330078
8416.040039
8334.714844
8494.388672
8043.856445
8547.123047
8625.113281
8310.079102
8542.440430
8187.833008
8395.621094
8192.140625
8540.508789
8440.677734
8432.894531
8183.422852
8244.923828
8448.252930
8336.342773
8335.716797
8423.466797
8277.808594
8191.527344
8093.686523
8320.693359
8088.890137
8267.803711
8447.582031
8403.261719
8386.458984
8488.011719
8364.003906
8188.003906
8408.911133
8476.259766
8393.023438
8085.922852
8065.857422
8450.675781
8394.405273
8439.801758
8481.219727
8249.769531
8440.724609
8235.031250
8183.347168
8342.967773
8556.498047
8473.154297
8313.007812
8505.435547
8392.266602
8348.494141
8252.849609
8181.222656
8282.725586
8306.293945
8402.535156
8231.359375
8526.484375
8404.345703
8467.312500
8473.560547
8253.800781
8419.324219
8357.914062
8229.097656
8383.272461
8293.285156
8518.786133
8146.592773
8450.958984
8346.466797
8429.181641
8560.459961
8217.167969
8524.684570
8345.770508
8389.148438
8290.060547
8296.955078
8277.529297
8457.983398
8354.958984
8393.434570
8164.164062
8424.809570
8066.176758
8263.129883
8246.065430
7969.550293
8204.385742
8233.594727
8049.829102
8305.103516
8266.279297
8107.558594
8064.246094
8383.367188
8409.238281
8349.714844
8413.401367
8724.158203
8476.416016
8166.900391
8045.234863
8357.305664
8142.526367
8314.773438
7934.483887
7920.625488
8198.898438
8160.284668
8135.777344
8366.615234
8316.569336
8217.036133
8206.416016
8319.793945
8366.795898
8209.363281
8007.612305
8289.462891
8380.941406
8354.964844
8439.564453
8270.277344
8527.113281
8375.475586
8057.338379
8066.150391
8046.661133
8124.745117
8179.528320
8168.728516
8230.248047
8386.535156
8365.509766
8228.840820
8322.902344
8222.966797
8234.350586
8239.666992
8439.761719
8277.333984
8274.933594
8439.384766
8400.267578
8155.531250
8124.865723
8462.074219
8377.310547
8532.763672
8229.172852
8242.490234
8262.068359
8223.254883
8529.435547
8099.753906
8221.313477
8007.354492
8032.761719
8358.068359
8307.430664
8177.574219
8320.154297
8128.845703
8221.668945
8465.076172
8079.490234
8236.450195
8347.105469
8400.433594
8156.619141
8227.255859
8326.105469
8212.173828
8598.756836
8448.549805
8491.875000
8414.894531
8584.324219
8313.644531
8555.144531
8153.657227
8224.269531
8310.102539
8574.368164
8417.099609
8456.619141
8561.559570
8453.532227
8371.408203
8056.081055
8441.569336
8398.254883
8422.392578
8471.891602
8211.652344
8482.988281
8568.230469
8348.296875
8361.721680
8263.540039
8536.746094
8305.480469
8642.316406
8371.180664
8434.720703
8281.894531
8419.881836
8377.404297
8427.344727
8339.501953
8206.548828
8339.480469
8331.844727
8364.443359
8156.834961
8214.519531
8129.358398
8157.662109
8426.881836
8104.297852
8085.757324
8274.828125
8264.918945
8452.183594
8095.179688
8200.902344
8440.739258
8588.007812
8471.128906
8190.045898
8483.890625
8378.149414
8319.496094
8148.154297
8230.532227
8237.945312
8401.527344
8378.018555
8225.623047
8530.924805
8540.732422
8174.229980
8283.758789
8467.062500
8506.922852
8384.511719
8630.284180
8163.360352
8125.866211
8280.977539
8151.939453
8593.034180
8470.962891
8427.485352
8302.610352
8291.411133
8548.732422
8428.666016
8126.599609
8415.545898
8330.445312
8573.290039
8355.539062
8135.894043
8010.414062
8227.558594
8231.197266
8408.082031
8028.900391
7942.849609
8013.541016
8013.822266
8217.507812
8205.007812
8391.652344
8309.270508
8214.751953
8425.708984
8585.382812
8309.004883
8209.596680
8342.982422
8419.146484
8286.123047
7980.403320
8235.214844
8281.695312
8114.645508
8372.177734
8210.259766
8135.771484
8512.050781
8317.396484
8493.099609
8281.211914
8374.165039
8323.192383
8539.333984
8452.283203
8082.432617
8373.177734
8381.285156
8637.306641
8500.003906
8408.594727
8193.433594
8269.087891
8392.029297
8528.705078
8186.778320
8387.577148
8337.597656
8321.614258
8312.613281
8119.256836
8144.343750
7978.743164
8232.318359
8343.174805
8452.864258
8302.356445
8362.673828
8395.758789
8400.726562
8261.556641
8054.467285
8155.075195
8443.322266
8275.144531
8246.556641
8389.376953
8456.453125
8245.545898
8620.147461
8390.371094
8478.570312
8411.031250
8363.451172
8304.403320
8540.435547
8136.964844
8393.161133
8411.083984
8291.622070
8377.473633
8507.673828
8030.307617
8212.743164
8307.509766
8439.483398
8103.450195
8332.226562
8151.343750
8227.617188
8315.532227
8217.887695
8278.634766
8399.861328
8323.908203
8141.122070
8455.044922
8294.661133
8450.988281
8203.221680
8104.534668
8211.751953
8366.447266
8330.381836
8443.103516
8258.480469
8183.302734
8168.267090
8374.488281
8374.506836
8467.267578
8275.286133
8267.595703
8543.727539
8184.517578
8234.472656
8393.531250
8416.262695
8380.789062
8370.744141
8334.395508
8428.986328
8522.292969
8161.385742
8265.583008
7977.665039
8310.173828
8252.028320
7962.359863
8399.357422
8406.199219
8301.736328
8310.476562
8281.860352
8138.541992
8146.723145
8443.789062
8138.580078
8244.055664
8257.955078
8225.343750
8282.639648
8397.668945
8434.111328
8261.292969
8283.658203
8051.276367
8393.313477
8318.895508
8441.448242
8756.042969
8485.425781
8440.544922
8235.769531
8362.447266
8350.089844
8429.507812
8290.089844
8296.236328
8121.961914
8408.591797
8504.920898
8147.572266
8410.595703
8181.747559
8328.114258
8266.322266
7942.579102
8399.884766
8339.820312
8480.505859
8443.534180
8105.511719
8111.469727
8270.656250
8350.166016
8383.816406
8408.688477
8194.516602
8140.959961
8254.594727
8105.803711
8511.091797
8590.350586
8466.170898
8266.532227
8257.223633
8146.495117
8491.008789
8159.512207
8144.785645
8377.055664
8237.726562
8584.663086
8487.989258
8317.379883
8331.869141
8263.106445
8148.544922
8158.585449
8016.198242
8284.165039
8345.505859
8023.531250
8468.824219
```
