## Supplementary material for "Functional connectivity across the human subcortical auditory system using an autoregressive matrix-Gaussian copula graphical model approach with partial correlations": Code: roi-05_mean_ts.txt

```
9864.655273
9537.989258
10005.961914
9732.815430
9747.006836
9735.127930
9910.926758
9628.953125
9743.874023
9659.281250
9469.585938
9975.786133
9896.136719
9855.640625
9770.016602
10035.184570
9611.318359
9839.421875
9797.217773
9673.727539
9742.161133
9696.624023
9821.759766
9745.123047
9872.634766
9958.948242
9835.176758
9956.233398
9658.266602
9670.614258
9868.017578
9911.959961
9652.632812
9651.208984
9760.128906
9660.491211
9821.785156
9962.221680
9946.196289
9983.500977
9736.625977
9847.735352
9740.452148
9704.138672
9876.870117
9772.259766
9775.449219
9970.992188
9960.675781
9695.566406
9863.677734
9710.143555
9902.250000
9852.815430
9730.268555
9704.116211
9902.588867
9501.760742
9733.710938
9854.627930
9704.906250
9721.494141
9535.261719
9788.072266
10028.361328
9824.525391
9999.672852
9885.111328
9872.870117
9942.236328
9634.090820
9828.131836
9807.013672
9936.074219
9807.235352
10026.309570
9899.625977
9809.541992
9854.807617
9968.003906
9735.100586
9689.877930
9867.846680
10052.224609
9736.751953
9856.460938
9963.765625
9829.305664
9658.114258
9845.237305
9590.649414
9928.827148
10017.762695
9731.909180
10001.043945
9705.298828
9782.091797
9804.959961
10038.826172
9842.673828
9693.722656
9735.249023
9626.467773
9542.419922
9629.985352
9513.370117
10145.948242
9928.580078
9644.294922
9452.652344
9211.009766
9560.676758
9796.651367
9657.435547
9672.674805
9665.891602
9676.304688
9599.199219
9391.861328
9842.267578
9813.294922
9809.615234
9759.510742
9953.782227
9752.829102
9912.565430
9638.464844
9645.579102
9483.951172
9655.104492
9515.783203
9472.455078
9761.839844
10158.950195
9936.877930
9771.440430
9944.676758
9833.193359
9775.495117
9697.385742
9681.295898
9759.243164
9756.437500
9825.998047
9806.395508
9827.306641
9497.644531
9662.289062
9618.188477
9634.969727
9494.064453
9773.572266
9386.919922
9523.989258
9549.340820
9635.182617
10012.087891
9946.837891
10001.472656
9494.459961
9790.712891
9435.927734
9465.888672
9786.891602
9539.967773
9892.335938
9808.152344
9649.977539
9664.571289
9680.194336
9708.744141
9790.451172
9475.364258
9757.991211
9771.967773
9779.000977
9646.590820
9706.397461
9878.550781
9763.270508
9592.226562
9716.016602
9819.893555
9601.882812
9766.385742
9585.186523
9774.524414
9715.456055
9610.625000
9564.445312
9850.512695
9554.887695
9694.220703
9557.247070
9513.045898
9671.621094
9714.280273
9643.094727
9723.746094
9588.451172
9651.771484
9589.620117
9728.687500
9645.323242
9711.081055
9776.038086
9803.443359
9577.450195
9535.557617
9876.899414
9604.120117
9551.574219
9590.149414
9905.470703
9560.605469
9501.187500
9838.377930
9616.037109
9400.513672
9844.821289
9580.695312
9677.314453
9980.174805
9909.120117
9708.611328
9938.024414
9693.421875
9690.460938
9424.910156
9586.256836
9789.585938
9715.411133
9778.477539
9796.602539
9688.623047
9855.888672
9697.926758
9835.602539
10308.120117
9736.651367
9727.009766
9650.999023
9501.022461
9303.422852
9366.644531
9764.036133
9879.051758
10091.639648
9721.131836
9502.812500
9633.976562
9595.050781
9688.203125
9569.142578
9447.896484
9643.079102
9667.779297
9810.189453
10008.345703
9657.745117
9664.358398
9948.665039
9546.009766
9520.219727
9694.691406
9636.857422
10012.148438
9653.872070
9850.023438
9647.945312
9855.163086
9477.562500
9911.354492
9865.217773
9854.280273
10015.059570
9585.151367
9531.387695
9934.255859
9460.576172
9852.521484
9624.244141
9501.369141
9947.994141
9867.845703
9943.792969
9654.076172
9560.675781
9533.693359
9604.679688
9498.124023
9475.777344
9366.543945
9384.322266
9581.693359
9937.953125
9611.597656
9655.494141
9575.238281
9833.751953
9728.351562
9702.644531
9641.655273
9681.664062
9491.187500
9522.955078
9518.333984
9746.628906
9875.899414
9889.198242
9798.661133
9859.078125
9588.283203
9808.256836
9889.287109
9726.897461
9512.125000
9878.938477
9788.320312
9846.017578
9659.139648
9880.017578
9498.558594
9435.151367
9544.314453
9711.897461
9752.086914
9742.555664
9822.070312
10074.504883
9824.635742
9566.737305
9722.987305
9858.792969
9753.875977
9720.756836
9462.413086
9740.492188
9406.179688
9811.792969
9649.938477
9516.335938
9518.341797
9636.140625
9556.644531
9378.671875
9967.468750
9870.999023
9943.663086
9341.473633
9492.333008
9604.070312
9375.379883
9490.245117
9636.901367
9694.511719
9586.503906
9497.558594
9553.140625
9905.375977
9825.686523
9720.107422
9928.828125
9536.533203
9807.421875
9637.163086
9692.689453
9868.934570
9535.265625
9508.823242
9731.163086
9692.843750
9346.869141
9740.606445
9650.824219
9630.792969
9740.452148
9729.449219
9515.590820
9938.684570
9653.106445
9691.829102
9688.032227
9591.830078
9487.836914
9775.920898
9454.342773
9493.210938
9617.291992
9719.065430
9609.655273
9796.530273
9610.769531
9371.748047
9563.495117
9588.471680
9610.077148
9508.583984
9429.312500
9661.237305
9609.488281
9645.475586
9811.741211
9503.387695
9829.805664
9488.041992
9762.745117
9783.140625
9399.926758
9538.100586
9551.481445
9649.222656
9713.689453
9792.986328
9558.861328
9781.501953
8904.668945
9514.208984
9849.495117
9866.343750
9227.310547
9642.340820
9534.962891
9721.115234
9565.771484
9692.706055
9656.040039
9656.991211
9709.159180
9710.347656
10113.918945
9997.437500
9826.608398
9875.431641
9721.637695
9417.268555
9702.087891
9640.972656
9496.260742
9713.708008
9507.660156
9636.058594
9851.249023
9648.899414
9667.690430
9741.465820
9466.750977
9547.551758
9847.000977
9780.298828
9948.751953
9637.789062
10005.877930
9814.777344
9581.017578
9575.007812
9819.085938
9355.845703
9844.242188
9858.266602
9559.769531
9697.532227
9400.785156
9458.547852
9613.970703
9666.588867
9729.041016
9545.354492
9732.794922
9692.919922
9748.934570
9691.631836
9813.060547
9739.766602
9774.911133
9573.841797
9831.565430
10020.688477
9682.358398
9717.272461
9675.765625
9639.912109
9989.254883
9409.840820
9561.288086
9721.178711
9751.360352
9608.643555
9728.039062
9778.557617
9971.435547
9799.745117
9618.298828
9706.460938
9556.617188
9597.149414
9702.486328
9798.874023
9712.721680
9977.052734
9735.910156
9752.041992
9620.076172
9982.249023
9591.738281
9637.116211
9622.749023
9719.973633
9828.590820
9741.138672
9671.173828
9513.206055
9795.240234
9839.156250
9506.604492
9413.314453
9768.379883
9584.208008
9473.215820
9883.885742
9591.206055
9509.492188
9683.855469
9428.370117
9529.793945
9675.887695
9630.802734
9757.765625
9548.596680
9716.798828
9530.625000
9809.812500
9514.849609
9423.664062
9847.066406
9477.582031
9215.384766
9675.445312
9985.803711
9435.748047
9587.300781
9567.232422
9674.072266
9404.340820
9753.763672
9588.981445
9562.581055
9669.992188
9801.456055
9343.877930
9546.978516
9443.820312
9371.199219
9586.832031
9512.351562
9616.258789
9667.956055
9287.506836
9643.968750
9547.173828
9461.251953
9720.989258
9576.096680
9430.918945
9598.389648
9471.887695
9469.593750
9533.366211
9383.259766
9413.009766
9564.307617
9699.328125
9516.774414
9811.223633
9952.407227
9622.983398
9603.208008
9707.635742
9333.268555
9405.133789
9602.450195
9652.705078
9268.644531
9723.017578
9705.202148
9409.974609
9779.595703
9384.002930
9304.417969
9768.935547
9868.988281
9491.417969
9734.562500
9641.050781
9410.666992
9545.899414
9721.374023
9543.404297
9406.454102
9544.923828
9401.919922
9678.890625
9830.010742
9583.835938
9850.594727
9965.577148
9665.804688
9403.805664
9720.263672
10006.166992
9673.196289
9550.621094
9805.074219
9573.392578
9600.465820
9745.396484
9433.796875
9639.069336
9846.873047
9540.130859
9578.931641
9890.219727
9773.303711
9480.778320
9652.640625
9936.388672
9478.234375
9803.836914
9807.791992
9395.052734
9618.733398
9786.249023
9849.514648
9490.095703
9840.960938
9765.666016
9325.347656
9854.399414
9710.827148
9458.594727
9420.889648
9662.443359
9939.007812
9529.989258
9643.971680
9893.013672
9849.727539
9765.248047
10377.447266
9783.258789
9402.081055
9680.660156
9601.474609
9780.862305
9987.991211
9520.280273
9552.945312
9736.204102
9580.923828
9572.347656
9854.646484
9756.891602
9550.503906
9915.539062
9783.004883
9518.355469
9644.320312
9537.244141
9758.996094
9940.529297
9496.768555
9853.576172
9812.071289
9437.551758
9798.530273
9635.677734
9537.491211
9998.917969
9981.173828
9866.546875
9438.156250
9889.645508
9824.723633
9529.820312
9864.789062
9842.884766
9667.476562
9834.073242
9572.316406
9515.988281
9874.919922
9468.385742
9676.213867
10057.579102
9938.846680
9459.074219
9348.776367
9496.629883
9891.074219
9736.169922
9476.304688
9707.562500
9585.023438
9605.401367
9849.733398
9540.787109
9440.061523
9355.129883
10072.123047
9589.537109
9927.161133
9664.625977
9553.090820
9808.997070
9862.724609
9480.904297
9922.672852
9977.771484
9515.933594
9669.664062
9915.358398
9640.682617
9809.466797
9902.063477
9855.910156
9776.133789
10116.243164
9721.281250
9664.412109
9827.083984
9881.376953
9695.384766
9479.645508
9760.051758
9924.255859
10030.672852
9579.673828
9771.611328
9832.183594
9721.528320
9714.827148
9789.231445
9512.594727
9785.514648
9821.867188
9520.414062
9716.382812
9720.266602
9486.961914
10031.179688
9606.120117
9608.321289
9803.314453
9860.317383
9742.558594
9571.378906
9778.818359
9684.922852
9819.424805
9854.215820
9583.945312
9745.825195
9885.170898
9747.997070
9886.314453
10040.367188
9531.669922
9911.131836
9759.157227
10211.492188
9695.171875
9625.238281
9795.058594
9850.426758
9702.651367
10021.041992
9679.071289
9429.342773
9612.754883
9751.750000
9786.292969
9519.083984
9830.091797
9687.709961
9733.424805
9996.617188
9524.005859
9666.427734
9593.623047
9588.257812
9780.152344
9534.407227
9690.517578
9688.395508
9690.298828
9445.658203
9991.472656
9725.982422
9806.884766
9915.790039
9896.832031
9607.811523
9616.878906
10023.627930
9443.005859
9845.794922
9659.001953
9588.887695
9662.059570
9696.601562
9490.000000
9941.508789
9633.789062
9728.806641
10016.123047
10327.348633
10202.856445
9436.717773
9644.787109
9202.024414
9748.046875
9407.963867
9371.556641
9719.660156
9869.492188
9576.615234
9457.548828
9644.383789
9608.111328
9518.874023
9727.840820
9618.299805
10022.318359
9708.592773
9375.075195
9451.857422
9521.121094
9612.890625
9509.808594
9823.259766
9539.689453
9507.221680
9533.251953
9556.519531
9848.407227
9744.889648
9532.644531
9640.781250
9639.815430
9594.593750
9684.899414
9588.844727
9918.793945
9798.885742
9454.460938
9677.675781
9411.995117
9475.534180
9340.595703
9355.338867
9647.786133
9586.593750
9572.880859
9634.838867
9446.808594
9412.717773
9825.409180
9618.826172
9553.191406
9645.284180
9637.229492
9802.899414
9932.840820
9418.670898
9618.613281
9708.610352
9319.908203
9950.164062
10016.450195
9312.427734
9473.905273
9334.670898
9954.031250
9713.876953
9488.613281
9865.140625
9872.165039
9404.582031
9940.045898
9756.864258
9653.033203
9700.209961
9769.953125
9399.946289
9718.166992
9613.673828
9460.049805
9629.410156
9405.456055
9514.871094
```
