## Supplementary material for "Functional connectivity across the human subcortical auditory system using an autoregressive matrix-Gaussian copula graphical model approach with partial correlations": Code: roi-06_mean_ts.txt

```
9244.281250
9023.635742
8995.772461
9171.813477
9114.554688
8954.994141
9042.995117
8889.943359
8826.900391
8985.350586
8935.768555
8889.422852
8730.041016
8852.795898
8568.974609
8730.179688
8789.150391
8833.263672
8906.076172
8789.570312
8894.438477
9095.253906
8844.033203
8974.518555
8831.897461
8947.421875
8947.079102
8747.918945
8483.527344
8944.935547
8844.666992
8844.482422
8821.267578
8824.606445
9168.990234
8949.247070
8919.858398
8952.218750
8787.923828
8896.570312
9002.533203
8794.634766
8908.863281
9051.554688
8762.310547
8743.833008
8959.278320
8967.444336
8978.904297
9043.594727
8845.340820
9139.774414
8883.902344
8856.000000
8779.352539
8857.519531
8820.582031
8956.454102
8357.548828
8884.648438
8703.582031
8676.064453
8691.421875
8790.363281
8885.968750
8889.001953
8863.279297
8931.095703
8796.666992
8685.390625
9066.313477
8805.440430
8734.331055
8942.584961
8726.527344
8976.919922
9049.990234
8869.279297
8944.835938
8565.684570
8785.042969
8823.033203
8736.804688
8922.475586
8850.963867
8741.508789
8902.521484
8793.316406
8862.667969
8753.310547
8956.003906
8717.796875
8837.539062
8943.025391
8881.594727
8858.831055
8637.162109
8900.121094
8713.837891
9000.351562
8923.008789
8789.789062
8656.817383
8905.658203
8762.224609
8724.369141
8830.130859
8914.382812
8848.054688
8968.331055
9053.453125
8924.213867
8889.747070
8899.792969
8815.173828
8690.100586
8755.396484
8849.619141
8584.274414
9067.152344
8839.822266
9007.462891
8749.702148
8735.080078
8917.074219
8934.596680
8784.331055
8629.196289
8700.430664
8720.029297
8745.820312
8769.166992
8895.791016
8939.002930
8912.887695
8827.185547
8846.898438
8535.340820
8798.148438
9051.242188
8836.927734
8798.878906
8682.358398
8841.445312
8769.091797
8663.081055
8753.371094
8818.370117
8711.028320
8773.412109
9044.603516
8730.433594
8755.806641
8485.363281
8775.761719
8859.349609
8620.551758
8827.791016
8615.251953
8925.575195
8842.865234
8806.321289
8528.494141
8717.253906
8661.172852
8690.021484
8919.692383
8830.270508
8765.733398
8699.819336
8872.986328
8677.458984
8914.156250
8781.692383
8782.435547
8836.263672
8639.959961
8630.741211
8933.173828
9105.982422
8832.259766
8748.712891
8917.527344
8897.416992
8740.044922
8707.472656
8707.144531
8842.213867
8734.142578
8886.797852
8748.185547
8862.762695
8763.044922
8848.437500
8673.281250
8551.944336
8683.329102
8504.074219
8852.909180
8630.580078
8761.895508
8609.699219
8713.039062
8636.125977
8659.293945
8548.166992
9023.827148
8583.073242
8572.446289
8891.344727
8637.173828
8851.781250
8649.982422
8711.935547
8721.957031
8698.203125
8943.005859
8834.908203
8616.884766
8727.051758
8937.856445
8939.561523
8599.395508
8854.314453
8647.938477
8699.116211
8792.538086
8662.291992
8869.771484
8640.141602
8636.269531
8629.044922
8710.250977
8604.020508
8756.751953
8848.128906
8778.736328
8817.171875
9050.843750
8849.347656
8834.226562
8744.750000
8663.847656
8861.529297
8871.661133
8809.273438
8938.104492
8954.875000
8800.521484
8746.237305
8734.601562
8672.330078
8665.159180
8678.537109
8906.781250
8772.218750
8722.701172
8622.025391
8759.379883
8827.910156
8609.224609
8629.128906
8910.408203
8733.820312
8829.685547
8655.152344
8718.113281
8943.008789
8952.169922
8456.853516
8848.659180
8837.411133
8710.691406
8786.923828
8617.481445
8709.039062
8728.921875
8867.509766
8853.058594
8910.368164
8637.762695
8853.901367
8766.183594
8775.558594
9034.524414
8732.906250
8743.250977
8799.769531
8639.683594
8747.292969
8847.474609
8822.533203
8590.951172
8740.638672
8485.601562
8607.458984
8771.298828
8789.093750
8740.431641
8792.626953
8736.427734
8759.333984
8492.896484
8542.728516
8758.708984
8598.602539
8549.580078
8585.901367
8437.774414
8806.564453
8874.716797
8629.726562
8847.970703
8816.880859
8721.185547
8777.151367
8713.558594
8907.853516
8890.305664
8889.484375
8770.589844
8748.137695
8732.833008
8569.262695
8744.607422
8605.034180
8428.890625
8817.898438
8815.722656
8723.345703
9177.350586
8719.804688
8458.871094
8709.251953
8660.292969
8727.295898
9035.520508
8754.372070
8726.894531
8750.162109
8941.964844
8424.428711
8362.810547
8515.598633
8805.667969
8391.783203
8447.693359
8714.622070
8427.499023
8857.243164
8750.321289
8530.169922
8785.164062
8503.108398
8476.316406
8513.841797
8624.420898
8743.410156
8822.335938
8805.666992
8954.021484
8734.189453
8677.522461
8590.745117
8642.960938
8726.417969
8718.123047
8747.145508
8725.232422
8764.729492
8650.722656
8738.767578
8891.851562
8587.943359
8533.074219
8686.349609
8544.556641
8483.208008
8844.392578
8687.320312
8875.836914
8663.339844
8772.896484
8604.146484
8498.779297
8794.571289
8700.502930
8652.021484
8576.634766
8511.683594
8777.393555
8700.698242
8668.361328
8769.383789
8760.398438
8629.152344
8834.904297
8659.568359
8482.638672
8445.911133
8649.928711
8554.214844
8882.149414
8705.629883
9048.840820
8606.557617
8572.238281
8686.521484
8752.994141
8640.776367
8682.623047
8804.441406
8806.568359
8742.457031
8733.699219
8714.060547
8720.699219
8892.251953
8896.451172
8725.895508
8720.629883
8561.435547
8710.333984
8787.000000
8715.538086
8743.810547
8900.027344
8765.445312
8468.513672
8802.030273
8525.262695
8662.292969
8546.375977
8315.793945
8555.957031
8770.216797
8833.134766
8616.083984
8668.199219
9019.168945
8953.294922
8704.988281
8568.285156
8739.874023
8652.818359
8513.361328
8743.813477
8751.529297
8704.446289
8646.892578
8488.316406
8746.297852
8810.664062
8941.662109
8712.646484
8575.267578
8685.747070
8625.700195
8662.506836
8626.059570
8507.501953
8668.656250
8609.240234
8665.593750
8646.083008
8929.188477
8620.553711
8923.464844
8663.136719
8668.640625
8437.333984
9009.370117
8794.485352
8756.366211
8887.070312
8521.497070
8499.810547
8773.342773
8747.957031
8626.125000
8651.688477
8707.999023
8573.445312
8655.101562
8740.910156
8720.914062
8411.193359
8615.861328
8286.978516
8762.621094
8597.552734
8643.441406
8686.070312
8791.702148
8666.228516
8670.671875
8725.585938
8665.843750
8837.552734
8561.847656
8795.041016
8842.068359
8825.608398
8693.958008
8652.616211
8529.726562
8886.229492
8868.767578
8868.361328
8672.383789
8577.615234
8620.345703
8734.600586
8577.405273
8848.973633
8521.822266
8487.320312
8734.965820
8721.465820
8464.254883
8747.633789
8757.374023
8746.900391
8819.685547
8524.441406
8966.958984
8969.817383
8658.708984
8519.574219
8758.844727
8523.910156
8547.962891
8765.189453
8792.636719
8488.875000
8651.056641
8575.233398
8521.182617
8707.178711
8675.441406
8720.750000
8831.604492
8666.958984
8893.753906
8704.087891
8560.215820
8758.957031
8521.094727
8576.419922
8637.598633
8718.534180
8723.052734
8692.214844
8797.691406
8764.199219
8419.027344
8510.749023
8808.554688
8812.355469
8830.356445
8757.973633
8439.381836
8549.067383
8817.184570
8807.275391
8501.226562
8652.613281
8505.787109
8764.884766
8472.426758
8732.984375
8889.764648
9199.661133
8766.232422
8721.328125
8611.920898
8704.715820
8571.877930
8832.668945
8722.015625
8632.195312
8878.466797
8857.353516
8604.204102
8663.458984
8867.877930
8580.029297
8710.755859
8596.126953
8490.974609
8512.580078
8589.386719
8528.388672
8779.324219
8883.222656
8763.146484
8713.701172
8907.426758
8800.708984
8751.187500
8840.208984
8648.657227
8639.414062
8686.915039
8401.128906
8713.561523
8878.289062
8611.889648
8633.493164
8676.670898
8635.435547
8820.037109
8731.431641
8635.548828
8704.880859
8677.316406
8631.785156
8459.659180
8409.124023
8559.378906
8552.814453
8754.560547
8591.605469
8577.046875
8451.838867
8560.851562
8697.092773
8590.762695
8734.212891
8722.411133
8614.724609
8539.693359
8599.548828
8572.699219
8496.280273
8748.648438
8471.805664
8380.874023
8812.369141
8931.609375
8832.763672
8729.380859
8706.898438
8488.863281
8561.632812
8713.357422
8607.114258
8501.000000
8279.450195
8397.459961
8618.857422
8411.134766
8739.712891
8614.994141
8678.968750
8752.775391
8736.134766
8765.280273
8802.937500
8509.368164
8567.687500
8786.110352
8678.705078
8720.442383
8564.198242
8470.974609
8408.920898
8355.457031
8459.232422
8636.998047
8452.404297
8647.024414
8480.735352
8636.352539
8455.000977
8782.656250
8751.459961
8462.529297
8723.377930
8589.021484
8542.015625
8410.376953
8544.288086
8736.270508
8794.035156
8910.472656
8505.344727
8669.931641
8711.782227
8400.163086
8725.376953
8773.596680
8439.921875
8564.341797
8601.162109
8568.534180
8880.131836
8648.277344
8695.978516
8604.446289
8698.324219
8201.262695
8752.060547
8676.943359
8494.798828
8636.361328
8568.521484
8579.580078
8622.274414
8891.336914
8656.241211
8626.151367
8898.482422
8783.429688
8512.864258
8385.707031
8350.750000
8711.677734
8691.333008
8371.497070
8632.472656
8782.449219
8520.906250
8827.442383
8577.352539
8550.375000
8556.596680
8819.390625
8507.186523
8730.347656
8380.527344
8637.952148
8510.541016
8601.873047
8674.400391
8530.873047
8485.858398
8866.192383
8565.238281
8730.978516
8568.175781
8728.570312
8661.097656
8359.494141
8588.664062
8720.019531
8459.222656
8658.033203
8519.185547
8601.133789
8588.316406
8743.662109
8486.605469
8462.486328
8635.849609
8767.154297
8647.253906
8332.583008
8597.887695
8822.588867
8825.818359
8552.964844
8632.716797
8642.910156
8412.440430
8743.251953
8945.963867
8745.095703
8695.083008
8517.916992
8624.228516
8614.515625
8429.889648
8583.424805
8779.490234
8286.374023
8685.475586
8773.899414
8465.343750
8823.347656
8588.307617
8706.843750
8713.437500
8836.542969
8800.335938
8766.379883
8587.938477
8606.068359
8811.704102
8793.544922
8853.353516
8797.638672
8836.785156
8702.150391
8866.116211
8610.532227
8733.591797
8795.981445
8823.335938
8593.398438
8455.810547
8678.833008
8571.126953
8340.280273
8595.883789
8529.296875
8601.199219
8801.754883
8751.593750
8899.567383
8701.896484
8844.269531
8826.344727
8179.709961
8451.300781
8457.910156
8927.217773
8958.658203
8893.368164
8808.476562
8786.565430
8751.223633
8673.468750
8707.715820
8651.234375
8445.450195
8365.404297
8548.276367
8362.686523
8650.686523
8376.702148
8526.718750
8642.381836
8362.933594
8724.448242
8736.833008
8539.355469
8859.273438
8501.312500
8695.976562
8393.384766
8492.817383
8671.915039
8786.449219
8717.347656
8826.985352
8819.507812
8626.234375
8943.226562
8711.994141
8678.350586
8691.447266
8609.891602
8691.386719
8765.295898
8743.228516
8692.423828
8779.329102
8730.271484
8473.769531
8462.699219
8485.556641
8664.289062
8612.885742
8712.578125
8783.872070
8554.983398
8540.354492
8380.473633
8384.457031
8460.753906
8382.889648
8711.879883
8487.814453
8642.085938
8528.730469
8529.313477
8483.381836
8665.439453
8707.861328
8674.375977
8504.537109
8670.086914
9029.496094
8393.957031
8634.649414
8516.665039
8856.733398
8403.144531
8675.980469
8803.239258
8507.503906
8529.190430
8607.866211
8590.215820
8475.588867
8690.863281
8287.136719
8593.633789
8514.422852
```
