## Supplementary material for "Functional connectivity across the human subcortical auditory system using an autoregressive matrix-Gaussian copula graphical model approach with partial correlations": Code: roi-07_mean_ts.txt

```
10420.852539
10324.578125
10348.813477
10482.179688
10478.300781
10419.722656
10234.935547
10324.253906
10328.097656
10234.047852
10367.030273
10205.500977
10300.360352
10288.881836
10103.393555
10139.175781
10353.083008
10314.167969
10299.504883
10398.256836
10007.827148
10202.255859
10221.028320
10067.024414
10228.925781
10155.781250
10238.383789
10323.035156
10157.174805
10138.535156
10218.305664
10094.902344
10104.331055
10112.506836
10124.840820
10264.201172
10263.171875
10189.946289
10288.967773
10146.868164
10314.011719
10236.832031
10464.240234
10248.666016
10234.893555
10159.680664
10226.360352
10272.636719
10207.776367
10198.077148
10078.896484
10275.975586
10230.402344
10222.907227
10254.571289
10251.412109
10119.069336
10173.483398
10175.375000
10221.776367
10174.713867
10227.462891
10131.352539
10236.345703
10261.204102
10290.579102
10131.141602
10314.773438
10062.842773
10246.370117
10194.190430
10161.616211
10303.500977
10329.454102
10136.634766
10352.375977
10352.976562
10180.935547
10395.381836
10035.042969
10236.032227
10267.474609
10273.117188
10300.909180
10093.161133
10209.258789
10206.532227
10076.689453
10215.537109
10187.270508
10391.806641
10248.091797
10320.918945
10222.329102
10271.446289
10163.137695
10212.170898
10342.605469
10362.089844
10390.874023
10297.686523
10280.624023
10147.876953
10158.631836
10216.657227
10296.488281
10361.098633
10271.042969
10228.155273
10302.036133
10210.152344
10226.389648
10341.040039
10115.432617
10194.204102
10190.990234
10243.758789
10258.432617
10077.149414
10063.542969
10199.203125
10243.691406
10267.801758
10146.131836
10238.363281
10152.823242
10237.734375
10222.370117
9991.181641
10093.774414
10194.797852
10176.824219
10250.908203
10225.424805
10229.230469
10207.838867
10236.384766
10328.792969
10136.014648
10259.368164
10296.630859
10232.047852
10316.002930
10241.074219
10282.785156
10003.749023
10050.014648
10252.875977
10293.604492
10209.695312
10219.864258
10086.518555
10210.896484
10246.778320
10279.813477
10351.602539
10236.090820
10281.721680
10324.294922
10142.536133
10236.139648
10332.491211
10164.006836
10392.928711
10249.255859
10205.511719
10188.641602
10142.601562
10246.369141
10157.730469
10260.647461
10008.231445
10218.436523
10322.428711
10227.509766
10325.389648
10281.551758
10232.644531
10210.842773
10271.923828
10212.627930
10374.232422
10272.539062
10330.034180
10155.962891
10222.911133
10052.741211
10198.269531
10336.683594
10150.118164
10256.420898
10256.959961
10161.118164
10210.374023
10293.381836
10178.617188
10129.050781
10282.930664
10185.574219
10171.602539
10103.715820
10250.058594
10017.400391
10318.042969
10123.943359
10038.217773
10313.821289
10300.785156
10184.797852
10125.269531
10053.492188
10177.188477
10344.089844
10050.637695
10162.673828
10284.611328
10097.943359
10198.248047
10388.058594
10224.723633
10290.740234
10182.009766
10167.275391
10201.545898
10277.144531
10150.049805
10123.694336
10203.054688
10082.704102
10438.516602
10334.670898
10261.678711
10317.541992
10205.717773
10277.752930
10323.777344
10178.540039
10265.797852
10231.819336
10117.999023
10197.554688
10238.475586
10176.472656
10230.428711
10231.416992
10313.378906
10320.936523
10207.875000
10332.375977
10122.586914
10210.342773
10098.223633
10096.795898
10140.361328
10290.526367
10125.922852
10216.061523
10272.771484
10095.187500
10167.464844
10226.257812
9988.005859
10173.850586
10148.391602
9969.167969
10291.188477
10272.822266
10244.041016
10368.428711
10239.293945
10250.805664
10007.339844
10249.459961
10119.936523
10438.831055
10153.138672
10323.904297
10239.370117
10136.258789
10149.116211
10214.961914
10337.186523
10114.454102
10130.961914
10022.124023
10423.478516
10245.625977
10249.577148
10324.612305
10306.490234
10337.190430
10334.068359
10255.839844
10205.260742
10334.835938
10145.700195
10158.412109
10329.480469
10005.185547
10213.500000
10114.159180
10237.657227
10190.704102
10121.101562
10146.721680
10415.395508
10262.238281
10167.878906
10324.041016
10075.575195
10095.180664
10282.798828
10280.303711
10206.654297
10198.537109
10170.584961
10342.180664
10362.278320
10328.471680
10307.625000
10354.631836
10259.355469
10240.727539
10122.777344
10347.764648
10141.202148
10081.986328
10193.417969
10186.567383
10151.602539
10077.077148
10070.219727
10030.698242
10101.897461
10233.899414
10183.371094
10166.019531
10003.903320
10434.338867
10264.769531
10197.659180
10297.514648
10156.670898
10186.561523
10158.650391
10026.519531
9987.550781
10470.955078
10334.365234
10097.563477
10173.986328
10158.256836
10160.310547
10265.970703
10115.749023
10162.926758
10213.857422
10137.644531
10157.487305
10136.660156
10144.979492
10245.804688
10003.734375
10096.524414
10185.436523
10154.334961
10274.055664
10151.587891
10145.762695
10298.532227
10220.719727
10162.493164
10046.834961
10183.621094
10211.752930
10123.695312
9956.714844
10200.912109
10363.081055
10084.026367
10117.654297
10097.000000
10207.053711
10313.145508
10090.857422
10066.054688
10190.461914
10261.932617
10299.208984
10121.561523
9992.338867
10228.912109
10053.187500
10066.790039
10329.397461
10220.438477
9969.034180
10152.522461
10184.391602
10231.124023
10258.082031
10133.104492
10305.567383
10289.943359
10070.563477
10389.707031
10192.647461
10346.631836
9992.833984
10083.204102
10133.138672
10314.788086
10299.946289
10161.327148
10361.796875
10101.334961
10196.203125
10127.740234
10292.461914
10282.461914
10203.034180
10279.477539
10160.337891
10128.383789
10299.922852
10184.842773
10089.415039
10219.892578
10229.750000
10226.991211
10185.452148
10126.024414
10134.250977
10144.459961
10161.202148
10192.339844
10185.834961
10304.899414
10483.484375
10150.463867
10289.991211
10162.423828
10173.188477
10289.510742
10177.131836
10179.531250
10097.682617
10172.253906
10103.527344
10315.953125
10200.561523
9978.709961
10119.146484
10174.196289
9998.556641
10070.457031
10148.774414
10174.131836
10210.077148
10177.757812
10220.892578
10105.639648
10121.933594
10222.102539
10242.577148
10097.220703
10088.105469
10075.424805
10209.441406
10407.370117
10296.287109
10229.951172
10296.633789
10331.156250
10130.686523
10291.470703
9974.312500
10109.607422
10128.728516
10048.072266
10257.101562
10267.659180
10131.179688
10117.039062
10190.449219
10199.832031
10029.493164
10124.937500
10009.571289
10177.050781
10184.139648
10199.969727
10094.961914
10158.093750
10149.008789
10147.449219
10303.746094
10034.317383
10309.321289
10196.118164
10311.561523
10211.750977
10094.702148
10204.011719
10106.888672
10359.225586
10213.851562
10165.610352
10266.022461
10243.618164
9840.364258
9964.155273
10091.772461
10111.215820
10207.877930
10225.730469
10045.852539
9969.087891
10033.208984
9980.769531
10044.142578
10303.121094
10115.526367
10024.350586
10191.824219
10168.757812
9968.569336
10170.172852
10026.976562
10035.117188
10108.878906
10196.312500
9957.617188
10239.092773
9980.895508
10163.364258
10124.076172
10329.015625
10266.303711
9923.162109
10124.594727
10072.702148
10037.353516
10067.164062
10152.517578
10081.941406
10201.997070
10117.959961
10162.727539
10189.668945
10211.497070
10212.516602
10116.330078
10128.454102
10054.094727
10174.878906
10226.730469
9928.590820
10058.345703
9905.580078
10149.609375
9996.308594
9986.948242
10217.131836
10172.883789
10141.727539
10109.528320
10162.169922
9904.425781
10275.074219
10109.092773
9915.850586
10248.931641
10257.602539
10125.038086
10058.758789
10147.996094
10146.344727
10114.597656
10042.282227
10036.449219
10064.266602
10059.964844
10021.890625
9780.128906
10005.915039
9982.738281
10116.300781
10060.504883
10103.155273
10057.552734
9993.963867
10015.192383
10161.235352
10106.087891
10024.535156
10143.222656
10065.523438
10004.344727
9937.626953
10142.887695
10251.112305
10221.092773
10205.578125
10199.958008
10358.009766
10137.383789
10225.819336
10285.721680
10226.531250
10130.046875
10114.931641
10028.362305
10259.820312
10070.163086
10091.167969
10090.187500
10170.466797
9970.153320
10020.305664
9985.090820
10309.274414
9982.806641
10096.561523
9903.919922
10132.483398
10193.042969
10082.219727
10036.092773
10074.694336
10143.656250
10128.064453
9996.191406
10115.836914
10047.800781
10088.811523
10097.769531
9975.264648
10060.741211
9940.854492
10110.417969
9990.954102
9907.761719
10160.938477
10182.572266
10170.671875
10108.907227
10245.530273
10325.946289
9934.575195
10073.900391
10039.050781
10181.749023
10235.481445
10287.488281
10075.691406
10129.595703
10179.346680
10002.410156
10320.061523
10188.912109
10056.352539
10183.319336
10150.432617
10184.763672
9934.766602
10110.329102
10131.040039
10080.475586
10003.899414
10071.938477
10225.378906
10139.485352
10278.132812
10183.725586
10126.097656
10155.417969
10247.839844
10139.527344
10120.925781
10215.134766
10189.079102
10079.539062
10208.062500
10290.402344
9979.010742
10287.575195
10081.325195
9972.834961
10103.935547
10091.409180
10078.506836
10226.740234
10175.167969
10149.675781
9962.448242
10287.053711
10137.416016
10075.282227
10045.288086
10025.078125
9921.561523
9969.925781
10012.806641
10095.613281
10113.096680
9985.653320
10043.584961
10052.102539
10117.908203
9998.610352
9895.850586
10075.339844
10199.621094
10051.149414
10191.492188
9974.071289
10054.266602
10059.843750
10219.929688
10224.523438
10124.863281
10220.878906
10161.886719
10158.761719
9988.000000
10029.308594
10053.049805
10129.256836
10028.170898
10042.675781
10037.688477
10127.074219
10101.472656
9952.568359
10082.527344
10058.295898
10040.330078
10137.498047
10107.848633
10170.936523
10090.213867
10087.909180
9952.568359
10059.593750
10119.791992
10123.253906
10053.797852
10124.717773
10091.197266
10299.041016
10038.848633
10143.582031
10181.534180
10166.414062
10076.619141
10039.678711
10163.432617
9995.449219
10153.077148
10043.211914
10003.993164
10182.855469
9976.776367
10261.946289
10079.335938
10101.619141
10262.884766
10355.968750
10104.830078
10197.397461
10174.655273
10196.110352
10107.750977
10078.130859
10090.580078
10067.427734
10274.788086
10257.778320
10068.130859
10062.749023
10132.204102
10218.594727
10255.452148
10057.579102
10127.102539
10001.197266
10104.049805
10036.619141
10169.710938
10142.565430
10112.501953
10048.490234
10048.925781
10257.972656
9959.766602
10106.560547
10054.505859
10162.999023
9968.667969
10074.347656
10029.415039
10128.264648
10077.605469
10080.123047
10016.594727
10077.191406
10262.712891
10022.994141
9986.850586
9870.198242
9974.955078
10110.782227
10152.574219
10226.032227
10420.159180
10253.440430
10318.777344
10206.807617
10115.902344
10076.212891
9983.734375
9983.832031
10019.991211
9946.519531
9883.355469
10005.711914
9916.957031
9895.460938
9982.211914
9999.272461
9935.118164
10150.797852
9955.785156
9953.628906
10169.385742
10171.675781
10042.216797
10098.244141
9912.880859
9980.969727
9997.173828
10091.160156
10017.719727
10115.126953
10059.467773
10170.068359
10138.780273
10079.759766
10101.411133
10057.670898
10105.654297
10033.526367
10106.189453
10275.679688
10130.658203
10006.532227
10086.806641
9957.841797
10167.341797
10157.227539
10096.004883
10076.266602
10172.946289
9905.380859
10001.134766
10030.460938
9978.379883
10018.163086
9909.628906
10106.426758
10148.907227
10078.364258
10205.686523
10087.765625
10154.325195
9954.196289
10173.500000
10240.906250
9953.269531
9933.829102
10339.568359
10295.906250
10125.684570
10119.004883
10069.863281
10106.316406
10106.891602
10143.127930
10067.199219
10106.325195
10055.144531
10016.910156
9992.464844
10021.230469
10111.499023
9957.592773
9984.859375
9908.628906
10084.009766
```
