## Supplementary material for "Functional connectivity across the human subcortical auditory system using an autoregressive matrix-Gaussian copula graphical model approach with partial correlations": Code: roi-08_mean_ts.txt

```
11281.347656
11050.972656
10883.320312
11146.996094
10866.958984
11022.197266
10964.205078
10856.885742
10878.293945
11166.564453
10834.402344
10799.917969
11012.051758
10803.617188
10906.945312
11024.822266
10741.395508
10717.948242
11036.947266
10734.618164
10779.558594
10897.363281
10835.222656
10982.141602
10833.371094
10780.073242
10855.736328
10789.478516
10919.821289
10844.018555
10880.465820
10968.575195
10822.107422
10828.541016
11033.377930
10786.033203
11028.429688
10944.736328
10892.649414
10850.137695
10937.288086
10846.563477
11088.624023
10906.837891
10888.228516
11096.241211
10878.697266
10764.525391
10974.670898
10851.215820
10898.013672
10913.772461
10868.545898
10857.224609
10833.743164
10818.352539
11012.531250
10766.037109
10757.339844
10856.322266
10764.001953
10748.351562
10918.187500
10844.937500
10733.100586
10894.292969
10713.960938
10921.198242
10892.376953
10749.461914
10832.933594
10827.518555
10784.706055
11082.345703
10824.972656
11048.711914
10874.760742
10928.558594
10839.134766
10883.294922
11048.430664
10872.329102
10839.748047
10946.988281
10713.688477
10875.417969
10881.926758
10716.150391
10867.039062
10951.119141
10882.968750
10712.826172
10984.341797
10821.105469
10883.409180
10948.642578
10816.896484
10847.446289
11024.535156
10872.645508
10867.524414
10912.318359
10797.217773
10996.516602
10824.742188
10725.862305
10847.757812
10889.579102
10678.750000
10776.362305
10885.290039
10782.311523
10832.649414
10846.008789
10803.389648
10710.669922
10888.672852
11016.824219
10684.177734
10728.500000
10852.181641
10709.446289
10774.738281
10878.643555
10653.285156
10830.992188
10747.985352
10883.263672
10944.761719
10766.054688
10921.639648
10976.738281
10814.592773
10770.470703
10880.529297
10836.403320
10822.441406
10762.996094
10788.410156
10950.264648
10962.414062
10754.416992
10690.240234
10926.427734
10776.498047
10745.227539
10855.778320
10751.605469
10753.983398
10790.965820
10718.372070
10708.247070
10670.121094
10697.708008
10914.248047
10790.719727
10687.938477
10924.760742
10653.226562
10723.798828
10744.012695
10760.860352
10637.916992
10733.063477
10845.224609
10699.689453
10894.887695
10750.666016
10848.284180
11037.917969
10715.320312
10781.285156
10810.522461
10572.143555
10643.535156
10786.836914
10689.167969
10665.729492
10836.313477
10915.900391
10663.326172
10768.391602
10872.779297
10603.193359
10697.527344
10861.854492
10621.988281
10726.298828
10656.718750
10675.038086
10776.378906
10725.790039
10749.908203
10773.543945
10737.560547
10735.480469
10785.138672
10601.861328
10656.002930
10794.618164
10788.299805
10725.635742
10767.990234
10598.805664
10632.624023
10696.668945
10627.142578
10594.103516
10687.131836
10591.304688
10637.874023
10706.532227
10640.154297
10636.906250
10791.730469
10729.008789
10663.842773
10850.110352
10605.281250
10728.658203
10895.895508
10699.823242
10730.099609
10819.975586
10622.708008
10746.083008
10740.270508
10712.634766
10895.599609
10774.517578
10786.430664
10799.664062
10701.654297
10583.032227
10843.616211
10754.967773
10660.832031
10837.966797
10758.532227
10611.231445
10646.368164
10721.750977
10575.391602
10757.689453
10943.782227
10764.045898
10718.091797
10713.282227
10850.101562
10669.565430
10875.130859
10765.038086
10642.842773
10824.000000
10590.395508
10671.122070
10626.244141
10636.958984
10816.470703
10665.374023
10725.001953
10758.052734
10834.387695
10597.840820
10824.493164
10688.583984
10597.197266
10899.909180
10892.416992
10685.440430
10717.914062
10732.360352
10671.787109
10786.118164
10525.909180
10726.278320
10785.144531
10556.000000
10755.420898
10760.625977
10753.238281
10913.996094
10660.397461
10776.561523
10758.602539
10697.771484
10644.235352
10823.958984
10624.184570
10608.216797
10780.863281
10700.725586
10526.060547
10924.762695
10697.746094
10630.082031
10778.398438
10746.508789
10679.297852
10745.215820
10624.787109
10763.763672
10600.625000
10637.340820
10793.969727
10710.480469
10639.634766
10679.747070
10603.569336
10511.795898
10623.583984
10727.763672
10707.429688
10673.621094
10819.568359
10757.764648
10630.206055
10694.497070
10754.647461
10624.802734
10668.156250
10697.882812
10568.724609
10744.242188
10803.444336
10633.306641
10580.718750
10645.917969
10599.170898
10753.072266
10767.045898
10746.019531
10615.605469
10662.761719
10585.252930
10674.772461
10742.968750
10678.696289
10716.024414
10698.048828
10623.291016
10541.954102
10604.559570
10729.155273
10584.507812
10574.906250
10632.113281
10582.450195
10552.772461
10687.150391
10632.759766
10780.952148
10710.909180
10584.727539
10713.287109
10695.977539
10590.018555
10746.128906
10685.505859
10777.728516
10712.554688
10649.555664
10660.308594
10624.605469
10636.235352
10746.722656
10684.405273
10653.863281
10686.454102
10593.908203
10609.767578
10622.062500
10608.142578
10661.733398
10874.707031
10706.514648
10648.303711
10792.539062
10530.850586
10701.964844
10614.229492
10554.354492
10593.304688
10675.691406
10584.465820
10769.949219
10743.989258
10603.418945
10600.599609
10568.844727
10619.335938
10661.064453
10641.128906
10657.252930
10599.635742
10717.458984
10668.662109
10704.793945
10636.343750
10599.825195
10539.642578
10642.257812
10798.928711
10684.935547
10637.117188
10671.228516
10589.155273
10530.186523
10630.179688
10601.275391
10741.816406
10601.374023
10688.539062
10700.827148
10559.319336
10592.670898
10610.471680
10841.289062
10632.593750
10689.748047
10628.341797
10489.344727
10665.392578
10913.195312
10601.971680
10532.958984
10748.343750
10516.662109
10630.822266
10711.869141
10602.154297
10725.967773
10690.220703
10623.477539
10742.418945
10751.128906
10733.076172
10759.272461
10544.130859
10649.239258
10802.238281
10551.625977
10693.787109
10663.939453
10580.025391
10739.708008
10691.714844
10674.482422
10742.123047
10444.118164
10440.006836
10747.232422
10632.717773
10617.888672
10725.624023
10621.352539
10627.496094
10678.573242
10684.334961
10712.053711
10639.290039
10665.883789
10696.524414
10725.096680
10560.031250
10718.756836
10612.344727
10673.624023
10683.251953
10589.720703
10666.602539
10819.013672
10637.772461
10736.851562
10660.923828
10592.277344
10699.272461
10676.690430
10693.657227
10754.971680
10695.313477
10706.719727
10673.773438
10768.845703
10583.945312
10604.260742
10580.801758
10637.090820
10618.999023
10588.041992
10471.197266
10555.197266
10596.632812
10676.291992
10597.534180
10649.846680
10529.630859
10530.840820
10736.172852
10471.179688
10549.854492
10669.475586
10657.638672
10733.602539
10723.851562
10672.344727
10626.204102
10757.198242
10780.376953
10582.393555
10558.063477
10654.940430
10516.907227
10698.664062
10767.979492
10477.587891
10593.206055
10695.769531
10526.467773
10644.933594
10649.154297
10447.391602
10672.744141
10650.778320
10679.705078
10663.819336
10641.566406
10634.643555
10676.582031
10694.551758
10627.842773
10672.498047
10726.311523
10659.443359
10537.437500
10680.812500
10617.564453
10519.424805
10550.744141
10537.062500
10618.045898
10562.599609
10676.028320
10709.048828
10548.451172
10761.464844
10618.072266
10657.028320
10822.715820
10529.267578
10579.875977
10690.465820
10614.251953
10617.415039
10660.549805
10647.670898
10732.552734
10679.866211
10565.872070
10725.824219
10570.352539
10734.627930
10725.712891
10634.975586
10621.791016
10715.895508
10601.177734
10553.818359
10701.624023
10510.667969
10679.341797
10687.030273
10890.185547
10604.210938
10695.585938
10689.968750
10577.729492
10439.034180
10774.794922
10584.104492
10511.539062
10654.607422
10637.406250
10508.416992
10557.290039
10599.853516
10637.792969
10720.314453
10628.767578
10655.918945
10747.993164
10714.055664
10536.596680
10744.950195
10738.968750
10616.744141
10824.867188
10763.139648
10624.236328
10653.189453
10710.644531
10704.565430
10669.945312
10729.761719
10564.833008
10606.992188
10795.041016
10726.362305
10727.396484
10643.471680
10559.433594
10649.770508
10809.150391
10703.211914
10620.233398
10700.414062
10577.569336
10640.865234
10688.709961
10759.055664
10834.597656
10632.599609
10675.803711
10568.118164
10488.443359
10668.106445
10671.072266
10566.342773
10519.430664
10631.622070
10580.780273
10660.864258
10811.033203
10640.554688
10692.625977
10756.405273
10564.250977
10525.414062
10711.777344
10685.665039
10667.300781
10594.492188
10624.308594
10726.941406
10668.331055
10629.667969
10711.783203
10552.155273
10645.819336
10719.642578
10685.145508
10580.898438
10749.388672
10704.541016
10596.262695
10667.508789
10609.361328
10858.018555
10782.149414
10609.222656
10599.554688
10695.014648
10584.154297
10622.063477
10596.498047
10736.387695
10666.056641
10617.378906
10581.803711
10474.281250
10699.024414
10686.271484
10594.291992
10741.347656
10631.184570
10723.759766
10739.407227
10486.377930
10714.150391
10891.184570
10651.533203
10649.238281
10748.333008
10530.481445
10612.945312
10806.102539
10653.489258
10687.304688
10708.237305
10498.116211
10791.101562
10772.250000
10562.918945
10635.016602
10735.162109
10724.094727
10677.512695
10626.289062
10673.915039
10644.906250
10560.168945
10628.357422
10714.990234
10665.702148
10579.733398
10695.085938
10597.280273
10627.393555
10735.205078
10810.055664
10629.415039
10643.646484
10646.522461
10600.688477
10730.096680
10605.210938
10656.907227
10797.029297
10779.194336
10513.572266
10675.595703
10648.097656
10520.215820
10823.666016
10725.314453
10579.187500
10782.681641
10614.410156
10601.939453
10785.181641
10622.823242
10667.418945
10712.447266
10530.696289
10616.216797
10615.844727
10571.744141
10650.920898
10699.572266
10643.806641
10488.257812
10719.117188
10561.341797
10540.049805
10661.118164
10578.031250
10640.979492
10595.814453
10546.371094
10534.081055
10715.169922
10534.175781
10506.512695
10562.273438
10614.260742
10562.523438
10669.301758
10572.226562
10596.708008
10713.996094
10658.544922
10589.527344
10569.559570
10669.461914
10532.217773
10460.033203
10821.873047
10745.914062
10605.952148
10705.441406
10634.488281
10597.916016
10652.416992
10699.176758
10693.084961
10634.830078
10566.064453
10514.688477
10678.318359
10720.877930
10680.505859
10707.183594
10729.101562
10695.896484
10580.952148
10812.656250
10585.624023
10625.885742
10667.528320
10587.148438
10679.470703
10696.131836
10686.280273
10643.852539
10734.691406
10604.814453
10655.083984
10709.461914
10595.383789
10680.726562
10619.352539
10481.499023
10646.790039
10727.123047
10604.198242
10584.408203
10747.981445
10559.375000
10695.193359
10771.625000
10695.201172
10697.757812
10643.012695
10567.279297
10506.092773
10695.878906
10608.931641
10876.822266
10772.816406
10937.707031
10775.042969
10802.570312
10657.681641
10603.905273
10656.883789
10638.573242
10537.584961
10534.791992
10612.309570
10535.275391
10499.749023
10613.439453
10534.017578
10404.929688
10751.458984
10619.957031
10673.190430
10692.830078
10570.802734
10698.386719
10576.809570
10762.690430
10755.666016
10664.570312
10804.147461
10613.894531
10683.625977
10781.443359
10809.021484
10782.972656
10746.580078
10723.493164
10671.051758
10773.750977
10723.970703
10609.208984
10739.132812
10681.190430
10730.735352
10676.113281
10734.573242
10778.108398
10646.840820
10636.410156
10617.544922
10544.772461
10729.477539
10701.793945
10568.179688
10593.325195
10694.985352
10506.878906
10554.155273
10633.590820
10633.040039
10766.833984
10653.761719
10598.154297
10720.396484
10553.329102
10776.630859
10601.617188
10703.540039
10753.721680
10522.617188
10720.573242
10724.861328
10677.312500
10673.978516
10763.693359
10558.884766
10633.397461
10700.362305
10670.573242
10744.686523
10724.592773
10658.104492
10626.184570
10655.969727
10535.593750
```
