## Supplementary material for "Functional connectivity across the human subcortical auditory system using an autoregressive matrix-Gaussian copula graphical model approach with partial correlations": Code: roi-09_mean_ts.txt

```
11433.720703
11258.528320
11246.677734
11484.009766
11276.396484
11279.490234
11290.065430
11068.306641
11205.907227
11392.955078
11082.519531
11201.697266
11210.316406
10993.787109
11050.414062
11291.305664
11146.975586
11082.303711
11385.471680
11218.271484
11225.277344
11264.886719
11100.783203
11186.959961
11144.856445
11040.711914
11081.716797
10947.845703
11175.837891
11068.189453
10987.968750
11187.988281
11020.091797
11051.542969
11254.070312
11173.680664
11270.622070
11294.825195
11145.980469
11199.422852
11136.657227
10957.132812
11187.985352
11124.751953
11007.791992
11262.074219
11019.862305
11156.011719
11310.345703
11188.964844
11113.572266
11050.830078
10959.948242
11105.330078
11059.719727
11002.064453
11159.491211
11019.284180
11038.717773
11131.134766
11120.009766
11087.332031
11173.827148
11031.599609
11168.255859
11326.826172
11085.643555
11158.529297
11157.799805
11014.071289
10930.342773
11047.837891
11106.474609
11255.336914
11227.217773
11207.923828
11207.669922
11107.542969
10941.450195
10966.252930
11238.539062
11049.000977
11052.607422
11301.725586
11062.315430
11072.960938
11107.764648
11007.202148
11036.264648
11150.277344
11095.709961
11298.530273
11363.974609
11055.625977
11044.506836
11151.559570
11044.208984
11207.949219
11331.950195
11126.719727
11215.845703
11101.809570
11011.554688
11234.650391
11123.006836
11025.684570
11261.991211
11221.689453
11115.214844
10975.178711
11244.347656
11290.149414
11096.886719
11080.874023
11258.513672
10979.595703
11137.315430
11188.851562
10966.891602
11042.211914
11225.374023
11089.170898
11128.938477
11198.277344
11234.545898
11108.717773
11013.329102
10992.165039
11021.793945
11050.279297
10977.253906
11085.321289
10976.685547
11159.666992
11148.230469
11064.945312
11094.290039
11023.202148
10945.378906
11152.979492
11056.814453
10901.709961
11052.904297
11281.891602
11127.891602
11003.419922
10963.619141
11068.419922
10988.636719
11012.677734
11007.750000
11089.981445
11011.418945
11001.193359
11107.985352
10973.472656
11125.445312
11231.541992
11047.821289
11139.791992
11171.874023
10879.794922
10990.048828
11112.851562
11105.178711
10942.283203
11179.136719
11022.312500
10990.789062
11189.416992
10925.711914
10969.749023
11283.166992
11056.143555
10989.658203
11120.392578
10932.999023
11065.480469
11192.569336
11176.382812
10879.691406
11149.222656
11099.110352
10983.904297
11000.011719
11107.056641
11026.582031
11054.769531
11028.517578
10772.481445
11105.586914
10922.415039
10875.334961
11100.769531
10972.444336
10890.367188
11051.494141
10902.230469
10811.112305
10939.388672
10985.149414
11019.289062
11079.126953
10885.686523
10948.759766
11233.235352
11076.141602
11009.804688
11107.416016
10894.518555
10956.783203
10994.253906
10808.881836
10819.587891
11017.439453
10963.375977
10878.950195
11051.480469
10935.933594
10971.444336
11210.119141
10939.852539
11050.118164
11077.594727
10870.099609
10897.388672
11102.957031
10860.047852
11136.050781
10951.520508
10979.157227
11173.760742
11017.297852
11014.750000
11222.833984
11100.095703
11062.269531
11119.917969
10923.712891
10932.464844
10970.617188
10910.263672
10749.413086
11064.559570
11125.959961
11140.857422
10943.198242
11107.342773
11048.253906
10938.035156
10928.290039
10881.366211
10923.259766
10974.653320
10809.811523
10970.274414
11080.050781
11082.033203
11147.018555
11067.448242
11009.393555
11016.711914
10946.331055
10930.803711
11007.461914
10954.430664
10873.621094
11279.061523
11179.797852
10982.655273
10953.212891
11002.991211
10948.119141
11123.775391
10991.106445
11095.522461
11185.633789
10850.346680
10907.376953
10908.279297
10958.779297
11084.722656
11030.853516
11108.324219
11121.597656
10913.641602
10940.196289
11002.060547
10779.441406
10798.727539
11045.543945
10916.115234
10813.946289
11120.320312
11022.750977
11044.825195
11169.663086
11056.732422
11058.887695
11096.673828
10905.458008
10918.635742
10836.925781
10831.756836
11004.321289
10962.772461
10891.583008
10985.247070
10800.356445
11153.368164
11020.599609
10964.079102
10910.979492
10909.166016
10929.308594
11048.648438
11035.155273
11017.139648
11280.049805
11022.615234
11011.635742
10886.835938
10786.217773
10892.147461
11095.251953
10859.830078
10936.962891
11121.849609
11027.086914
11115.960938
11024.832031
11035.157227
11075.404297
11068.114258
10824.018555
10964.031250
10986.816406
11025.950195
11079.950195
10979.099609
10870.436523
10821.413086
10902.333984
10973.768555
10860.342773
10782.966797
10896.844727
10897.753906
10928.410156
11113.278320
10930.351562
10945.381836
10920.816406
10778.871094
11065.087891
10925.050781
10978.449219
11176.106445
11108.364258
11093.191406
11156.857422
10960.216797
10978.541016
10916.798828
10939.364258
11024.959961
10885.722656
10828.844727
11134.788086
11011.461914
10979.783203
11113.301758
10845.724609
10833.946289
11060.960938
10857.980469
10924.007812
11165.393555
10932.680664
11029.429688
11063.958984
10891.375000
10994.096680
10696.850586
10850.292969
10976.165039
10864.084961
10875.878906
11078.416992
11040.330078
10947.409180
11023.742188
10920.839844
10931.345703
10880.529297
10835.391602
11046.842773
10828.628906
10855.392578
10919.543945
10828.775391
10946.936523
11059.485352
10907.351562
11041.318359
11046.287109
10904.412109
10820.562500
10832.522461
10836.393555
10800.822266
10918.150391
10896.839844
10963.570312
10944.493164
11006.184570
11085.816406
11054.406250
10937.866211
11009.337891
10970.327148
10660.065430
10859.266602
11020.785156
10871.908203
10779.712891
11236.913086
11007.791992
10990.208008
11064.759766
10997.249023
10976.201172
10838.263672
10703.871094
10979.971680
10869.660156
10943.927734
10997.383789
10861.539062
11032.928711
11022.940430
10981.771484
10848.763672
10834.826172
10914.099609
10834.987305
10894.514648
10884.613281
10957.811523
10940.214844
10915.329102
11097.931641
10979.714844
10890.667969
10947.035156
10898.113281
10815.002930
10714.395508
10922.103516
10948.121094
10866.801758
10874.669922
10888.873047
10968.302734
10949.529297
11167.142578
10879.981445
10843.762695
11037.416992
10987.936523
10807.499023
11015.740234
10700.456055
10962.680664
10924.311523
10869.781250
10835.825195
10976.742188
10924.114258
10830.850586
10893.375000
10946.886719
10739.556641
11033.066406
10754.709961
10957.347656
10978.481445
10900.429688
10873.668945
10869.496094
10766.679688
10762.940430
10923.741211
10822.337891
10846.938477
10978.563477
10959.883789
11126.210938
11115.988281
11011.885742
10966.375000
11015.635742
10774.924805
10954.191406
10975.044922
10811.579102
10945.266602
11155.277344
11133.196289
10940.632812
10807.103516
10898.913086
10822.127930
10798.412109
10977.291016
10677.639648
10804.281250
10928.568359
10792.144531
10826.771484
10966.461914
10799.591797
11001.383789
11083.523438
11048.670898
11056.934570
10973.363281
10946.208008
10898.389648
10967.483398
10912.381836
10809.128906
10953.164062
10846.391602
10787.750977
11028.321289
10718.508789
10751.695312
10870.434570
11144.858398
11081.855469
11046.232422
11152.987305
10862.824219
10799.119141
10914.117188
10859.794922
10948.747070
11038.947266
10909.419922
11010.964844
11147.559570
10941.119141
11020.130859
11028.208984
10933.764648
11054.500000
10984.365234
10897.681641
10919.935547
10784.063477
10798.090820
11070.940430
10868.126953
10926.351562
10972.278320
10889.961914
10652.363281
11104.857422
11036.176758
11006.100586
11028.596680
10958.523438
10863.304688
10979.283203
10985.031250
10851.179688
10863.044922
11162.064453
11018.698242
10862.193359
10940.114258
10854.663086
10745.835938
10890.808594
10995.229492
10846.574219
11012.418945
10969.899414
10783.710938
10906.511719
10923.060547
10839.649414
10936.783203
11234.531250
11058.350586
11057.747070
11125.250000
10969.191406
10907.020508
11114.080078
10913.569336
10908.037109
10976.131836
10785.198242
11131.404297
11267.520508
10976.175781
10948.930664
10991.611328
10834.618164
10768.305664
11051.851562
10994.247070
10999.948242
11115.352539
11111.351562
11006.475586
11020.849609
11199.044922
11009.118164
10978.475586
11190.719727
11076.803711
10923.636719
11013.645508
11105.850586
10892.423828
10877.335938
11027.169922
10856.621094
10858.704102
10975.342773
10706.639648
11010.581055
11129.142578
11035.408203
10995.241211
11179.500977
11051.476562
10906.006836
11000.506836
10963.990234
10937.259766
10958.660156
10812.630859
10900.146484
10807.506836
10689.263672
10980.285156
10968.375000
10916.333984
10987.471680
11028.290039
11005.708984
11022.168945
11000.117188
11217.167969
11000.746094
10947.941406
10893.639648
10862.720703
10827.727539
10781.224609
10982.983398
10785.638672
10912.250000
10804.077148
10743.458008
10753.889648
10889.490234
10790.851562
10954.638672
11184.425781
11016.392578
10996.006836
11136.801758
10887.281250
10925.681641
11035.851562
10847.199219
10918.941406
11030.950195
10889.541992
10965.601562
11152.733398
11006.756836
10913.066406
10927.199219
10914.937500
11034.736328
11072.168945
10913.512695
11023.948242
11003.999023
10991.846680
11055.856445
11070.716797
11030.636719
10884.041992
10770.961914
10863.735352
10933.940430
10813.724609
10721.719727
11016.422852
11007.250977
10908.874023
10989.954102
10967.636719
10845.970703
10892.461914
10832.437500
10745.788086
10872.072266
10939.746094
10762.290039
10880.090820
10873.750977
10673.065430
11033.472656
11041.306641
10937.365234
11038.604492
11023.927734
10825.409180
10853.618164
10862.714844
10809.897461
10941.183594
10801.808594
10895.051758
11198.667969
10901.226562
10879.521484
10873.666992
10784.611328
10795.272461
10897.097656
10776.172852
10909.577148
11151.119141
10819.886719
10888.040039
10894.074219
10761.731445
10831.666992
10934.605469
10988.443359
10950.524414
10978.819336
10897.403320
10831.289062
10697.639648
10760.019531
10746.061523
10914.785156
10768.981445
10900.027344
11166.158203
10965.454102
10953.363281
10892.430664
10926.229492
10903.839844
10884.563477
10949.628906
11090.270508
10908.460938
10935.230469
11074.972656
10933.096680
10968.895508
11133.520508
10976.017578
10943.284180
10968.196289
10723.049805
10773.133789
10909.364258
10811.750977
10859.243164
10849.961914
10956.044922
10857.660156
11185.832031
11041.145508
10957.664062
11097.009766
10866.024414
10815.259766
11008.822266
10963.806641
10937.050781
11177.613281
11034.050781
11075.955078
10963.230469
10887.581055
10930.613281
10930.626953
10736.916992
10860.303711
11061.318359
10858.976562
10795.954102
11009.834961
10996.041992
11081.261719
11099.808594
11011.243164
11135.764648
10905.561523
10745.914062
10743.090820
10913.336914
11156.205078
11235.071289
11081.603516
10993.438477
10922.582031
11035.073242
11132.502930
11034.518555
11028.106445
11007.869141
10775.949219
10835.772461
10904.063477
10849.102539
10842.335938
10888.587891
10821.721680
10839.733398
11082.141602
10998.565430
11007.633789
10937.563477
10884.498047
10965.487305
10992.131836
10968.653320
11049.804688
10868.920898
10982.886719
11178.632812
10952.253906
11192.996094
11074.236328
10984.416016
10878.845703
10905.336914
10761.232422
11000.774414
11014.928711
10959.700195
11178.351562
10984.915039
11002.506836
10928.458984
10839.261719
10993.508789
10917.933594
10947.746094
10988.506836
10947.875000
10816.625977
10848.387695
10804.757812
10834.420898
11042.834961
10936.048828
11005.498047
10818.292969
10888.820312
10923.347656
10955.749023
10817.440430
10949.189453
10854.506836
11004.005859
10880.556641
10961.521484
10878.052734
10877.505859
10834.788086
10977.928711
10944.811523
10952.289062
10953.056641
10877.189453
10753.892578
10850.305664
10894.124023
10785.450195
10878.422852
10846.134766
10820.908203
11035.201172
10847.405273
```
