## Supplementary material for "Functional connectivity across the human subcortical auditory system using an autoregressive matrix-Gaussian copula graphical model approach with partial correlations": Code: roi-10_mean_ts.txt

```
10265.961914
10368.650391
10241.254883
10265.415039
10329.527344
10360.777344
10225.537109
10368.287109
10289.638672
10343.644531
10217.941406
10122.814453
10249.943359
10112.988281
10140.118164
10300.342773
10233.375977
10219.075195
10250.783203
10227.378906
10232.643555
10163.895508
10209.128906
10272.712891
10135.462891
10183.897461
10277.404297
10379.558594
10284.662109
10188.500000
10069.875977
10371.460938
10296.479492
10136.142578
10293.932617
10270.757812
10248.448242
10189.641602
10155.374023
10203.279297
10331.128906
10260.380859
10198.575195
10203.719727
10098.062500
10249.506836
10209.724609
10128.943359
10301.433594
10309.673828
10060.561523
10262.898438
10316.144531
10213.293945
10216.956055
10219.724609
10295.351562
10117.713867
10147.738281
10227.719727
10242.104492
10155.556641
10261.333008
10268.388672
10246.981445
10158.292969
10242.157227
10296.363281
10146.482422
10243.319336
10218.825195
10302.824219
10167.932617
10445.110352
10306.277344
10096.619141
10223.849609
10278.639648
10301.726562
10108.248047
10127.912109
10117.125000
10262.630859
10344.290039
10261.216797
10237.733398
10382.216797
10399.279297
10258.050781
10198.443359
10127.099609
9967.349609
10361.444336
10273.066406
10288.048828
10272.610352
10194.410156
10183.813477
10109.324219
10155.761719
10035.045898
10113.084961
10324.852539
10139.448242
10104.399414
9959.239258
9956.032227
10196.474609
10138.318359
10280.281250
10158.724609
10101.749023
10087.834961
10235.925781
10162.206055
10026.311523
10158.672852
10108.286133
10202.494141
10181.154297
10280.495117
10217.398438
10104.835938
10138.710938
10193.236328
10261.113281
10278.020508
10267.670898
10257.321289
10210.467773
10066.827148
10254.312500
10354.370117
10140.999023
10251.209961
10099.555664
10185.057617
10334.855469
10045.060547
9907.785156
10231.621094
10244.779297
10094.422852
10133.378906
10169.500977
10208.048828
10164.043945
10086.814453
10032.783203
10314.370117
10180.737305
10103.911133
10079.261719
10033.957031
10169.692383
10344.841797
10135.757812
10188.319336
10046.330078
10240.412109
10023.056641
10070.174805
10157.880859
10094.718750
10310.641602
10321.176758
10224.467773
10059.672852
10308.070312
10170.056641
10012.268555
10152.345703
10076.718750
10151.989258
10218.369141
10109.356445
10224.795898
10195.668945
10084.732422
10182.032227
10236.643555
10038.908203
10163.061523
10011.242188
10095.141602
10092.487305
10162.388672
10004.989258
10149.587891
10148.924805
9958.654297
10151.579102
10074.711914
10128.661133
10210.824219
10264.370117
10158.079102
10006.631836
10205.548828
10159.246094
10093.753906
9886.208008
10080.157227
10194.633789
10165.075195
10247.149414
10358.379883
10091.449219
10231.488281
10211.710938
10165.316406
10198.404297
10241.351562
10222.401367
10194.229492
10117.628906
10072.888672
10202.582031
10225.631836
10119.701172
10275.481445
10231.138672
10104.542969
10207.405273
10213.811523
10144.172852
10169.099609
10196.573242
10197.794922
10090.729492
10011.020508
10092.375000
10175.295898
10058.011719
10335.756836
10199.460938
10030.043945
10093.699219
10326.457031
10104.308594
10075.143555
10029.055664
10110.042969
10141.526367
10107.601562
10101.448242
10120.026367
10046.379883
10006.964844
10129.084961
9937.908203
10151.129883
9995.985352
10155.719727
10052.480469
10233.362305
10105.911133
10025.551758
10052.113281
10105.227539
10132.517578
10145.714844
10160.729492
9955.326172
10070.741211
10233.120117
10124.923828
10028.994141
10157.114258
10102.061523
9992.598633
10088.169922
9997.237305
10130.536133
10118.844727
10061.554688
10224.331055
9993.517578
10015.845703
10068.926758
10147.860352
10120.249023
10079.538086
10043.482422
10314.089844
9926.321289
10065.176758
10054.087891
9916.574219
9998.918945
10115.856445
10125.020508
10056.037109
10063.827148
10076.895508
10145.456055
10055.630859
10102.535156
10061.892578
10207.900391
10087.880859
10109.004883
10099.780273
10045.741211
10006.051758
10039.766602
10115.048828
10143.988281
10109.808594
9902.878906
10223.657227
10154.225586
10189.438477
10161.216797
10111.205078
9964.555664
10126.839844
10153.318359
10097.354492
10197.746094
10116.283203
10084.536133
10177.070312
10035.256836
9972.942383
10090.501953
10178.583008
10174.050781
10025.193359
10080.564453
10261.856445
10003.892578
10194.685547
10096.158203
10018.231445
10156.797852
10054.584961
10102.260742
10080.535156
10073.535156
9978.491211
10097.196289
9955.048828
10058.520508
10174.076172
10136.443359
10105.373047
10193.888672
10321.085938
10238.241211
10054.858398
10078.415039
9932.699219
9932.181641
9991.080078
10088.544922
10126.282227
9969.008789
10184.457031
10071.744141
10257.518555
10012.826172
9997.980469
10150.172852
10070.313477
9962.996094
10092.537109
10189.983398
10130.081055
10259.425781
9961.730469
10011.477539
10236.508789
10001.756836
10065.597656
10150.704102
9945.110352
10010.633789
10093.850586
10079.185547
10106.117188
9991.058594
10169.864258
10200.656250
10158.930664
10021.074219
10036.508789
9993.750000
10123.235352
10033.314453
9989.554688
10099.772461
10160.713867
10188.833008
10042.762695
9958.709961
10131.595703
9925.311523
10155.948242
10026.165039
10140.660156
10073.023438
9990.722656
9973.789062
10000.988281
10072.581055
10131.888672
10170.299805
10108.666992
10062.977539
10152.357422
9965.436523
9940.256836
10074.318359
10118.964844
10082.083008
9995.312500
10072.125977
10069.523438
9982.648438
9908.414062
9997.902344
10040.831055
10019.248047
10071.494141
10002.426758
10191.914062
10229.517578
10125.979492
10110.883789
10098.209961
10028.977539
10065.320312
10092.299805
10178.993164
10032.250000
9959.732422
10068.701172
10121.882812
10034.994141
10089.242188
9831.024414
10169.442383
9995.963867
10151.031250
10090.308594
9944.010742
10075.310547
10087.279297
10251.746094
9971.922852
10099.201172
10113.025391
10007.057617
10069.033203
10117.719727
9997.213867
10182.879883
10020.642578
9883.243164
10049.426758
10042.292969
10112.864258
9915.914062
10061.839844
10008.354492
9933.199219
10074.824219
10069.508789
10145.844727
10273.613281
10188.193359
10063.737305
10136.729492
10149.655273
10076.832031
9962.279297
10135.357422
9958.642578
10036.639648
10080.789062
10039.781250
10027.938477
10054.269531
10063.779297
10093.461914
10033.344727
9930.105469
9992.431641
10045.857422
9994.510742
9828.423828
10063.099609
10035.656250
9950.794922
10114.839844
10026.638672
10073.670898
10149.952148
10127.562500
10123.875000
9939.655273
9970.926758
10032.862305
10113.102539
9916.375000
9919.074219
9907.241211
10060.348633
10064.137695
9920.638672
10083.149414
9982.906250
10115.983398
9952.803711
10141.155273
9926.954102
10105.725586
9941.823242
9915.251953
9955.260742
10201.568359
9974.459961
10095.936523
10091.885742
9975.348633
10029.428711
9830.379883
9979.948242
9895.779297
10026.341797
9835.182617
9885.368164
9975.039062
9831.750000
9918.399414
10029.902344
10011.570312
9903.954102
10124.702148
10005.834961
9990.963867
10028.313477
9957.040039
9977.326172
9973.598633
10023.585938
10021.402344
9912.776367
10020.243164
9847.533203
10163.116211
10095.317383
10098.764648
10214.936523
10069.964844
10029.791992
10066.311523
10054.363281
10008.439453
10026.650391
10071.170898
10069.482422
10136.312500
10033.199219
10146.704102
10095.504883
10094.319336
9964.800781
10047.199219
9973.230469
9925.652344
10205.893555
10134.617188
10015.685547
10030.158203
9931.902344
9864.776367
9926.710938
10031.669922
9975.429688
9942.050781
10080.011719
9917.972656
9980.880859
9877.148438
9877.143555
9829.551758
9881.563477
10077.303711
10025.331055
10102.026367
9945.768555
10063.726562
9957.321289
9951.625977
9946.433594
10086.696289
9953.135742
9959.335938
10155.101562
10059.445312
10038.466797
10034.049805
9947.944336
9910.084961
10128.371094
9797.241211
9862.573242
9851.010742
10056.423828
10038.915039
9944.574219
9986.313477
9830.949219
9946.327148
10059.318359
9842.130859
10022.476562
10027.589844
10055.198242
9946.199219
9861.199219
9868.723633
10063.857422
9872.041992
9895.540039
10165.512695
10075.148438
10019.670898
9936.988281
9907.370117
9985.760742
9975.357422
9850.200195
9992.435547
10050.222656
9994.935547
9991.055664
9991.210938
9993.335938
10014.749023
9950.680664
10104.231445
10102.066406
9912.589844
9969.803711
9995.025391
9916.175781
9873.049805
10057.902344
9963.230469
10144.580078
10062.366211
10070.811523
9955.274414
10108.657227
9877.229492
10017.217773
10074.666992
10085.193359
10017.222656
10004.056641
10057.310547
9966.006836
9930.462891
9798.761719
9805.855469
10011.491211
9754.816406
9945.775391
9915.493164
9888.727539
10014.262695
10069.428711
9957.735352
10120.556641
10027.931641
10031.227539
10020.495117
10115.222656
9931.243164
9828.224609
9978.773438
9936.601562
10095.489258
10053.491211
9941.456055
10024.613281
9945.575195
9894.496094
9938.466797
9796.482422
9801.088867
9998.238281
9915.488281
9802.389648
9853.186523
9922.110352
9770.417969
9856.373047
9727.780273
9967.757812
9930.274414
9926.332031
9952.003906
10003.790039
10029.126953
9979.130859
10013.086914
9978.753906
10045.805664
10076.692383
10027.339844
9895.516602
10107.867188
10041.307617
9898.483398
10004.003906
9903.665039
9816.732422
10155.196289
9986.530273
9810.834961
10054.253906
9999.737305
9943.279297
10006.157227
9883.161133
9890.202148
9878.938477
9883.257812
9922.444336
10011.479492
10032.430664
10113.043945
10021.915039
9735.379883
9797.338867
9902.694336
9965.639648
9802.499023
9888.861328
9891.287109
9871.666992
9977.336914
9685.196289
9785.996094
9983.233398
9875.131836
10099.538086
10089.263672
9964.472656
9800.367188
9912.782227
9875.469727
9913.805664
9788.325195
9843.097656
10068.210938
9902.500977
9875.397461
9868.970703
9983.082031
9879.827148
9894.225586
9922.297852
9903.000977
10006.071289
9806.017578
10001.232422
9916.201172
9895.642578
9944.169922
10050.864258
9938.375977
9861.939453
10166.387695
9876.995117
9919.706055
9902.025391
9858.036133
10006.918945
9982.756836
9886.014648
9748.198242
9886.500000
9878.125000
9920.395508
9902.620117
9943.983398
9884.031250
9967.317383
9814.580078
9891.277344
9793.799805
9990.900391
9875.097656
9818.834961
9846.523438
9913.230469
9856.898438
9883.672852
9780.308594
9803.834961
9949.287109
9897.629883
9880.584961
9899.198242
10008.388672
9949.058594
9823.356445
9954.131836
9862.227539
9704.742188
9687.062500
9700.931641
10058.481445
9923.567383
10052.156250
9857.812500
9983.331055
10014.608398
9985.781250
9842.216797
9879.789062
9957.500977
9913.142578
9868.587891
9779.732422
9748.864258
9834.942383
9665.546875
9894.451172
10058.366211
10030.729492
10019.491211
10044.675781
9847.202148
9952.033203
10109.224609
9942.746094
10075.774414
9916.795898
9992.367188
9978.362305
9971.062500
9883.276367
9899.614258
9901.599609
10080.283203
9960.189453
9995.633789
9989.283203
10054.000977
9937.399414
9910.069336
9933.811523
9843.530273
9884.213867
9938.583008
9875.208008
9977.718750
10101.563477
9882.056641
9913.272461
9743.769531
9887.656250
9860.712891
9889.166992
9852.213867
10008.231445
9859.508789
9931.357422
9790.405273
9843.410156
9823.155273
9858.027344
9930.995117
9814.898438
9711.601562
9751.695312
9885.674805
9870.750977
9941.063477
10039.439453
9889.493164
9963.774414
9782.798828
9796.012695
9944.669922
9965.513672
9958.498047
9962.972656
9680.167969
9893.064453
10008.987305
9887.731445
9839.413086
9939.620117
```
