## Supplementary material for "Functional connectivity across the human subcortical auditory system using an autoregressive matrix-Gaussian copula graphical model approach with partial correlations": Code: roi-11_mean_ts.txt

```
7892.984863
7761.190430
7676.992676
7797.265137
7709.254395
7921.305664
7662.950195
7614.983398
7842.753906
7800.148438
7793.345703
7656.599121
7607.176270
7727.544434
7732.349609
7699.189453
7663.757324
7690.586426
7632.266113
7673.650391
7705.024414
7751.924805
7663.541992
7457.604492
7697.312012
7711.481445
7649.452148
7700.389160
7696.475586
7744.116211
7813.222168
7698.854492
7682.059570
7680.131836
7655.923340
7739.294434
7811.628906
7642.235840
7822.219238
7737.036621
7619.896484
7898.164551
7681.084961
7710.108887
7645.675293
7613.534180
7648.251953
7713.495117
7567.426758
7747.638184
7753.751953
7623.518066
7588.698242
7809.910645
7696.451660
7814.630859
7689.974609
7608.021484
7703.311523
7529.366699
7717.486328
7668.727539
7718.849609
7588.479980
7738.757324
7674.741211
7858.168457
7658.608887
7702.854492
7769.609863
7612.558594
7756.167969
7797.985840
7813.983398
7737.258301
7756.642090
7805.830566
7532.945801
7779.730469
7599.057617
7599.803711
7835.262207
7723.051758
7894.206055
7756.202148
7852.509277
7767.991211
7664.335938
7639.100586
7634.989258
7716.467773
7795.439941
7805.981445
7675.845703
7781.544922
7822.676758
7699.933105
7777.375977
7654.635742
7624.905273
7717.729492
7630.025879
7629.551270
7563.186035
7597.243164
7686.209473
7605.469238
7574.958984
7641.065430
7594.318359
7669.806152
7836.220215
7895.866699
7666.344238
7614.668945
7610.091309
7648.348145
7688.689453
7727.456055
7716.847656
7582.571289
7638.935059
7819.661133
7665.293945
7623.360840
7656.757324
7765.957031
7815.051270
7688.682617
7773.636719
7777.997559
7652.918945
7509.585449
7778.065918
7583.520020
7706.599609
7663.739746
7660.259277
7686.684570
7677.758301
7545.191895
7744.183594
7609.026367
7603.486816
7659.246582
7596.910645
7595.898438
7803.152832
7715.914551
7616.056152
7820.207031
7688.954102
7645.449707
7614.533203
7643.554199
7599.170410
7663.557617
7620.655273
7783.853516
7736.912109
7613.333496
7728.723633
7562.811523
7706.900879
7899.640137
7741.714355
7629.286621
7744.196777
7683.589355
7639.427734
7618.334473
7718.982422
7614.192383
7674.739258
7663.088379
7756.437012
7732.687012
7669.422852
7654.460938
7609.112793
7747.787598
7798.774414
7607.866211
7753.696777
7675.561035
7554.586426
7772.336426
7648.479004
7690.776367
7767.900879
7752.395508
7663.729980
7709.472656
7609.725098
7633.159180
7643.628418
7550.553711
7646.636719
7648.435547
7587.525391
7669.193848
7582.222168
7598.185059
7610.507324
7544.092285
7474.475098
7754.882812
7716.250977
7634.280762
7687.072266
7676.814941
7697.338867
7655.973145
7529.756836
7602.333008
7689.882324
7712.970215
7645.710449
7756.536621
7710.893066
7679.448730
7763.617676
7711.023438
7719.751465
7806.421387
7785.579102
7710.350098
7885.151855
7807.348145
7801.018555
7826.248047
7642.940918
7747.617676
7754.397461
7757.468750
7566.320312
7698.052246
7726.591309
7622.212402
7574.075684
7590.656250
7569.497070
7644.897461
7568.643066
7711.760742
7736.827148
7725.440430
7613.193848
7604.468262
7666.807617
7620.527832
7556.868164
7794.123535
7621.977051
7679.465820
7571.859863
7597.456055
7675.491699
7631.612793
7715.375977
7668.537109
7602.750000
7594.840820
7828.582520
7719.053711
7790.815430
7723.544922
7674.874023
7742.124023
7798.135742
7615.044922
7690.499512
7782.541504
7582.422363
7782.168457
7685.576172
7668.542969
7634.376953
7565.071777
7691.768555
7645.806641
7590.023438
7729.081055
7781.365234
7659.235840
7723.883301
7743.427734
7674.003418
7721.808594
7712.329590
7599.637695
7676.136719
7701.996582
7541.316406
7607.244629
7792.020020
7717.429199
7809.546387
7773.522949
7677.862305
7608.991211
7562.679199
7559.214355
7641.955566
7532.944336
7592.127441
7562.205566
7573.790527
7705.634277
7741.255371
7778.625000
7784.605957
7672.647949
7777.793457
7866.671387
7725.618652
7838.977051
7726.769043
7789.424316
7715.508789
7748.384766
7708.859863
7667.784180
7818.634277
7664.471191
7747.333984
7833.840332
7757.444336
7831.961914
7776.819824
7853.902832
7715.609863
7697.733398
7683.457031
7711.571777
7920.882324
7758.489258
7778.878418
7830.949219
7795.791504
7678.453613
7593.650391
7529.901855
7596.731934
7553.796387
7744.379883
7707.736328
7734.166992
7710.617188
7830.635742
7821.860840
7599.847168
7585.930176
7602.936523
7531.259766
7689.646484
7665.395996
7632.996582
7743.244141
7695.021484
7578.212891
7770.902832
7575.483887
7614.823730
7694.586426
7687.102051
7805.226074
7676.475098
7764.359863
7689.669434
7815.009277
7714.411133
7500.146484
7656.039551
7633.959473
7646.474121
7818.536621
7636.340332
7722.049316
7854.424805
7705.306152
7833.504883
7628.946777
7761.724609
7839.364258
7831.121582
7853.622559
7877.812500
7689.630859
7771.347656
7756.264648
7614.678711
7724.341797
7708.594238
7796.897461
7782.260254
7801.192383
7758.631348
7780.892578
7637.964844
7759.676270
7781.792969
7725.895996
7745.458496
7759.349609
7548.252441
7807.847168
7671.268555
7657.377930
7746.455566
7705.389648
7630.172363
7783.102539
7588.331055
7706.324219
7723.841797
7602.701172
7745.259766
7693.800781
7797.551270
7697.551270
7659.132812
7738.745117
7511.542969
7734.503906
7707.882324
7657.282227
7865.806641
7735.184570
7709.205078
7783.550293
7663.232422
7742.152344
7750.926270
7695.682617
7721.323242
7766.845215
7624.907227
7723.618652
7750.129395
7844.922852
7760.347168
7691.991699
7756.336426
7813.474121
7627.903320
7668.858887
7656.755371
7604.732422
7714.949707
7748.628418
7713.847656
7939.942871
7772.925293
7706.527344
7709.097656
7727.077637
7702.855957
7767.014648
7758.133301
7767.317871
7690.975098
7614.977051
7571.650391
7894.768555
7837.666504
7711.484863
7666.992188
7557.748535
7828.123047
7909.241211
7861.018555
7800.565918
7824.502441
7744.743652
7751.281250
7748.309082
7709.148926
7822.260742
7670.352539
7544.660645
7751.211914
7824.710449
7686.388672
7615.638672
7640.182129
7604.889160
7644.926758
7679.141602
7634.645996
7714.604492
7700.604004
7703.059570
7668.778809
7668.438965
7654.351562
7720.188477
7677.581543
7871.366699
7690.511230
7843.504395
7711.048828
7733.000000
7630.709473
7640.586914
7814.883789
7848.391602
7691.724609
7930.902832
7863.594727
7773.561523
7649.810059
7854.008789
7738.634766
7689.302734
7784.977051
7752.471191
7683.271484
7795.394043
7839.779297
7826.041016
7758.541016
7881.189941
7848.392578
7745.145020
7829.373535
7774.653809
7772.848145
7725.881836
7736.036621
7777.741699
7876.049316
7732.411621
7751.197266
7757.930664
7786.833496
7756.367188
7718.333496
7726.105469
7808.039551
7812.032227
7874.378906
7753.584473
7880.910645
7925.042969
7822.429688
7707.276855
7845.459473
7775.976562
7790.878906
7784.745117
7826.794922
7854.907227
7781.436523
7833.501465
7883.474121
7792.146973
7865.193359
7889.504883
7688.392578
7742.548828
7826.582031
7830.273926
7854.862793
7725.850098
7771.199707
7841.139648
7795.217773
7769.794922
7874.331055
7791.957520
7772.425293
7879.757324
7875.791992
7830.468750
7676.126953
7743.051270
7749.484863
7774.222168
7853.370117
7769.041016
7682.691895
7760.110352
7797.204590
7770.730957
7853.673340
7806.887207
7846.928711
7778.247559
7705.514160
7736.640137
7724.500977
7674.532227
7781.866211
7704.810059
7887.170410
7849.387695
7769.752441
7728.339844
7693.285645
7830.324707
7909.818848
7795.269531
7849.882812
7968.299316
7862.826660
7935.729492
7754.282715
7800.520996
7726.863281
7689.044434
7791.531250
7770.145996
7840.810547
7724.389648
7775.048340
7752.517090
7605.353516
7660.247070
7739.117188
7808.907715
7839.269043
7695.851074
7698.657715
7788.975586
7712.959961
7737.651855
7799.407227
7727.593262
7696.978027
7834.624512
7831.624023
7645.776367
7936.056152
7747.907715
7735.176758
7811.162109
7893.018066
7731.146973
7843.255371
7882.543457
7788.263184
7919.459961
7788.465332
7784.455078
7808.409180
7759.332520
7799.801270
7779.972168
7789.187988
7836.182129
7746.079590
7782.757812
7847.742188
7811.477051
7820.675781
7761.998535
7812.620605
7783.505859
7802.855957
7883.242188
7726.445801
7680.349121
7583.236328
7742.781250
7744.105957
7647.910156
7663.747559
7733.034668
7861.031250
7802.585449
7768.566406
7836.511719
7845.187012
7799.319824
7846.246582
7788.677734
7947.459473
7946.002930
7819.906250
7888.667480
7856.155762
7684.854004
7754.828613
7881.144043
7869.505859
8005.823242
7847.015137
7648.766602
7808.396973
7700.538086
7776.730957
7875.884277
7843.225586
7639.040527
7852.652344
7762.256348
8014.087891
7785.351562
7663.532227
7790.032227
7812.192871
7630.322754
7640.562012
7750.855469
7745.760742
7802.673828
7892.122559
7908.914551
7923.982910
7825.789551
7696.411621
7778.943848
7669.847656
7675.754883
7723.901855
7850.927246
7725.158203
7680.726562
7839.274414
7795.233398
7874.608398
7792.801270
7921.219238
7761.246582
7945.006348
7782.827637
7823.446777
7900.948730
7898.276855
7974.994141
7848.940918
7816.176270
7849.907715
7692.568848
7802.997070
7832.812012
7809.318359
7732.712891
7843.211426
7782.468750
7833.602051
7950.612305
7740.469727
7766.646484
7811.043945
7838.065918
7702.217773
7738.657227
7968.188477
7946.915039
7807.958008
7907.141113
7708.609863
7731.698730
7815.733887
7819.357422
7805.902344
7776.611816
7722.639648
7789.082520
7779.703613
7846.853516
7779.958984
7853.812988
7766.113281
7876.219238
7770.337402
7947.554688
7818.442871
7692.852051
7740.977051
7716.107910
7895.489258
7680.406738
7813.104004
7630.291992
7770.075195
7813.037598
7819.498047
7803.460938
7841.518066
7825.728027
7736.399902
7869.337402
7811.543457
7832.921387
7910.756836
7757.779297
7837.939941
7902.289551
7716.264160
7742.096191
7760.471680
7687.461914
7854.756836
7777.993652
7845.674805
7800.454590
7712.960449
7737.025391
7699.540527
7747.784668
7865.986328
7736.693359
7701.783203
7655.851074
7799.479004
7843.766602
7790.862793
7931.534180
7817.652344
7803.093750
7866.152832
7826.666992
7877.590820
7879.345215
7883.998047
7857.575684
7844.876465
7841.272461
7592.243164
7721.766113
7711.667480
7687.699707
7606.827148
7629.269531
7638.585938
7580.675293
7660.170410
7611.869141
7726.208008
7698.255371
7726.572754
7812.352051
7996.034180
7884.972168
7888.000000
7856.619141
7823.402832
7840.562500
7859.475098
7747.908691
7980.424316
7838.115723
7929.105469
7880.316406
7969.606934
7977.194336
7957.189941
7779.227539
7833.640137
7927.838867
7756.141602
7791.137207
7899.112793
7854.170410
7934.786133
7794.512207
7794.395020
7876.520020
7849.757324
7909.539062
7814.625488
7860.914551
7919.606934
7740.969727
7707.415039
7927.633789
7857.042480
7740.750977
8013.095703
7780.996094
7867.958984
7845.688965
7756.245605
7950.956543
7888.748047
7923.685547
7859.786133
7881.968262
7856.920410
7904.596191
7717.083008
7944.312012
7888.236328
7754.099609
7838.639160
7922.852051
7902.302734
7892.386230
7891.574707
7659.822754
7814.192383
7768.975586
7673.059082
7672.444824
7647.770996
7799.447266
7826.579590
```
