## Supplementary material for "Functional connectivity across the human subcortical auditory system using an autoregressive matrix-Gaussian copula graphical model approach with partial correlations": Code: roi-12_mean_ts.txt

```
12125.332031
12057.875000
12044.723633
12160.017578
12052.400391
12072.529297
12141.943359
12022.324219
12055.143555
12184.987305
12055.743164
11952.663086
11977.408203
11828.858398
11874.956055
12050.195312
11982.522461
11943.343750
11990.015625
11933.739258
11982.807617
12035.272461
11941.462891
12025.599609
12094.411133
12054.014648
12027.913086
11952.954102
12037.290039
12092.021484
12046.304688
12093.807617
12029.535156
11997.427734
12069.246094
12014.614258
12029.170898
12124.023438
12049.972656
12117.457031
12116.120117
12032.368164
12089.948242
12037.641602
11962.475586
12088.243164
12049.930664
12084.645508
12101.993164
11992.972656
11982.966797
12010.316406
11968.206055
12058.239258
12004.939453
11900.099609
11969.078125
11928.804688
11846.158203
11896.557617
11831.695312
11847.500977
11945.269531
11906.769531
11909.640625
11939.475586
11860.126953
11877.105469
11927.487305
11897.933594
11974.716797
11962.740234
11945.833984
12057.291992
12098.430664
12115.755859
12062.527344
12077.797852
12039.273438
11970.105469
12085.620117
12106.565430
12066.072266
12148.206055
12087.604492
12068.897461
12134.843750
12020.152344
11972.948242
12104.156250
12112.118164
12137.592773
12264.310547
12161.113281
12134.473633
12202.400391
12053.763672
12071.152344
12108.964844
12042.271484
12099.273438
12136.909180
12075.346680
12124.909180
12095.040039
12006.840820
11973.464844
12009.337891
11969.701172
12050.404297
12138.594727
12074.710938
11992.233398
12054.729492
12077.065430
11915.939453
11961.826172
12061.439453
11978.483398
11994.439453
12090.599609
12042.958984
11952.324219
12026.862305
12018.014648
12075.541016
12058.213867
11973.668945
11933.533203
11830.185547
11902.256836
11986.005859
11943.659180
11922.548828
11954.993164
11910.602539
11976.950195
11972.529297
11942.749023
12028.959961
11999.083008
11860.333984
11880.746094
11978.464844
11942.360352
11911.506836
11883.149414
11806.736328
11856.443359
11894.679688
11909.854492
11979.380859
11888.445312
11872.499023
11969.009766
11901.183594
11955.401367
12010.385742
11910.548828
11967.936523
12053.834961
11906.326172
11857.593750
12013.450195
12041.538086
11973.115234
12034.753906
11950.625000
11926.625977
12063.296875
12069.912109
12056.230469
12129.766602
11992.186523
11920.693359
11948.028320
11846.482422
11955.218750
12085.583984
12002.523438
12004.343750
12050.758789
12044.177734
11892.980469
11931.411133
11981.727539
11888.411133
11926.268555
11980.548828
12028.074219
12149.355469
12056.596680
11973.265625
12001.833008
11876.376953
11847.855469
11913.523438
11937.003906
11889.478516
11979.265625
11980.877930
11939.193359
12045.411133
11969.127930
11953.668945
11988.285156
11949.955078
11920.847656
12023.265625
11929.253906
11921.781250
11966.224609
11916.070312
11860.038086
11867.717773
11854.861328
11941.514648
12074.338867
11984.082031
11944.585938
12002.116211
11899.205078
11964.397461
12085.946289
12029.548828
12077.586914
12066.539062
11964.773438
12033.074219
11960.382812
11884.347656
11971.562500
11941.117188
11861.338867
11865.902344
11903.662109
11907.374023
12043.473633
12045.119141
11871.364258
11926.916016
11976.832031
11878.814453
12006.809570
12015.206055
12062.111328
11951.218750
12001.014648
12036.249023
11946.246094
11949.580078
11906.517578
11909.560547
12036.096680
11971.805664
11975.334961
11975.627930
11915.092773
11921.096680
11875.749023
11834.796875
11968.387695
12041.512695
12062.919922
12095.254883
12023.383789
11960.949219
12079.863281
12149.949219
11994.323242
11932.984375
11916.307617
11942.110352
11976.952148
11859.500977
11814.083984
11876.932617
11818.793945
11823.622070
11860.014648
11932.285156
12040.088867
11964.641602
11912.762695
11893.451172
11815.663086
11814.215820
11928.446289
11845.782227
11886.414062
11973.186523
11887.038086
11806.500977
11929.552734
11928.569336
11909.782227
12070.596680
12114.750977
12175.578125
12253.647461
12084.764648
12033.723633
11898.140625
11777.466797
11862.804688
11896.181641
11909.284180
11979.804688
11925.228516
11905.714844
11983.249023
11889.080078
11947.706055
11983.117188
11895.332031
11963.835938
11919.818359
11881.798828
11951.476562
11868.215820
11902.662109
12011.125000
11846.919922
11822.255859
11861.498047
11858.425781
11911.352539
11909.469727
11852.146484
11901.093750
11898.726562
11775.311523
11781.116211
11767.041992
11785.122070
11962.657227
12025.212891
12031.734375
11960.563477
11945.070312
11982.884766
11814.464844
11758.333008
11776.781250
11758.763672
11785.366211
11888.742188
11937.987305
11977.183594
12022.530273
11947.349609
11883.276367
11786.757812
11757.419922
11871.119141
11856.802734
11850.521484
11893.756836
11841.191406
11918.750977
11904.456055
11864.357422
11956.130859
11975.921875
11903.497070
11979.990234
11912.664062
11869.858398
11886.179688
11847.365234
11884.603516
12007.875000
11964.096680
11897.907227
11978.535156
11914.730469
11875.647461
11892.376953
11798.759766
11806.530273
11903.288086
11822.583984
11861.525391
11882.602539
11829.433594
11958.776367
12011.276367
11956.583008
12056.964844
11974.539062
11887.653320
11871.623047
11770.583984
11809.198242
11803.763672
11810.799805
11971.077148
11928.659180
11840.948242
11842.449219
11730.392578
11741.852539
11769.318359
11699.452148
11745.811523
11849.920898
11808.006836
11862.371094
11878.133789
11825.096680
11900.875000
11917.192383
11972.419922
12026.816406
11968.340820
11948.140625
12064.764648
12056.958984
12051.635742
11991.335938
11990.192383
11879.571289
11798.226562
11885.136719
11840.952148
11861.148438
11991.204102
11908.380859
11896.587891
11891.427734
11849.098633
11946.630859
11983.595703
11886.688477
11944.263672
11879.891602
11857.172852
11896.485352
11792.441406
11787.874023
11796.359375
11748.169922
11889.020508
11918.571289
11833.514648
11889.050781
11796.981445
11738.340820
11819.510742
11801.305664
11792.284180
11839.460938
11755.414062
11881.725586
11899.859375
11835.802734
11895.083008
11858.776367
11786.810547
11864.250000
11861.998047
11820.018555
11942.425781
11938.728516
11978.916016
12011.598633
11918.469727
11862.590820
11847.783203
11883.721680
12046.963867
12185.000000
11945.295898
11943.271484
11936.281250
11853.509766
11746.062500
11751.739258
11768.361328
11702.231445
11751.077148
11762.969727
11694.635742
11728.042969
11753.932617
11794.353516
11807.405273
11715.911133
11736.895508
11775.704102
11749.712891
11843.422852
11952.706055
11909.776367
11870.080078
11932.024414
11891.592773
11839.957031
11969.584961
11965.252930
12006.040039
12044.553711
11934.826172
11919.350586
11899.330078
11856.107422
11991.804688
11928.501953
11974.083008
11755.668945
11716.018555
11757.987305
11753.435547
11791.576172
11799.534180
11715.348633
11734.365234
11845.526367
11789.063477
11853.667969
12027.916992
11932.074219
11922.308594
11954.872070
11846.475586
11883.818359
11946.788086
11840.449219
11791.206055
11799.034180
11800.785156
11862.172852
11933.173828
11881.991211
11826.144531
11968.753906
12016.186523
11873.237305
11790.016602
11795.311523
11737.168945
11807.051758
11996.801758
11952.602539
11823.943359
11791.934570
11710.232422
11618.203125
11731.122070
11707.333008
11725.964844
11786.208984
11724.175781
11749.310547
11846.952148
11891.416992
11983.608398
11958.847656
11801.308594
11870.366211
11821.156250
11794.754883
11917.883789
11989.925781
11932.747070
11989.333008
11941.416992
11835.047852
11935.769531
11847.619141
11963.939453
11954.523438
11978.595703
11851.487305
11825.862305
11811.094727
11766.324219
11742.890625
11749.085938
11810.041992
11750.695312
11836.918945
11902.756836
11838.964844
11903.172852
11921.692383
11866.749023
11890.618164
11886.760742
11816.119141
11860.147461
11903.105469
11851.467773
11900.454102
12016.512695
11922.985352
11885.945312
11850.622070
11730.554688
11756.886719
11815.081055
11749.600586
11856.798828
11882.758789
11851.010742
11903.498047
12025.037109
11895.654297
11862.990234
11848.952148
11775.665039
11735.838867
11875.166992
11927.894531
11973.146484
12061.545898
11931.876953
11797.891602
11941.389648
12001.777344
12018.096680
11904.875000
11844.282227
11801.116211
11711.170898
11716.493164
11748.045898
11681.379883
11758.023438
11842.348633
11766.425781
11830.707031
11888.728516
11786.770508
11744.706055
11776.759766
11757.945312
11807.641602
11902.240234
11820.490234
11788.679688
11790.216797
11751.353516
11769.088867
11835.119141
11874.828125
11930.311523
11845.243164
11753.698242
11812.636719
11784.240234
11766.181641
11867.869141
11878.686523
11870.824219
11885.585938
11810.628906
11765.000000
11815.314453
11799.686523
11856.506836
11907.665039
11875.802734
11797.500977
11841.553711
11820.008789
11826.009766
11875.294922
11851.634766
11807.933594
11872.405273
11881.487305
11951.793945
12020.950195
11959.916992
11963.956055
12003.470703
11927.873047
11943.490234
11979.799805
11871.666992
11831.462891
11932.419922
11850.366211
11793.027344
11882.694336
11875.997070
11910.843750
11941.078125
11866.058594
11865.320312
11822.403320
11700.172852
11727.616211
11828.835938
11869.018555
11947.726562
11916.773438
11906.040039
11895.050781
11786.195312
11701.131836
11818.745117
11877.026367
11821.218750
11903.123047
11926.746094
11830.608398
11868.617188
11958.335938
11860.313477
11831.877930
11830.743164
11766.616211
11802.156250
11740.192383
11700.897461
11827.625000
11847.035156
11790.750977
11787.666992
11863.695312
11774.852539
11800.184570
11900.871094
11865.490234
11902.152344
11885.273438
11822.637695
11927.500977
11830.981445
11744.186523
11778.401367
11729.939453
11652.436523
11738.408203
11749.563477
11767.554688
11881.299805
11885.155273
11843.104492
11880.503906
11883.565430
11852.015625
11956.933594
11861.021484
11787.000977
11887.466797
11966.731445
12052.481445
12104.788086
11962.851562
11791.672852
11741.784180
11754.729492
11703.637695
11852.125000
11838.350586
11802.830078
11867.912109
11846.544922
11794.534180
11871.080078
11873.236328
11806.952148
11861.627930
11947.302734
11994.000977
11958.641602
11869.033203
11909.918945
11824.548828
11757.869141
11766.352539
11722.705078
11738.824219
11798.795898
11799.181641
11804.192383
11848.942383
11819.305664
11733.914062
11866.956055
11854.231445
11737.291016
11828.140625
11817.440430
11779.583008
11868.744141
11961.167969
11984.838867
12035.525391
11911.042969
11924.963867
12031.018555
11948.127930
11839.582031
11850.993164
11783.697266
11743.943359
11823.409180
11798.222656
11704.760742
11734.282227
11703.666016
11728.356445
11742.470703
11707.688477
11743.006836
11745.922852
11710.195312
11741.358398
11769.865234
11676.829102
11570.954102
11672.735352
11893.403320
11969.461914
11962.039062
11924.340820
11877.188477
11829.981445
11810.147461
11724.144531
11762.144531
11826.400391
11758.152344
11661.253906
11751.996094
11770.237305
11815.156250
11851.947266
11770.249023
11770.133789
11852.259766
11818.661133
11799.515625
11846.770508
11846.954102
11874.251953
11897.433594
11900.116211
11983.793945
11969.762695
11978.194336
12008.323242
11940.571289
11880.062500
11885.681641
11871.392578
11903.599609
11888.837891
11843.672852
11899.474609
11954.807617
11944.256836
11949.870117
11898.563477
11890.238281
11864.826172
11768.753906
11868.228516
11847.266602
11784.794922
11800.443359
11802.353516
11813.437500
11790.526367
11667.443359
11721.518555
11834.111328
11830.761719
11911.114258
11949.565430
11850.681641
11849.933594
11808.026367
11735.921875
11783.949219
11954.144531
11874.971680
11849.970703
11836.358398
11906.251953
11752.045898
11682.559570
11765.302734
11691.959961
11692.737305
11833.172852
11924.876953
11824.440430
11868.475586
11763.297852
11698.206055
11752.257812
11785.841797
11794.623047
11839.083984
11768.522461
```
