## Supplementary material for "Functional connectivity across the human subcortical auditory system using an autoregressive matrix-Gaussian copula graphical model approach with partial correlations": Code: roi-13_mean_ts.txt

```
10955.828125
10865.777344
10829.673828
10771.569336
10786.784180
10750.351562
10718.682617
10763.158203
10767.252930
10740.400391
10775.110352
10754.345703
10715.599609
10738.571289
10696.747070
10669.966797
10690.900391
10670.342773
10688.006836
10735.446289
10700.898438
10678.032227
10686.068359
10659.565430
10684.570312
10675.724609
10636.683594
10663.235352
10658.089844
10708.799805
10741.475586
10707.010742
10748.108398
10724.947266
10704.509766
10757.674805
10727.083984
10732.765625
10753.369141
10723.321289
10722.612305
10753.151367
10686.204102
10701.771484
10696.646484
10658.326172
10726.803711
10747.045898
10740.448242
10774.766602
10725.928711
10729.387695
10731.616211
10676.592773
10684.844727
10720.677734
10673.458008
10698.788086
10675.207031
10634.204102
10681.498047
10670.695312
10644.968750
10685.619141
10674.770508
10680.392578
10719.547852
10691.063477
10691.582031
10712.204102
10657.363281
10684.393555
10706.333008
10665.613281
10688.669922
10710.510742
10718.865234
10644.558594
10662.426758
10666.673828
10630.872070
10659.181641
10694.082031
10679.732422
10738.406250
10752.715820
10702.919922
10729.751953
10708.884766
10672.198242
10739.472656
10750.226562
10726.409180
10746.605469
10732.304688
10676.619141
10704.732422
10681.071289
10651.457031
10703.508789
10665.310547
10651.572266
10675.250000
10631.293945
10651.874023
10670.861328
10623.222656
10621.654297
10675.423828
10633.414062
10683.967773
10703.527344
10761.209961
10724.266602
10676.865234
10665.689453
10637.609375
10636.072266
10693.232422
10658.686523
10636.476562
10677.825195
10633.245117
10646.320312
10705.385742
10688.521484
10747.368164
10738.598633
10688.290039
10718.232422
10704.589844
10691.583008
10756.738281
10727.493164
10729.251953
10770.848633
10739.234375
10782.552734
10773.925781
10718.077148
10708.727539
10755.920898
10736.040039
10700.284180
10711.464844
10663.417969
10634.914062
10650.964844
10606.429688
10601.262695
10619.509766
10588.189453
10629.284180
10639.122070
10609.234375
10632.725586
10607.486328
10598.487305
10663.309570
10643.308594
10645.936523
10649.531250
10628.987305
10596.765625
10656.995117
10679.942383
10654.999023
10704.971680
10722.047852
10695.124023
10758.222656
10733.553711
10672.057617
10693.081055
10656.584961
10636.503906
10683.311523
10660.709961
10637.632812
10625.217773
10641.842773
10667.774414
10610.149414
10647.083984
10617.854492
10605.208984
10670.963867
10664.041016
10682.760742
10718.245117
10679.456055
10699.315430
10647.516602
10578.606445
10596.966797
10579.781250
10547.518555
10584.114258
10598.659180
10597.274414
10651.156250
10659.759766
10615.236328
10632.100586
10613.754883
10580.338867
10613.081055
10638.007812
10614.704102
10625.721680
10630.829102
10599.700195
10612.263672
10628.353516
10619.909180
10674.028320
10670.192383
10658.075195
10697.002930
10682.037109
10655.696289
10698.296875
10696.288086
10686.787109
10749.285156
10720.537109
10715.763672
10722.375977
10677.380859
10706.130859
10708.444336
10672.669922
10700.204102
10729.580078
10692.379883
10691.772461
10703.403320
10658.658203
10652.476562
10627.833984
10605.708984
10643.335938
10681.281250
10650.120117
10650.057617
10660.489258
10652.403320
10591.998047
10592.103516
10630.787109
10598.277344
10642.372070
10671.329102
10637.265625
10684.993164
10679.117188
10675.669922
10711.701172
10683.492188
10676.963867
10700.020508
10676.397461
10708.973633
10755.224609
10705.439453
10710.419922
10720.707031
10687.248047
10677.281250
10681.300781
10614.280273
10654.504883
10671.357422
10632.960938
10666.173828
10658.291992
10632.496094
10653.099609
10640.504883
10679.469727
10694.170898
10669.653320
10714.161133
10694.810547
10654.420898
10678.796875
10656.726562
10629.585938
10679.361328
10645.997070
10607.774414
10645.197266
10641.420898
10594.144531
10639.093750
10655.423828
10638.661133
10674.364258
10670.322266
10637.241211
10636.459961
10603.939453
10596.902344
10600.209961
10578.917969
10618.419922
10621.491211
10604.839844
10642.394531
10623.165039
10636.343750
10709.110352
10705.533203
10730.654297
10734.555664
10711.044922
10724.329102
10703.500000
10645.261719
10681.430664
10673.140625
10623.708008
10652.763672
10646.944336
10628.153320
10676.573242
10655.496094
10643.862305
10672.846680
10645.673828
10631.096680
10593.730469
10545.515625
10569.647461
10610.785156
10641.875000
10668.758789
10656.046875
10675.302734
10608.301758
10531.812500
10540.246094
10512.416016
10512.332031
10559.616211
10604.318359
10623.230469
10735.075195
10724.102539
10704.179688
10696.414062
10594.764648
10582.820312
10588.485352
10582.685547
10649.122070
10650.397461
10641.314453
10679.795898
10627.447266
10603.135742
10613.416016
10567.320312
10565.021484
10573.434570
10546.792969
10585.312500
10591.792969
10564.366211
10559.484375
10572.984375
10545.693359
10577.775391
10592.039062
10569.127930
10608.819336
10618.699219
10604.481445
10640.315430
10619.289062
10626.748047
10662.231445
10644.691406
10660.402344
10671.351562
10640.569336
10673.291992
10672.356445
10653.003906
10693.964844
10663.757812
10628.825195
10631.005859
10605.227539
10665.746094
10685.825195
10685.568359
10739.369141
10696.153320
10680.963867
10722.922852
10676.000977
10666.428711
10688.934570
10639.191406
10613.078125
10608.135742
10568.187500
10584.534180
10594.447266
10574.462891
10602.976562
10585.885742
10581.606445
10618.041016
10599.355469
10628.737305
10712.579102
10728.690430
10712.890625
10645.692383
10643.676758
10634.167969
10572.515625
10619.619141
10628.494141
10621.017578
10691.228516
10656.912109
10639.289062
10673.699219
10641.140625
10622.916016
10635.655273
10602.743164
10641.767578
10643.284180
10605.804688
10622.268555
10593.352539
10600.766602
10660.065430
10656.318359
10679.522461
10680.644531
10621.869141
10627.465820
10591.753906
10556.803711
10595.345703
10590.704102
10584.547852
10621.623047
10619.264648
10636.921875
10637.385742
10589.841797
10606.292969
10604.707031
10574.674805
10607.101562
10609.477539
10572.624023
10644.646484
10676.098633
10681.192383
10682.214844
10615.894531
10601.670898
10656.882812
10669.469727
10700.161133
10708.246094
10716.824219
10654.842773
10625.459961
10606.274414
10569.536133
10583.990234
10581.745117
10566.082031
10591.088867
10577.676758
10550.326172
10557.556641
10551.847656
10534.133789
10549.730469
10533.062500
10527.113281
10578.105469
10565.947266
10560.651367
10588.007812
10591.775391
10586.235352
10636.712891
10620.463867
10628.896484
10657.003906
10613.115234
10624.095703
10635.246094
10628.736328
10623.782227
10658.401367
10625.623047
10596.666992
10634.291016
10614.021484
10542.078125
10543.047852
10561.444336
10545.140625
10572.465820
10594.498047
10592.146484
10609.837891
10658.525391
10661.659180
10656.652344
10687.746094
10645.308594
10602.983398
10596.161133
10559.073242
10553.781250
10576.273438
10551.201172
10572.399414
10622.883789
10599.280273
10588.355469
10576.655273
10546.327148
10530.160156
10575.818359
10599.484375
10584.000000
10581.272461
10610.599609
10617.089844
10605.803711
10641.515625
10657.513672
10617.793945
10619.357422
10607.999023
10580.160156
10614.741211
10626.346680
10611.886719
10629.799805
10618.481445
10640.190430
10686.557617
10684.851562
10696.506836
10655.666016
10616.112305
10627.776367
10634.027344
10638.068359
10683.494141
10674.913086
10656.262695
10676.723633
10659.386719
10677.583984
10686.728516
10679.954102
10657.807617
10658.401367
10625.274414
10574.045898
10541.690430
10574.615234
10587.102539
10590.038086
10633.846680
10645.649414
10611.807617
10626.328125
10629.173828
10606.692383
10622.732422
10612.951172
10556.207031
10579.942383
10584.546875
10558.603516
10546.176758
10547.359375
10544.922852
10549.232422
10624.539062
10626.102539
10608.033203
10622.538086
10592.848633
10603.707031
10637.988281
10624.946289
10657.480469
10687.755859
10658.073242
10628.502930
10644.721680
10620.297852
10583.353516
10597.588867
10601.556641
10579.665039
10620.315430
10617.921875
10589.817383
10587.186523
10566.901367
10535.670898
10558.334961
10591.077148
10636.997070
10601.068359
10582.189453
10591.867188
10567.254883
10568.416016
10609.189453
10618.567383
10616.723633
10684.269531
10662.209961
10626.103516
10653.344727
10592.691406
10571.600586
10595.055664
10601.961914
10597.631836
10639.931641
10602.211914
10575.392578
10590.261719
10564.835938
10608.746094
10628.211914
10612.797852
10634.537109
10636.776367
10629.023438
10662.661133
10675.841797
10636.034180
10682.973633
10662.913086
10615.656250
10651.675781
10644.225586
10621.828125
10645.972656
10632.388672
10587.975586
10597.385742
10557.220703
10540.171875
10573.460938
10587.446289
10574.869141
10597.468750
10583.905273
10552.162109
10622.841797
10622.285156
10618.431641
10673.597656
10644.376953
10658.619141
10681.759766
10663.534180
10623.051758
10646.172852
10630.891602
10596.601562
10610.870117
10601.640625
10575.614258
10607.612305
10589.031250
10562.378906
10600.370117
10577.797852
10563.042969
10594.068359
10571.285156
10551.225586
10562.112305
10573.279297
10625.912109
10598.141602
10587.883789
10596.738281
10573.224609
10541.421875
10587.250000
10630.307617
10631.827148
10660.794922
10708.692383
10676.604492
10685.625000
10699.889648
10654.478516
10665.861328
10686.452148
10648.046875
10664.277344
10651.553711
10619.081055
10612.039062
10644.616211
10614.816406
10591.309570
10614.888672
10574.321289
10585.926758
10612.668945
10587.232422
10601.349609
10605.797852
10550.541016
10570.728516
10547.392578
10527.946289
10546.557617
10559.316406
10557.267578
10586.975586
10625.170898
10592.774414
10628.713867
10619.193359
10582.799805
10589.592773
10566.549805
10533.203125
10567.340820
10581.387695
10547.757812
10575.861328
10587.766602
10574.955078
10569.501953
10546.500977
10529.662109
10570.605469
10586.005859
10571.064453
10624.031250
10622.663086
10602.779297
10631.570312
10625.417969
10580.738281
10595.877930
10612.700195
10605.622070
10629.399414
10647.535156
10656.440430
10581.853516
10554.456055
10588.662109
10577.216797
10558.625000
10589.946289
10605.062500
10577.367188
10615.933594
10629.614258
10595.607422
10609.974609
10604.876953
10564.428711
10569.023438
10583.406250
10552.971680
10571.783203
10589.412109
10573.367188
10646.058594
10667.772461
10659.798828
10680.603516
10640.245117
10593.338867
10608.532227
10601.741211
10584.519531
10611.962891
10571.205078
10523.357422
10534.266602
10545.752930
10539.166992
10580.953125
10575.128906
10566.293945
10605.287109
10588.432617
10584.734375
10613.354492
10585.458008
10596.746094
10621.520508
10640.251953
10617.388672
10588.095703
10616.171875
10612.885742
10621.044922
10628.048828
10578.707031
10557.289062
10552.971680
10522.045898
10514.242188
10523.726562
10505.581055
10515.393555
10550.674805
10560.989258
10539.725586
10571.731445
10586.382812
10595.441406
10627.791016
10610.531250
10623.161133
10675.211914
10660.501953
10692.239258
10736.058594
10722.666992
10755.595703
10744.712891
10719.458008
10724.750977
10682.237305
10651.122070
10664.619141
10640.689453
10647.973633
10658.368164
10642.492188
10678.719727
10682.221680
10645.865234
10675.037109
10645.699219
10623.321289
10641.349609
10621.081055
10645.548828
10633.958984
10609.095703
10631.031250
10617.065430
10600.223633
10634.712891
10625.957031
10624.137695
10665.602539
10649.585938
10667.770508
10659.866211
10627.468750
10649.056641
10647.052734
10615.700195
10641.625000
10657.638672
10685.367188
10692.958984
10664.884766
10653.253906
10643.431641
10593.037109
10626.630859
10631.084961
10609.563477
10645.666992
10634.669922
10576.490234
10582.690430
10558.790039
10526.033203
10546.099609
10548.100586
10568.240234
10600.040039
```
