## Supplementary material for "Functional connectivity across the human subcortical auditory system using an autoregressive matrix-Gaussian copula graphical model approach with partial correlations": Code: roi-14_mean_ts.txt

```
10995.425781
10917.180664
10897.301758
11047.302734
10989.556641
10954.063477
10983.020508
10884.653320
10897.999023
11025.030273
10917.592773
10815.056641
10794.923828
10690.919922
10726.775391
10893.248047
10844.986328
10779.823242
10812.523438
10791.940430
10808.668945
10863.805664
10817.290039
10915.704102
11016.673828
10972.963867
10898.506836
10833.627930
10863.593750
10929.707031
10937.633789
10904.084961
10873.795898
10818.985352
10880.160156
10894.247070
10911.186523
10989.667969
10945.795898
11001.581055
10979.445312
10908.692383
10930.502930
10911.488281
10822.676758
10908.591797
10976.250000
10982.974609
10983.216797
10873.168945
10755.748047
10817.842773
10819.990234
10913.496094
10893.344727
10798.659180
10811.209961
10809.094727
10720.292969
10740.564453
10699.652344
10718.879883
10814.873047
10803.594727
10789.523438
10788.598633
10709.387695
10714.774414
10785.592773
10785.769531
10800.088867
10822.804688
10833.676758
10886.798828
10900.256836
10972.445312
10948.487305
10893.272461
10858.181641
10818.449219
10951.815430
11043.426758
10969.990234
11015.341797
10953.569336
10962.484375
10994.133789
10868.428711
10796.674805
10953.705078
11030.250977
11042.804688
11160.256836
11071.023438
11051.951172
11046.245117
10955.030273
10918.716797
10947.003906
10938.616211
10989.693359
11009.048828
10936.397461
10999.723633
10989.988281
10842.679688
10820.443359
10873.478516
10855.190430
10921.543945
10969.216797
10944.166992
10918.365234
10931.998047
10909.689453
10798.412109
10794.368164
10901.321289
10900.151367
10876.363281
10920.448242
10932.930664
10866.080078
10870.870117
10899.372070
10897.825195
10947.512695
10827.486328
10745.275391
10716.918945
10735.925781
10839.665039
10766.013672
10725.371094
10774.283203
10770.875000
10825.093750
10844.693359
10827.842773
10866.908203
10818.072266
10717.925781
10681.750000
10851.255859
10812.432617
10799.408203
10729.048828
10631.428711
10707.367188
10787.614258
10765.172852
10801.257812
10770.833008
10738.201172
10812.552734
10781.328125
10758.870117
10852.283203
10836.667969
10854.166016
10918.899414
10813.166016
10742.785156
10859.449219
10925.462891
10842.523438
10867.734375
10856.838867
10818.462891
10880.176758
10955.182617
10983.458008
11013.917969
10918.428711
10779.923828
10768.559570
10711.795898
10779.277344
10869.598633
10809.732422
10880.242188
10936.186523
10879.365234
10760.430664
10742.578125
10803.328125
10714.521484
10752.616211
10835.765625
10908.496094
11001.200195
10982.666992
10840.137695
10865.842773
10754.566406
10719.543945
10765.131836
10757.788086
10732.472656
10829.513672
10850.077148
10797.793945
10884.286133
10874.291016
10793.093750
10828.006836
10802.498047
10804.798828
10879.784180
10794.850586
10738.914062
10818.989258
10782.307617
10719.904297
10744.317383
10703.172852
10782.041992
10926.131836
10898.835938
10822.009766
10857.866211
10806.264648
10825.908203
10984.700195
10968.889648
10947.016602
10938.994141
10850.481445
10840.063477
10781.631836
10703.499023
10769.166016
10763.182617
10708.443359
10658.099609
10762.079102
10811.024414
10954.709961
10951.904297
10791.573242
10844.341797
10882.971680
10768.657227
10848.310547
10835.651367
10905.678711
10845.860352
10847.180664
10873.416016
10805.219727
10812.984375
10738.026367
10745.412109
10861.941406
10856.611328
10842.436523
10835.480469
10784.545898
10741.868164
10704.116211
10690.370117
10820.294922
10941.149414
10958.664062
10942.055664
10882.503906
10798.288086
10946.709961
11065.946289
10872.162109
10800.313477
10766.737305
10829.699219
10811.587891
10722.299805
10646.278320
10714.488281
10671.877930
10664.909180
10722.702148
10775.958008
10898.627930
10842.172852
10761.378906
10718.458984
10675.648438
10656.133789
10693.866211
10723.190430
10699.061523
10776.606445
10723.791992
10638.137695
10711.333008
10728.257812
10776.247070
10929.542969
10998.753906
11087.522461
11175.958984
11043.725586
10937.800781
10793.135742
10627.071289
10724.106445
10791.669922
10816.288086
10882.598633
10855.009766
10819.156250
10874.922852
10807.471680
10814.686523
10879.037109
10757.177734
10788.250000
10796.758789
10739.862305
10778.727539
10766.480469
10803.728516
10848.139648
10739.585938
10641.990234
10690.131836
10757.835938
10769.311523
10747.406250
10726.980469
10781.694336
10801.791992
10618.652344
10595.692383
10572.013672
10583.919922
10778.076172
10869.003906
10869.744141
10876.243164
10857.704102
10808.252930
10642.729492
10559.331055
10604.825195
10611.551758
10613.664062
10786.332031
10847.735352
10865.446289
10858.155273
10844.237305
10690.684570
10615.010742
10592.510742
10684.095703
10727.133789
10665.454102
10751.629883
10745.398438
10752.443359
10788.410156
10778.722656
10776.634766
10876.845703
10796.418945
10811.954102
10816.496094
10713.036133
10729.709961
10725.653320
10758.700195
10885.671875
10881.323242
10784.372070
10817.686523
10831.125000
10714.162109
10714.180664
10630.666992
10615.115234
10722.879883
10694.194336
10732.914062
10735.944336
10666.264648
10796.014648
10858.449219
10850.169922
10925.679688
10841.759766
10748.257812
10739.168945
10654.903320
10661.893555
10646.809570
10661.242188
10815.270508
10815.531250
10686.873047
10674.888672
10541.585938
10565.638672
10606.843750
10562.200195
10568.623047
10686.257812
10702.018555
10708.082031
10780.453125
10716.760742
10734.186523
10811.420898
10831.571289
10885.446289
10838.769531
10800.050781
10890.531250
10908.979492
10939.483398
10891.996094
10843.978516
10737.576172
10650.976562
10661.785156
10709.894531
10701.506836
10819.764648
10779.924805
10736.422852
10777.381836
10773.395508
10802.453125
10869.164062
10800.497070
10822.884766
10812.976562
10707.230469
10683.463867
10632.750000
10578.006836
10649.290039
10656.186523
10768.904297
10764.986328
10717.037109
10690.413086
10664.162109
10634.636719
10686.201172
10679.053711
10645.510742
10704.152344
10656.717773
10777.586914
10793.335938
10772.271484
10775.734375
10782.460938
10678.716797
10685.526367
10728.175781
10726.091797
10792.843750
10887.657227
10889.672852
10907.445312
10833.120117
10729.898438
10659.901367
10812.552734
10921.631836
11069.725586
10864.652344
10829.096680
10823.784180
10704.807617
10656.465820
10601.646484
10637.321289
10593.563477
10567.212891
10600.833008
10541.713867
10552.147461
10620.114258
10630.045898
10672.542969
10589.161133
10519.100586
10570.021484
10602.006836
10665.940430
10754.271484
10760.282227
10722.859375
10766.433594
10757.275391
10679.270508
10863.728516
10861.283203
10908.542969
10907.008789
10800.104492
10736.182617
10751.215820
10717.794922
10905.510742
10837.312500
10860.336914
10687.958984
10602.446289
10629.270508
10679.272461
10728.901367
10749.041992
10661.150391
10633.553711
10718.930664
10692.839844
10746.795898
10930.271484
10919.168945
10856.719727
10892.877930
10781.376953
10791.978516
10848.768555
10777.059570
10732.925781
10711.955078
10738.790039
10746.397461
10822.484375
10790.040039
10730.827148
10870.536133
10902.714844
10822.732422
10731.370117
10674.829102
10647.612305
10749.847656
10881.210938
10887.828125
10770.833984
10686.373047
10629.522461
10547.088867
10628.077148
10589.890625
10618.165039
10684.403320
10621.708984
10654.425781
10724.693359
10814.758789
10864.513672
10919.541016
10757.064453
10743.707031
10741.085938
10677.020508
10822.763672
10926.871094
10842.000977
10874.683594
10841.743164
10760.184570
10851.207031
10792.460938
10871.347656
10852.747070
10835.874023
10771.703125
10694.105469
10683.655273
10661.182617
10632.239258
10645.316406
10704.788086
10679.708008
10722.446289
10800.294922
10773.915039
10802.644531
10832.690430
10727.889648
10775.103516
10800.873047
10762.502930
10760.770508
10774.849609
10798.034180
10834.782227
10910.453125
10879.993164
10785.822266
10754.849609
10658.819336
10609.442383
10699.793945
10695.259766
10740.737305
10816.005859
10779.985352
10810.045898
10904.865234
10832.627930
10763.105469
10734.416016
10687.445312
10648.914062
10737.162109
10823.096680
10886.829102
10923.682617
10810.945312
10677.411133
10819.840820
10938.482422
10930.320312
10836.723633
10718.523438
10650.157227
10589.046875
10538.185547
10615.315430
10614.663086
10621.663086
10737.553711
10752.269531
10772.699219
10805.689453
10704.511719
10635.950195
10632.659180
10656.043945
10698.768555
10791.751953
10756.145508
10715.141602
10735.080078
10654.521484
10709.428711
10806.971680
10791.150391
10851.757812
10797.936523
10684.302734
10678.291992
10703.908203
10662.299805
10716.528320
10781.355469
10763.622070
10731.546875
10701.037109
10647.516602
10650.437500
10716.461914
10775.425781
10824.794922
10794.705078
10673.704102
10731.164062
10741.820312
10751.224609
10769.217773
10770.380859
10693.537109
10760.407227
10803.529297
10839.219727
10917.351562
10915.337891
10855.025391
10942.830078
10893.591797
10831.862305
10827.939453
10762.050781
10764.397461
10809.318359
10759.202148
10743.072266
10731.541992
10791.187500
10792.387695
10866.437500
10836.166016
10774.827148
10738.709961
10636.523438
10640.322266
10703.722656
10749.554688
10843.729492
10858.248047
10813.803711
10781.665039
10716.840820
10611.646484
10686.487305
10784.901367
10771.539062
10780.994141
10813.041992
10732.346680
10796.280273
10861.209961
10768.068359
10701.537109
10729.950195
10713.337891
10662.348633
10637.401367
10577.275391
10696.790039
10738.035156
10714.814453
10670.757812
10744.915039
10685.185547
10655.606445
10796.058594
10800.607422
10798.453125
10788.296875
10740.155273
10814.227539
10736.955078
10640.845703
10658.150391
10608.817383
10528.488281
10594.690430
10640.613281
10658.502930
10795.059570
10785.789062
10729.752930
10765.839844
10745.170898
10750.235352
10828.847656
10735.795898
10671.581055
10734.931641
10873.050781
10967.321289
11029.519531
10882.475586
10723.323242
10637.734375
10628.109375
10630.448242
10755.091797
10783.589844
10722.276367
10731.185547
10750.768555
10707.416992
10757.441406
10767.197266
10740.817383
10809.054688
10817.265625
10901.378906
10883.648438
10761.269531
10770.269531
10753.440430
10658.157227
10657.698242
10653.802734
10654.657227
10683.986328
10714.833008
10740.395508
10759.361328
10742.256836
10708.647461
10771.505859
10754.636719
10670.467773
10693.171875
10736.151367
10693.529297
10740.077148
10904.533203
10898.865234
10940.109375
10858.899414
10796.923828
10898.723633
10867.270508
10743.815430
10731.621094
10639.553711
10619.541016
10683.205078
10705.898438
10615.697266
10583.854492
10611.785156
10591.117188
10614.763672
10575.486328
10629.505859
10637.795898
10627.352539
10610.775391
10625.406250
10598.789062
10531.893555
10616.618164
10789.306641
10852.128906
10840.833008
10826.160156
10799.697266
10767.018555
10711.693359
10620.717773
10639.500977
10704.342773
10659.363281
10557.105469
10636.629883
10735.889648
10755.960938
10735.770508
10689.960938
10715.417969
10755.643555
10748.702148
10707.391602
10761.093750
10781.227539
10762.458008
10818.180664
10805.574219
10856.467773
10899.588867
10890.654297
10902.607422
10867.494141
10774.204102
10775.513672
10791.242188
10828.512695
10803.209961
10760.593750
10838.290039
10924.398438
10868.855469
10878.235352
10862.778320
10823.623047
10752.918945
10675.870117
10736.458008
10753.869141
10699.454102
10664.196289
10725.727539
10697.217773
10625.607422
10557.463867
10603.849609
10703.999023
10728.756836
10815.873047
10897.348633
10801.980469
10744.995117
10677.784180
10623.810547
10659.345703
10828.031250
10780.063477
10732.336914
10731.745117
10784.386719
10690.271484
10579.727539
10607.939453
10564.591797
10603.949219
10739.964844
10833.548828
10776.254883
10721.411133
10668.448242
10580.904297
10598.480469
10642.938477
10653.432617
10675.159180
10673.337891
```
