## Supplementary material for "Functional connectivity across the human subcortical auditory system using an autoregressive matrix-Gaussian copula graphical model approach with partial correlations": Code: roi-15_mean_ts.txt

```
11099.609375
11026.266602
10966.397461
10902.018555
10915.425781
10875.943359
10825.409180
10855.953125
10857.544922
10828.250977
10875.305664
10839.061523
10791.702148
10805.654297
10780.155273
10741.507812
10784.717773
10770.394531
10785.984375
10829.451172
10795.622070
10779.097656
10797.643555
10740.146484
10757.117188
10731.573242
10692.748047
10740.792969
10734.763672
10793.021484
10806.034180
10762.086914
10791.438477
10757.837891
10730.711914
10776.003906
10743.782227
10747.912109
10792.218750
10755.951172
10737.994141
10758.458984
10687.027344
10715.063477
10716.580078
10690.232422
10773.427734
10782.119141
10761.030273
10786.215820
10753.702148
10763.062500
10764.997070
10696.919922
10708.289062
10733.554688
10690.362305
10732.196289
10742.032227
10719.935547
10785.743164
10775.710938
10761.622070
10826.579102
10805.189453
10799.757812
10839.907227
10807.215820
10811.887695
10840.060547
10789.416016
10824.428711
10857.344727
10834.944336
10854.810547
10862.734375
10855.809570
10774.568359
10777.518555
10779.824219
10753.909180
10791.707031
10814.103516
10795.170898
10829.975586
10834.275391
10793.634766
10820.702148
10825.554688
10796.493164
10876.383789
10888.310547
10853.428711
10864.458008
10852.445312
10808.076172
10840.276367
10815.829102
10771.915039
10819.626953
10777.301758
10769.838867
10797.518555
10749.112305
10763.011719
10779.352539
10740.881836
10740.347656
10795.821289
10752.914062
10817.811523
10827.032227
10872.594727
10822.462891
10760.011719
10759.838867
10718.501953
10716.572266
10775.024414
10745.353516
10722.142578
10767.125000
10716.776367
10747.389648
10821.227539
10783.634766
10826.988281
10802.912109
10730.502930
10763.807617
10740.657227
10697.119141
10755.637695
10719.916016
10719.250000
10769.951172
10730.323242
10755.358398
10788.910156
10732.182617
10714.824219
10751.491211
10724.884766
10698.846680
10741.119141
10708.422852
10693.544922
10712.200195
10674.632812
10703.288086
10747.413086
10698.401367
10738.036133
10730.026367
10687.727539
10731.799805
10701.204102
10702.263672
10757.421875
10722.762695
10707.926758
10714.090820
10712.392578
10685.851562
10762.518555
10791.772461
10738.836914
10790.913086
10788.881836
10757.958984
10813.398438
10784.616211
10727.689453
10747.886719
10722.034180
10703.153320
10754.076172
10734.685547
10749.312500
10765.331055
10790.626953
10818.650391
10717.757812
10721.112305
10698.030273
10682.172852
10748.158203
10718.817383
10758.194336
10812.833008
10793.488281
10831.344727
10787.322266
10704.912109
10717.652344
10706.546875
10671.510742
10710.693359
10723.135742
10706.526367
10756.861328
10744.053711
10695.456055
10708.115234
10704.750977
10664.104492
10692.460938
10717.439453
10686.059570
10688.971680
10692.867188
10656.492188
10664.204102
10662.027344
10637.476562
10706.152344
10710.625000
10696.266602
10731.775391
10718.473633
10697.633789
10737.691406
10735.852539
10721.799805
10797.811523
10768.211914
10782.930664
10837.499023
10790.872070
10812.987305
10821.176758
10764.024414
10782.647461
10794.321289
10748.286133
10741.340820
10769.794922
10717.205078
10709.745117
10708.031250
10660.256836
10687.866211
10723.506836
10708.798828
10728.447266
10748.151367
10774.821289
10696.640625
10666.030273
10706.400391
10630.547852
10678.007812
10734.149414
10699.405273
10763.623047
10734.505859
10701.072266
10735.417969
10706.232422
10692.788086
10714.509766
10668.393555
10690.978516
10769.867188
10743.573242
10754.415039
10777.801758
10760.126953
10759.218750
10767.782227
10699.655273
10722.443359
10755.433594
10702.364258
10735.548828
10719.110352
10694.056641
10724.891602
10688.156250
10713.667969
10725.472656
10687.432617
10727.952148
10723.556641
10691.779297
10718.372070
10692.108398
10664.175781
10740.999023
10719.746094
10675.548828
10709.990234
10713.754883
10652.167969
10685.107422
10716.496094
10700.142578
10726.462891
10706.149414
10679.743164
10693.287109
10644.826172
10618.105469
10631.235352
10594.636719
10663.041992
10665.176758
10627.636719
10675.308594
10663.101562
10668.815430
10759.153320
10737.010742
10774.770508
10795.913086
10752.149414
10760.522461
10755.541016
10690.039062
10710.141602
10728.016602
10655.061523
10675.019531
10704.434570
10682.543945
10740.780273
10723.913086
10696.988281
10750.709961
10733.665039
10700.391602
10690.473633
10640.166016
10644.970703
10677.015625
10684.444336
10727.296875
10714.396484
10736.360352
10668.840820
10577.269531
10584.374023
10569.793945
10542.470703
10583.857422
10649.823242
10659.815430
10778.392578
10785.674805
10762.750000
10768.512695
10679.567383
10655.416016
10671.310547
10632.211914
10690.264648
10695.454102
10684.248047
10738.345703
10707.063477
10665.212891
10681.939453
10622.846680
10615.625977
10634.481445
10602.482422
10640.812500
10648.417969
10604.721680
10603.860352
10619.698242
10599.783203
10633.391602
10664.416992
10633.373047
10673.551758
10684.311523
10641.731445
10684.659180
10682.341797
10673.635742
10718.256836
10684.742188
10705.876953
10727.518555
10691.726562
10732.975586
10727.400391
10683.049805
10714.191406
10686.268555
10641.997070
10655.892578
10621.000000
10662.840820
10683.116211
10669.459961
10735.692383
10698.751953
10660.111328
10704.369141
10675.435547
10639.399414
10691.636719
10669.217773
10647.654297
10660.974609
10639.145508
10652.594727
10690.461914
10670.839844
10703.274414
10710.050781
10674.733398
10709.208984
10693.049805
10718.309570
10785.982422
10781.266602
10777.399414
10676.991211
10642.752930
10625.784180
10574.274414
10650.428711
10679.390625
10666.963867
10746.600586
10740.215820
10701.413086
10743.347656
10695.350586
10655.898438
10685.609375
10639.012695
10690.948242
10718.924805
10670.362305
10692.285156
10664.367188
10644.068359
10708.517578
10693.004883
10717.149414
10730.981445
10659.010742
10653.727539
10615.428711
10546.390625
10575.725586
10574.760742
10556.838867
10620.493164
10606.055664
10616.404297
10627.689453
10580.583984
10614.699219
10629.378906
10600.377930
10660.194336
10669.308594
10647.035156
10704.527344
10719.769531
10679.356445
10685.234375
10625.490234
10604.096680
10689.244141
10723.644531
10748.306641
10750.305664
10767.608398
10706.115234
10671.361328
10662.635742
10600.080078
10594.670898
10607.953125
10569.672852
10596.746094
10609.321289
10585.999023
10600.430664
10595.637695
10569.292969
10585.741211
10578.481445
10574.048828
10625.855469
10626.466797
10617.641602
10651.069336
10643.061523
10613.377930
10678.154297
10680.386719
10684.823242
10738.112305
10711.352539
10719.516602
10743.947266
10720.480469
10717.812500
10761.023438
10732.893555
10712.048828
10710.615234
10697.916992
10604.829102
10588.932617
10628.495117
10594.392578
10618.903320
10659.078125
10648.193359
10662.988281
10727.524414
10729.002930
10704.564453
10751.076172
10717.195312
10678.927734
10698.539062
10664.610352
10628.621094
10633.102539
10620.887695
10653.750977
10710.054688
10683.861328
10665.116211
10657.726562
10655.641602
10622.093750
10642.939453
10672.789062
10654.772461
10627.660156
10649.107422
10674.651367
10646.879883
10670.418945
10687.424805
10634.977539
10653.141602
10664.874023
10632.693359
10684.827148
10699.841797
10668.084961
10701.031250
10686.214844
10696.921875
10759.459961
10735.387695
10764.589844
10734.415039
10694.362305
10715.054688
10710.020508
10709.965820
10754.649414
10750.927734
10710.503906
10733.969727
10720.643555
10728.530273
10752.179688
10759.364258
10753.395508
10742.020508
10721.087891
10655.006836
10637.981445
10675.852539
10663.036133
10660.342773
10716.272461
10733.140625
10693.584961
10701.208008
10726.588867
10697.039062
10712.933594
10728.417969
10675.690430
10684.064453
10678.588867
10641.296875
10652.317383
10669.394531
10663.681641
10635.981445
10695.416016
10700.374023
10661.582031
10690.999023
10683.998047
10700.582031
10727.375000
10734.383789
10754.222656
10798.875000
10763.187500
10710.470703
10722.615234
10695.544922
10656.250977
10653.768555
10678.259766
10664.291992
10718.736328
10746.705078
10709.739258
10686.158203
10671.777344
10632.033203
10663.652344
10688.863281
10746.748047
10680.419922
10653.726562
10660.381836
10637.284180
10630.211914
10688.770508
10696.661133
10698.489258
10767.035156
10738.436523
10687.939453
10705.539062
10658.744141
10613.194336
10656.086914
10675.038086
10661.411133
10718.560547
10693.958008
10673.155273
10689.512695
10654.289062
10686.036133
10718.872070
10686.473633
10714.234375
10724.918945
10684.767578
10724.434570
10774.170898
10737.896484
10787.430664
10768.884766
10721.193359
10741.496094
10719.941406
10673.017578
10700.829102
10681.981445
10634.689453
10646.683594
10636.245117
10602.434570
10639.051758
10645.463867
10621.734375
10652.619141
10650.120117
10617.125000
10676.958984
10683.998047
10680.997070
10756.045898
10744.188477
10734.580078
10775.349609
10759.232422
10716.398438
10742.573242
10740.844727
10705.707031
10726.976562
10713.340820
10666.884766
10721.941406
10717.800781
10669.709961
10714.333984
10681.017578
10657.836914
10691.035156
10670.032227
10630.472656
10643.344727
10650.632812
10700.111328
10673.010742
10648.473633
10650.827148
10663.623047
10620.833008
10657.192383
10689.605469
10667.790039
10686.562500
10730.855469
10717.619141
10705.490234
10715.920898
10655.864258
10651.022461
10676.615234
10633.088867
10662.283203
10673.450195
10637.720703
10622.096680
10675.618164
10656.562500
10623.434570
10653.113281
10621.518555
10615.546875
10658.609375
10621.718750
10634.446289
10666.313477
10625.972656
10647.705078
10633.262695
10601.872070
10620.691406
10644.823242
10615.456055
10649.644531
10700.687500
10654.534180
10699.316406
10698.855469
10662.654297
10684.107422
10670.133789
10641.085938
10672.163086
10686.810547
10650.135742
10674.730469
10697.868164
10677.380859
10670.124023
10649.028320
10602.254883
10630.218750
10681.948242
10662.485352
10716.808594
10726.723633
10700.123047
10723.618164
10715.426758
10653.611328
10665.571289
10713.010742
10689.309570
10734.711914
10749.476562
10762.817383
10693.196289
10659.106445
10704.047852
10697.936523
10672.873047
10716.028320
10732.345703
10702.436523
10741.996094
10763.344727
10713.272461
10736.845703
10749.244141
10697.360352
10691.378906
10734.005859
10682.206055
10683.263672
10705.439453
10689.397461
10745.933594
10767.261719
10744.654297
10767.395508
10731.584961
10678.586914
10695.810547
10696.179688
10650.590820
10672.621094
10642.661133
10610.166016
10652.932617
10670.170898
10649.514648
10700.708984
10693.554688
10673.921875
10701.684570
10694.543945
10687.047852
10715.127930
10692.592773
10688.504883
10728.927734
10766.893555
10718.349609
10662.229492
10702.657227
10716.794922
10732.096680
10747.250000
10695.765625
10667.901367
10648.155273
10623.349609
10607.166992
10605.683594
10619.097656
10597.456055
10624.145508
10626.388672
10608.899414
10649.163086
10661.514648
10677.428711
10728.327148
10692.425781
10676.061523
10718.666992
10686.823242
10718.555664
10806.899414
10794.411133
10831.458008
10841.259766
10817.708008
10830.650391
10794.766602
10743.060547
10762.741211
10733.575195
10722.278320
10744.834961
10726.691406
10755.344727
10772.776367
10713.523438
10743.342773
10716.151367
10704.310547
10731.019531
10697.352539
10711.290039
10702.666992
10679.437500
10709.051758
10692.087891
10674.901367
10723.087891
10715.977539
10686.617188
10743.547852
10735.159180
10721.403320
10737.654297
10692.610352
10714.013672
10743.583984
10705.080078
10749.710938
10756.891602
10789.033203
10793.624023
10747.823242
10740.399414
10736.848633
10666.617188
10697.672852
10727.740234
10714.400391
10748.251953
10760.820312
10707.238281
10688.327148
10666.231445
10638.353516
10670.354492
10659.807617
10656.992188
10712.874023
```
