## Supplementary material for "Functional connectivity across the human subcortical auditory system using an autoregressive matrix-Gaussian copula graphical model approach with partial correlations": Code: roi-00_mean_ts.txt

```
9893.426758
9796.689453
9755.331055
9719.897461
9697.997070
9695.991211
9685.428711
9690.446289
9700.406250
9673.476562
9675.261719
9731.614258
9756.435547
9790.119141
9792.288086
9765.935547
9757.543945
9745.767578
9746.105469
9721.428711
9719.959961
9735.784180
9753.369141
9733.045898
9738.585938
9746.309570
9707.119141
9709.630859
9686.509766
9667.944336
9676.428711
9705.246094
9715.992188
9714.098633
9740.896484
9745.177734
9725.266602
9693.413086
9668.815430
9675.529297
9681.037109
9684.269531
9738.953125
9757.997070
9736.494141
9715.946289
9694.852539
9673.103516
9670.952148
9641.709961
9662.625977
9657.375977
9720.998047
9692.899414
9656.836914
9663.437500
9652.307617
9664.839844
9682.463867
9675.036133
9684.896484
9697.606445
9699.466797
9701.964844
9719.766602
9701.923828
9698.443359
9661.707031
9636.681641
9633.098633
9639.048828
9645.438477
9652.297852
9666.068359
9633.350586
9611.317383
9618.747070
9598.533203
9618.705078
9584.566406
9594.169922
9596.690430
9571.056641
9592.223633
9595.372070
9613.857422
9646.106445
9691.503906
9686.958008
9653.955078
9620.029297
9611.060547
9579.285156
9623.973633
9671.569336
9679.806641
9652.951172
9651.475586
9614.584961
9590.024414
9578.742188
9590.824219
9598.566406
9679.791992
9744.813477
9749.326172
9736.576172
9694.457031
9675.934570
9647.239258
9613.732422
9593.640625
9562.267578
9599.141602
9619.499023
9642.397461
9665.752930
9650.887695
9638.200195
9613.246094
9588.517578
9570.007812
9604.087891
9604.684570
9581.173828
9596.090820
9634.659180
9637.616211
9668.845703
9641.961914
9621.234375
9592.922852
9573.092773
9565.989258
9601.722656
9665.823242
9713.454102
9695.050781
9650.359375
9662.801758
9623.351562
9589.649414
9578.500977
9559.632812
9585.711914
9619.594727
9653.818359
9655.079102
9630.418945
9631.354492
9623.386719
9613.382812
9572.251953
9609.507812
9618.599609
9647.005859
9659.634766
9658.240234
9678.748047
9690.976562
9685.138672
9658.792969
9629.473633
9647.565430
9690.160156
9699.652344
9663.507812
9622.246094
9623.066406
9639.813477
9661.465820
9665.397461
9666.657227
9632.142578
9645.848633
9609.375977
9597.680664
9578.014648
9567.945312
9575.703125
9587.477539
9583.562500
9613.596680
9605.220703
9578.703125
9585.955078
9577.094727
9630.932617
9640.544922
9633.713867
9616.176758
9605.567383
9564.725586
9588.083008
9587.667969
9574.254883
9590.586914
9574.175781
9570.964844
9579.468750
9573.815430
9567.630859
9564.488281
9544.063477
9550.959961
9556.428711
9555.023438
9575.077148
9608.659180
9625.667969
9646.870117
9648.155273
9609.959961
9589.947266
9546.509766
9530.791992
9553.771484
9542.421875
9542.814453
9571.746094
9637.085938
9694.359375
9667.538086
9617.233398
9594.326172
9539.114258
9535.350586
9559.087891
9578.606445
9623.365234
9647.245117
9635.857422
9634.940430
9616.709961
9626.095703
9619.335938
9616.671875
9605.554688
9588.790039
9579.302734
9589.185547
9593.970703
9575.249023
9629.365234
9611.203125
9605.780273
9578.164062
9580.283203
9581.566406
9552.592773
9546.128906
9555.305664
9558.470703
9541.271484
9517.688477
9518.539062
9505.329102
9503.212891
9507.979492
9498.056641
9515.709961
9529.346680
9518.876953
9532.207031
9544.488281
9548.932617
9580.843750
9587.111328
9574.307617
9577.188477
9577.567383
9587.564453
9585.814453
9571.902344
9552.699219
9550.299805
9577.068359
9604.606445
9603.650391
9616.241211
9637.091797
9585.951172
9583.359375
9579.356445
9552.332031
9554.351562
9551.916992
9575.283203
9603.664062
9572.427734
9577.199219
9578.063477
9569.876953
9578.676758
9615.991211
9606.115234
9635.955078
9659.276367
9655.315430
9625.358398
9605.508789
9585.657227
9611.168945
9571.146484
9560.655273
9549.416016
9527.626953
9530.380859
9558.064453
9542.421875
9547.315430
9535.450195
9526.112305
9525.332031
9562.588867
9557.971680
9559.173828
9543.703125
9521.014648
9549.561523
9572.856445
9585.068359
9586.754883
9560.137695
9591.644531
9640.602539
9622.208984
9600.736328
9579.472656
9544.003906
9552.070312
9565.898438
9588.618164
9626.812500
9617.227539
9615.371094
9604.570312
9552.294922
9536.945312
9533.761719
9575.539062
9594.723633
9596.708984
9609.252930
9604.072266
9583.693359
9597.437500
9570.900391
9570.705078
9588.185547
9592.789062
9589.517578
9571.240234
9520.054688
9517.149414
9484.084961
9457.638672
9438.383789
9446.755859
9431.105469
9441.777344
9443.540039
9454.676758
9470.096680
9480.782227
9516.859375
9528.500000
9545.614258
9583.094727
9587.790039
9578.734375
9583.195312
9591.740234
9566.996094
9590.303711
9590.012695
9575.048828
9585.132812
9549.410156
9535.094727
9525.665039
9530.744141
9527.470703
9513.285156
9488.584961
9507.931641
9530.386719
9525.315430
9515.375000
9527.138672
9521.961914
9548.855469
9554.928711
9520.942383
9542.992188
9553.696289
9556.018555
9573.284180
9560.329102
9578.877930
9589.479492
9584.777344
9544.914062
9521.118164
9537.709961
9554.543945
9550.660156
9570.934570
9571.342773
9532.180664
9514.158203
9522.671875
9494.433594
9497.883789
9489.471680
9486.504883
9490.700195
9508.627930
9518.375977
9523.109375
9524.321289
9514.982422
9495.917969
9518.795898
9519.574219
9539.083008
9565.299805
9536.795898
9546.467773
9551.625977
9542.729492
9545.000000
9526.681641
9522.093750
9522.676758
9504.244141
9502.883789
9526.257812
9529.404297
9530.724609
9565.164062
9567.793945
9584.129883
9572.988281
9551.119141
9583.968750
9575.979492
9581.827148
9603.622070
9606.081055
9616.077148
9613.088867
9576.669922
9580.446289
9559.286133
9536.233398
9507.708984
9492.689453
9503.465820
9502.465820
9486.458984
9454.115234
9475.142578
9447.349609
9427.011719
9445.139648
9448.880859
9451.935547
9467.728516
9457.794922
9462.347656
9468.824219
9471.740234
9480.031250
9482.166016
9460.507812
9444.275391
9447.856445
9455.379883
9491.072266
9494.837891
9509.920898
9512.935547
9509.108398
9516.402344
9541.216797
9574.435547
9573.499023
9588.434570
9569.782227
9542.215820
9573.325195
9572.010742
9541.283203
9545.457031
9517.545898
9467.539062
9450.298828
9472.118164
9490.531250
9514.412109
9491.113281
9468.713867
9479.970703
9495.656250
9498.192383
9530.298828
9592.354492
9616.716797
9631.371094
9613.841797
9589.614258
9600.736328
9557.854492
9553.894531
9554.526367
9529.841797
9520.283203
9492.684570
9491.648438
9493.407227
9457.217773
9428.484375
9436.507812
9437.240234
9466.972656
9482.390625
9472.867188
9502.696289
9494.216797
9481.878906
9481.043945
9510.641602
9524.875000
9557.695312
9566.685547
9567.221680
9556.541992
9511.724609
9522.703125
9526.501953
9508.576172
9505.663086
9483.561523
9475.845703
9489.199219
9532.250977
9565.152344
9560.365234
9525.630859
9507.101562
9499.656250
9524.238281
9525.507812
9543.690430
9549.452148
9551.747070
9526.562500
9513.191406
9480.333984
9477.725586
9502.343750
9496.436523
9533.248047
9511.932617
9492.034180
9473.208008
9460.396484
9502.391602
9511.685547
9496.770508
9512.790039
9502.008789
9490.263672
9476.357422
9456.344727
9441.409180
9433.309570
9441.914062
9462.754883
9484.587891
9487.734375
9483.904297
9487.059570
9489.696289
9484.612305
9479.240234
9490.272461
9518.855469
9509.171875
9537.037109
9561.840820
9575.694336
9574.753906
9537.960938
9526.753906
9515.530273
9505.132812
9540.230469
9585.316406
9621.629883
9577.155273
9519.225586
9491.692383
9439.843750
9425.304688
9417.140625
9457.106445
9478.222656
9462.501953
9440.663086
9419.579102
9426.833984
9429.983398
9452.122070
9444.737305
9462.357422
9496.906250
9487.500977
9489.766602
9497.504883
9481.129883
9502.913086
9513.254883
9506.325195
9495.741211
9495.828125
9495.474609
9509.207031
9486.894531
9489.516602
9479.924805
9459.585938
9475.198242
9430.040039
9389.094727
9394.634766
9454.534180
9503.696289
9542.037109
9552.101562
9532.877930
9536.914062
9521.575195
9518.493164
9514.139648
9496.701172
9514.698242
9540.416992
9518.189453
9534.455078
9513.943359
9487.490234
9466.035156
9496.525391
9505.545898
9547.415039
9565.824219
9549.965820
9534.699219
9515.689453
9483.502930
9461.748047
9448.737305
9440.136719
9467.409180
9478.103516
9484.198242
9498.210938
9509.148438
9494.048828
9493.351562
9476.420898
9477.372070
9500.203125
9518.127930
9480.916016
9491.835938
9512.940430
9510.726562
9528.959961
9559.959961
9521.741211
9504.198242
9494.465820
9482.552734
9477.719727
9487.571289
9474.942383
9466.851562
9469.862305
9501.572266
9510.380859
9481.626953
9456.914062
9444.334961
9473.578125
9466.154297
9459.742188
9457.323242
9441.437500
9454.335938
9474.935547
9459.125000
9473.003906
9459.176758
9465.610352
9498.043945
9514.445312
9535.746094
9521.859375
9511.633789
9488.754883
9495.762695
9514.911133
9514.992188
9529.836914
9552.614258
9567.967773
9544.436523
9544.294922
9531.684570
9525.712891
9516.978516
9493.710938
9510.166992
9504.022461
9500.148438
9505.763672
9497.650391
9486.397461
9491.065430
9517.857422
9495.505859
9493.449219
9502.924805
9507.801758
9497.065430
9487.557617
9470.358398
9501.330078
9512.218750
9528.916016
9565.026367
9620.740234
9651.568359
9673.266602
9657.741211
9614.966797
9566.451172
9559.582031
9596.589844
9593.346680
9615.138672
9629.929688
9598.497070
9576.151367
9559.505859
9535.524414
9556.022461
9584.066406
9574.623047
9583.887695
9550.853516
9540.137695
9524.975586
9496.162109
9470.457031
9461.378906
9430.398438
9442.803711
9489.135742
9494.301758
9476.161133
9454.887695
9455.197266
9473.514648
9472.718750
9473.569336
9493.690430
9519.057617
9550.250977
9536.587891
9535.221680
9520.789062
9498.315430
9492.786133
9488.633789
9492.729492
9515.508789
9524.428711
9507.601562
9509.050781
9509.932617
9505.893555
9517.280273
9491.631836
9497.139648
9499.225586
9487.248047
9508.582031
9533.159180
9555.705078
9605.674805
9627.315430
9615.365234
9603.072266
9583.562500
9574.031250
9559.723633
9531.709961
9523.754883
9551.443359
9573.558594
9580.647461
9576.217773
9552.546875
9521.147461
9501.644531
9502.771484
9466.248047
9468.079102
9464.584961
9473.745117
9465.050781
9434.265625
9444.093750
9442.562500
9450.891602
9453.259766
9445.013672
9446.012695
9448.393555
9458.198242
9437.363281
9431.163086
9443.327148
9471.356445
9478.758789
9508.731445
9509.897461
9504.880859
9491.033203
9482.807617
9475.844727
9488.118164
9503.112305
9521.274414
9521.586914
9497.838867
9463.161133
9457.459961
9454.169922
9435.668945
9466.421875
9483.830078
9514.174805
9527.851562
9560.083984
9537.570312
9531.063477
9527.474609
9494.866211
9506.425781
9548.179688
9560.074219
9584.184570
9586.817383
9534.203125
9526.369141
9523.759766
9496.502930
9501.704102
9514.669922
9503.460938
9516.681641
9516.969727
9546.175781
9541.730469
9520.458984
9495.044922
9463.153320
9447.954102
9450.363281
9437.053711
9456.918945
9472.296875
9471.449219
9464.406250
9498.316406
9484.994141
9480.291016
9480.643555
9486.797852
9510.626953
9533.319336
9515.890625
9516.612305
9518.833008
9491.570312
```
