## Supplementary material for "Functional connectivity across the human subcortical auditory system using an autoregressive matrix-Gaussian copula graphical model approach with partial correlations": Code: roi-01_mean_ts.txt

```
10965.188477
10860.746094
10740.535156
10715.982422
10665.075195
10705.807617
10667.340820
10659.070312
10701.946289
10632.632812
10602.125977
10654.500000
10716.731445
10666.602539
10683.678711
10755.745117
10720.250977
10731.226562
10705.992188
10682.785156
10753.131836
10690.268555
10670.219727
10707.153320
10689.038086
10637.264648
10634.064453
10613.868164
10645.000977
10669.241211
10655.426758
10615.580078
10602.241211
10547.671875
10688.845703
10764.231445
10701.261719
10643.819336
10562.314453
10513.521484
10529.825195
10589.613281
10609.970703
10647.110352
10617.894531
10626.944336
10620.470703
10632.583984
10504.482422
10665.398438
10676.220703
10681.766602
10739.286133
10619.595703
10593.565430
10545.301758
10566.090820
10615.075195
10698.736328
10701.477539
10682.342773
10692.952148
10694.836914
10583.332031
10603.406250
10599.290039
10591.583008
10609.206055
10570.698242
10562.600586
10606.296875
10643.157227
10565.509766
10541.432617
10581.773438
10563.404297
10514.717773
10578.595703
10570.782227
10569.720703
10566.525391
10511.200195
10549.281250
10499.570312
10488.854492
10624.490234
10684.188477
10754.012695
10707.158203
10649.341797
10564.974609
10498.398438
10469.174805
10572.873047
10669.856445
10664.244141
10632.014648
10567.502930
10510.404297
10525.777344
10501.584961
10550.452148
10556.407227
10594.738281
10612.069336
10583.541016
10510.232422
10535.942383
10599.504883
10598.367188
10556.525391
10559.880859
10515.866211
10580.261719
10622.925781
10650.073242
10529.223633
10565.203125
10618.710938
10588.921875
10522.467773
10504.950195
10539.560547
10571.744141
10542.811523
10560.573242
10629.108398
10569.127930
10509.674805
10460.460938
10488.200195
10416.027344
10497.789062
10462.978516
10508.659180
10592.926758
10607.745117
10635.123047
10617.776367
10667.590820
10543.009766
10479.698242
10484.825195
10494.876953
10453.011719
10532.750000
10624.249023
10544.376953
10490.540039
10469.834961
10409.740234
10392.552734
10384.026367
10368.891602
10387.636719
10401.812500
10438.360352
10421.330078
10476.761719
10513.833008
10561.861328
10571.566406
10575.746094
10692.683594
10734.413086
10655.030273
10568.595703
10586.886719
10535.285156
10609.273438
10575.876953
10643.115234
10641.959961
10562.882812
10543.345703
10533.487305
10481.851562
10506.062500
10496.915039
10466.698242
10477.314453
10415.424805
10449.671875
10456.149414
10462.802734
10455.986328
10450.441406
10430.590820
10537.860352
10493.863281
10462.938477
10513.450195
10526.459961
10490.591797
10462.726562
10464.697266
10429.196289
10434.090820
10418.400391
10483.083984
10468.502930
10458.125000
10554.622070
10509.882812
10510.298828
10439.223633
10475.044922
10451.587891
10511.975586
10547.041016
10537.122070
10554.038086
10500.687500
10422.361328
10451.951172
10410.846680
10425.408203
10432.015625
10495.973633
10551.666992
10619.167969
10658.964844
10545.964844
10449.132812
10458.439453
10382.451172
10381.908203
10477.306641
10495.741211
10496.950195
10510.652344
10475.728516
10403.548828
10468.812500
10447.069336
10460.088867
10471.717773
10362.237305
10406.162109
10445.332031
10416.470703
10455.198242
10457.159180
10444.717773
10458.999023
10349.377930
10457.356445
10463.277344
10431.391602
10429.314453
10461.541016
10447.512695
10419.021484
10363.183594
10334.051758
10317.540039
10363.572266
10319.616211
10384.363281
10417.110352
10375.132812
10401.599609
10429.490234
10355.020508
10453.541016
10454.572266
10349.890625
10415.316406
10390.290039
10447.263672
10480.319336
10411.946289
10467.711914
10430.798828
10459.173828
10510.310547
10456.894531
10488.263672
10583.217773
10520.801758
10482.536133
10486.423828
10375.584961
10417.611328
10401.351562
10398.246094
10463.215820
10449.207031
10481.984375
10473.878906
10434.046875
10383.432617
10390.719727
10337.090820
10339.666016
10401.441406
10400.925781
10509.325195
10573.393555
10485.146484
10465.064453
10418.785156
10391.731445
10414.591797
10348.435547
10391.441406
10375.671875
10302.495117
10371.738281
10359.227539
10276.005859
10303.935547
10345.880859
10398.717773
10472.036133
10356.343750
10312.786133
10315.104492
10274.354492
10391.459961
10438.453125
10359.002930
10407.898438
10437.556641
10413.049805
10478.512695
10546.399414
10476.000000
10454.710938
10418.189453
10351.395508
10404.654297
10360.136719
10402.623047
10453.132812
10368.564453
10457.087891
10464.203125
10424.187500
10401.303711
10326.667969
10325.117188
10322.641602
10362.317383
10384.448242
10338.767578
10348.685547
10366.479492
10387.007812
10330.680664
10413.226562
10350.182617
10415.341797
10401.514648
10363.766602
10400.197266
10315.907227
10233.518555
10304.685547
10281.317383
10292.778320
10343.494141
10368.214844
10386.937500
10456.177734
10408.891602
10369.563477
10411.766602
10400.775391
10408.692383
10406.372070
10347.406250
10437.644531
10495.831055
10493.426758
10505.741211
10399.874023
10360.049805
10390.775391
10346.854492
10343.034180
10305.202148
10352.587891
10313.888672
10335.490234
10381.328125
10361.981445
10350.417969
10266.469727
10318.580078
10289.330078
10257.815430
10354.321289
10387.004883
10403.128906
10407.472656
10347.932617
10357.776367
10354.959961
10412.328125
10551.432617
10506.615234
10381.959961
10371.226562
10368.540039
10448.117188
10434.359375
10306.435547
10382.492188
10411.600586
10392.168945
10341.168945
10325.101562
10356.394531
10329.104492
10365.182617
10344.951172
10281.429688
10342.879883
10342.796875
10284.049805
10329.261719
10279.185547
10308.018555
10326.540039
10249.174805
10277.564453
10313.334961
10337.227539
10408.870117
10384.804688
10362.750000
10394.051758
10399.441406
10358.324219
10417.053711
10387.610352
10300.552734
10364.724609
10318.443359
10345.463867
10390.674805
10385.799805
10416.040039
10421.882812
10396.981445
10361.636719
10356.101562
10386.266602
10422.290039
10400.648438
10458.508789
10514.286133
10405.400391
10386.525391
10357.422852
10332.713867
10327.209961
10356.202148
10299.104492
10300.720703
10303.076172
10268.673828
10291.312500
10221.056641
10217.058594
10254.088867
10220.229492
10230.895508
10266.833984
10267.907227
10255.696289
10262.997070
10217.763672
10278.978516
10280.288086
10235.558594
10269.500977
10203.370117
10275.522461
10338.535156
10283.900391
10265.694336
10357.850586
10345.235352
10371.516602
10473.906250
10437.088867
10471.306641
10480.613281
10408.930664
10370.872070
10371.668945
10371.974609
10328.620117
10314.531250
10255.091797
10254.947266
10257.879883
10385.987305
10367.569336
10335.398438
10265.614258
10233.997070
10174.921875
10331.404297
10389.845703
10341.338867
10397.575195
10381.501953
10385.599609
10316.056641
10349.328125
10366.408203
10384.104492
10355.653320
10363.611328
10378.666992
10341.703125
10285.982422
10250.658203
10204.060547
10188.463867
10197.511719
10273.235352
10268.150391
10337.518555
10381.691406
10297.996094
10285.915039
10275.284180
10267.965820
10325.257812
10370.119141
10414.930664
10427.538086
10423.626953
10341.613281
10341.049805
10304.113281
10405.008789
10336.694336
10256.020508
10269.020508
10285.531250
10313.889648
10304.541016
10415.002930
10334.650391
10289.858398
10333.373047
10291.046875
10323.143555
10448.400391
10409.812500
10391.618164
10443.680664
10357.995117
10342.540039
10253.408203
10228.557617
10286.897461
10316.832031
10179.187500
10207.221680
10228.773438
10312.120117
10311.030273
10279.284180
10283.768555
10264.507812
10275.823242
10277.999023
10268.988281
10268.829102
10300.710938
10242.516602
10237.130859
10240.120117
10183.463867
10272.119141
10296.990234
10253.919922
10312.250977
10203.799805
10271.576172
10264.978516
10265.043945
10312.997070
10394.593750
10354.595703
10324.235352
10326.016602
10301.459961
10298.948242
10249.765625
10266.647461
10320.781250
10351.639648
10433.508789
10527.173828
10513.608398
10319.484375
10264.227539
10126.308594
10121.454102
10218.055664
10266.267578
10244.982422
10351.594727
10291.882812
10271.079102
10323.988281
10286.111328
10253.084961
10345.536133
10283.113281
10353.777344
10313.238281
10267.829102
10299.000000
10351.208008
10340.666016
10396.476562
10291.482422
10295.524414
10305.992188
10255.416992
10223.054688
10251.124023
10257.579102
10253.477539
10221.047852
10175.683594
10161.928711
10164.979492
10198.132812
10283.100586
10360.632812
10331.634766
10363.713867
10342.869141
10302.325195
10345.472656
10257.219727
10298.979492
10323.248047
10288.007812
10226.387695
10222.196289
10225.547852
10196.254883
10258.081055
10193.869141
10263.540039
10335.153320
10267.424805
10329.232422
10347.224609
10248.192383
10296.110352
10299.286133
10246.895508
10271.588867
10285.513672
10261.897461
10339.487305
10266.006836
10291.051758
10301.108398
10309.231445
10238.270508
10355.162109
10372.177734
10405.384766
10376.167969
10259.929688
10345.154297
10400.659180
10394.582031
10316.119141
10322.316406
10319.943359
10259.705078
10264.618164
10281.678711
10304.656250
10273.736328
10257.125977
10188.104492
10212.156250
10259.975586
10230.034180
10197.530273
10284.567383
10264.728516
10355.244141
10365.858398
10324.166016
10292.402344
10290.326172
10278.840820
10238.588867
10215.110352
10191.625977
10219.050781
10221.705078
10198.424805
10242.988281
10212.812500
10211.316406
10170.017578
10176.597656
10240.039062
10236.709961
10289.279297
10259.360352
10252.582031
10299.264648
10279.127930
10250.840820
10257.050781
10285.967773
10260.686523
10278.458984
10266.766602
10253.490234
10195.058594
10245.182617
10279.273438
10276.507812
10190.539062
10271.566406
10283.047852
10255.470703
10277.514648
10186.229492
10214.191406
10257.391602
10241.739258
10269.855469
10283.102539
10233.616211
10272.994141
10382.398438
10480.270508
10526.209961
10411.435547
10346.110352
10310.794922
10298.329102
10307.261719
10383.457031
10373.004883
10391.328125
10350.283203
10325.090820
10281.919922
10320.381836
10303.416016
10378.882812
10299.562500
10260.239258
10266.194336
10217.968750
10203.740234
10263.517578
10232.159180
10244.074219
10277.076172
10275.013672
10345.951172
10398.131836
10322.213867
10257.377930
10187.683594
10180.400391
10185.639648
10238.441406
10274.898438
10242.088867
10266.314453
10357.839844
10290.634766
10286.877930
10277.147461
10237.299805
10246.967773
10184.919922
10227.430664
10256.715820
10209.707031
10216.533203
10213.580078
10290.632812
10334.492188
10356.650391
10178.958984
10227.208984
10289.683594
10279.711914
10361.386719
10396.841797
10402.217773
10454.884766
10469.604492
10325.474609
10311.607422
10273.717773
10319.711914
10369.145508
10316.091797
10438.088867
10473.245117
10509.819336
10385.997070
10315.667969
10319.361328
10201.938477
10260.810547
10226.836914
10267.840820
10310.740234
10301.705078
10304.643555
10254.691406
10161.365234
10250.643555
10203.916992
10209.792969
10238.377930
10300.556641
10287.846680
10232.832031
10166.302734
10196.350586
10276.860352
10276.977539
10331.497070
10244.763672
10253.558594
10192.507812
10219.934570
10280.235352
10289.829102
10286.634766
10357.988281
10436.633789
10404.874023
10404.145508
10354.738281
10309.455078
10291.802734
10252.574219
10224.223633
10285.424805
10357.856445
10329.173828
10360.846680
10386.067383
10259.700195
10274.578125
10268.225586
10250.755859
10323.003906
10463.527344
10432.726562
10413.938477
10359.193359
10338.430664
10297.419922
10346.389648
10311.495117
10337.007812
10320.229492
10301.511719
10351.176758
10360.376953
10372.154297
10346.113281
10255.284180
10252.174805
10129.510742
10217.042969
10228.499023
10211.926758
10263.188477
10310.886719
10337.080078
10285.508789
10254.627930
10238.743164
10256.908203
10352.769531
10275.721680
10294.326172
10331.417969
10321.294922
10242.692383
10247.888672
```
