## Supplementary material for "Functional connectivity across the human subcortical auditory system using an autoregressive matrix-Gaussian copula graphical model approach with partial correlations": Code: roi-02_mean_ts.txt

```
11063.434570
10952.382812
10889.260742
10871.819336
10861.238281
10853.866211
10834.481445
10828.896484
10844.105469
10830.122070
10812.130859
10858.026367
10876.054688
10894.472656
10908.451172
10917.279297
10899.529297
10900.834961
10888.672852
10842.934570
10852.725586
10855.889648
10851.057617
10868.258789
10851.175781
10883.967773
10871.462891
10831.643555
10848.554688
10830.058594
10828.856445
10852.564453
10839.410156
10815.062500
10835.906250
10895.913086
10886.343750
10839.896484
10784.895508
10768.060547
10805.495117
10804.146484
10843.497070
10867.651367
10850.903320
10857.146484
10863.852539
10842.431641
10871.177734
10814.453125
10864.844727
10888.333984
10915.717773
10901.436523
10888.602539
10877.512695
10863.750000
10866.009766
10894.893555
10892.861328
10887.442383
10894.875000
10885.651367
10878.290039
10881.664062
10854.176758
10838.416992
10844.467773
10819.387695
10814.964844
10809.821289
10811.737305
10849.859375
10846.604492
10813.390625
10808.784180
10816.659180
10804.435547
10814.694336
10801.348633
10797.433594
10798.391602
10786.514648
10794.224609
10796.669922
10808.067383
10857.494141
10907.013672
10908.318359
10883.165039
10828.286133
10803.749023
10789.903320
10851.203125
10892.273438
10887.134766
10853.457031
10853.822266
10823.700195
10790.563477
10769.401367
10803.079102
10801.032227
10885.166992
10930.414062
10902.179688
10899.406250
10874.862305
10871.256836
10852.360352
10837.656250
10829.137695
10795.513672
10815.918945
10840.192383
10890.179688
10887.822266
10894.472656
10875.381836
10836.130859
10819.416016
10826.582031
10846.356445
10855.271484
10856.768555
10879.745117
10889.997070
10901.450195
10908.014648
10876.025391
10844.321289
10830.472656
10814.211914
10794.986328
10865.175781
10904.181641
10958.795898
10958.478516
10938.768555
10956.825195
10901.111328
10865.797852
10853.297852
10830.217773
10860.281250
10883.567383
10907.358398
10907.496094
10889.887695
10867.869141
10859.082031
10828.652344
10800.760742
10796.774414
10817.581055
10847.317383
10872.527344
10864.973633
10857.252930
10873.218750
10894.704102
10852.717773
10859.704102
10904.079102
10949.856445
10950.681641
10914.947266
10882.948242
10878.008789
10931.858398
10941.957031
10938.833008
10925.018555
10914.312500
10904.505859
10873.911133
10856.602539
10848.583984
10841.324219
10844.877930
10858.629883
10860.926758
10850.622070
10848.978516
10840.213867
10845.775391
10853.030273
10868.306641
10897.699219
10871.757812
10880.388672
10874.557617
10858.477539
10864.717773
10864.912109
10846.411133
10880.664062
10875.625977
10849.692383
10869.424805
10840.354492
10837.927734
10890.818359
10865.876953
10860.757812
10860.875000
10836.875000
10883.473633
10919.201172
10930.913086
10942.877930
10928.704102
10902.723633
10886.008789
10864.504883
10839.375000
10865.381836
10859.188477
10852.800781
10874.777344
10930.784180
10968.387695
10937.936523
10916.347656
10899.753906
10847.000977
10829.906250
10866.856445
10903.778320
10931.123047
10935.933594
10929.592773
10922.666992
10932.382812
10915.399414
10912.773438
10885.986328
10882.436523
10868.317383
10857.198242
10846.278320
10849.344727
10854.568359
10900.474609
10872.529297
10866.254883
10855.036133
10868.129883
10881.098633
10863.538086
10855.743164
10880.855469
10862.989258
10862.101562
10851.971680
10846.673828
10818.082031
10805.652344
10805.724609
10815.437500
10810.359375
10820.519531
10798.100586
10819.876953
10843.996094
10837.172852
10878.215820
10884.499023
10846.096680
10853.374023
10870.888672
10870.594727
10892.156250
10845.421875
10843.861328
10852.486328
10877.489258
10908.325195
10900.724609
10907.709961
10922.038086
10885.436523
10896.186523
10899.242188
10881.016602
10853.324219
10895.631836
10904.558594
10903.012695
10873.665039
10864.370117
10874.768555
10879.562500
10887.330078
10911.457031
10902.975586
10908.986328
10926.291016
10933.671875
10903.706055
10899.506836
10887.858398
10897.684570
10877.537109
10845.051758
10850.459961
10816.203125
10801.592773
10841.496094
10819.358398
10806.579102
10818.680664
10805.214844
10833.816406
10846.633789
10852.120117
10856.826172
10851.580078
10833.191406
10877.222656
10907.120117
10924.499023
10930.719727
10920.092773
10933.678711
10982.926758
10989.889648
10964.416016
10962.596680
10922.200195
10931.330078
10949.615234
10953.521484
10950.958984
10957.540039
10936.509766
10921.307617
10891.162109
10880.617188
10910.580078
10906.184570
10904.984375
10909.637695
10931.918945
10922.337891
10900.849609
10885.384766
10848.757812
10843.158203
10862.530273
10866.543945
10872.936523
10871.765625
10849.338867
10826.381836
10794.145508
10789.765625
10778.164062
10780.836914
10763.330078
10784.357422
10808.397461
10797.109375
10839.193359
10846.253906
10862.123047
10883.333008
10896.314453
10926.268555
10943.778320
10917.686523
10933.231445
10938.060547
10931.723633
10950.058594
10960.400391
10931.795898
10911.178711
10904.332031
10868.033203
10873.760742
10867.716797
10872.916992
10844.770508
10849.750977
10845.359375
10878.348633
10868.839844
10843.592773
10839.383789
10845.226562
10857.231445
10908.145508
10878.789062
10873.654297
10888.327148
10872.295898
10875.228516
10857.507812
10903.014648
10945.081055
10942.389648
10928.817383
10903.151367
10902.847656
10910.387695
10912.125977
10906.807617
10891.504883
10867.093750
10854.722656
10882.735352
10847.550781
10845.375977
10830.928711
10824.508789
10840.500000
10841.238281
10843.391602
10863.348633
10850.849609
10840.892578
10811.723633
10839.350586
10833.756836
10866.184570
10877.251953
10866.196289
10863.708008
10873.051758
10862.891602
10881.064453
10856.678711
10870.108398
10862.875000
10866.135742
10861.994141
10886.021484
10873.535156
10845.438477
10891.006836
10879.763672
10875.789062
10847.898438
10837.906250
10865.488281
10883.166016
10903.752930
10933.125977
10931.972656
10948.388672
10950.994141
10928.072266
10936.110352
10899.559570
10910.951172
10866.251953
10881.973633
10874.903320
10873.784180
10854.458008
10833.735352
10831.078125
10821.058594
10801.584961
10810.686523
10805.865234
10816.554688
10824.513672
10800.830078
10807.341797
10807.502930
10823.863281
10827.539062
10834.134766
10809.919922
10789.517578
10800.252930
10794.436523
10851.521484
10859.538086
10853.468750
10845.453125
10865.021484
10875.421875
10910.589844
10931.315430
10944.883789
10962.721680
10923.589844
10915.486328
10924.545898
10929.817383
10870.003906
10849.359375
10827.693359
10792.310547
10765.858398
10794.291016
10839.798828
10855.637695
10816.429688
10809.846680
10813.104492
10831.242188
10826.583984
10860.297852
10919.190430
10921.758789
10925.725586
10911.631836
10910.824219
10925.854492
10905.191406
10901.018555
10895.639648
10894.814453
10880.148438
10849.606445
10847.174805
10860.147461
10808.376953
10776.844727
10782.372070
10800.238281
10818.874023
10837.083984
10839.691406
10856.848633
10838.879883
10814.721680
10823.012695
10839.656250
10846.261719
10888.804688
10899.863281
10903.869141
10888.930664
10842.928711
10869.078125
10878.666992
10873.007812
10862.936523
10849.539062
10829.809570
10813.374023
10869.810547
10876.113281
10870.061523
10866.317383
10839.910156
10846.128906
10867.977539
10901.306641
10904.089844
10921.067383
10901.074219
10878.696289
10850.742188
10815.254883
10807.472656
10830.427734
10842.208008
10864.248047
10855.294922
10838.007812
10819.055664
10784.690430
10805.464844
10837.355469
10838.157227
10873.363281
10858.232422
10842.419922
10831.035156
10822.478516
10799.334961
10790.969727
10790.510742
10820.613281
10841.423828
10825.078125
10852.529297
10832.451172
10819.953125
10825.766602
10815.335938
10836.020508
10884.521484
10870.762695
10902.134766
10917.339844
10908.757812
10902.766602
10880.194336
10879.062500
10846.078125
10826.520508
10823.711914
10903.017578
10931.745117
10925.145508
10861.924805
10814.071289
10795.330078
10784.898438
10764.251953
10779.470703
10814.524414
10809.092773
10778.806641
10799.010742
10799.772461
10818.500000
10831.304688
10818.537109
10843.193359
10880.403320
10852.335938
10850.259766
10864.935547
10836.149414
10860.757812
10884.510742
10859.696289
10851.882812
10846.070312
10850.760742
10850.810547
10799.501953
10805.063477
10807.643555
10774.097656
10790.541016
10768.201172
10726.361328
10720.796875
10786.861328
10817.907227
10837.680664
10894.280273
10868.191406
10860.980469
10833.862305
10826.509766
10822.987305
10814.950195
10846.730469
10845.248047
10816.269531
10820.898438
10802.759766
10793.405273
10788.803711
10814.069336
10821.041992
10835.567383
10862.293945
10866.494141
10861.210938
10850.855469
10837.951172
10828.703125
10807.025391
10816.893555
10860.721680
10879.157227
10861.886719
10878.539062
10869.791992
10857.692383
10821.131836
10830.275391
10842.168945
10860.829102
10862.418945
10795.863281
10820.347656
10861.796875
10883.370117
10875.265625
10922.740234
10892.477539
10869.067383
10843.596680
10823.987305
10844.086914
10832.366211
10808.191406
10810.367188
10827.038086
10829.937500
10821.529297
10792.600586
10750.208008
10764.667969
10787.413086
10790.054688
10807.685547
10801.537109
10780.689453
10813.304688
10820.393555
10825.721680
10815.828125
10820.802734
10827.288086
10843.778320
10867.356445
10823.558594
10829.175781
10801.044922
10797.475586
10793.901367
10810.683594
10822.400391
10813.043945
10846.905273
10887.872070
10855.095703
10828.844727
10811.661133
10800.771484
10805.969727
10794.332031
10797.138672
10819.823242
10809.045898
10804.843750
10801.259766
10807.273438
10806.882812
10819.898438
10806.840820
10816.738281
10805.802734
10817.479492
10826.558594
10805.454102
10805.073242
10836.270508
10824.789062
10847.156250
10881.003906
10890.280273
10959.954102
10965.468750
10950.636719
10928.670898
10882.053711
10861.239258
10907.961914
10887.571289
10906.933594
10933.540039
10913.574219
10896.409180
10898.895508
10851.277344
10876.751953
10909.004883
10897.307617
10889.085938
10848.517578
10839.188477
10825.085938
10821.440430
10796.161133
10800.879883
10790.447266
10819.029297
10836.074219
10844.583008
10831.536133
10786.422852
10778.406250
10795.707031
10764.020508
10780.722656
10798.166016
10821.473633
10841.142578
10820.862305
10841.329102
10821.570312
10815.674805
10830.953125
10815.722656
10827.476562
10834.146484
10811.817383
10821.808594
10793.882812
10803.661133
10825.529297
10845.885742
10830.122070
10840.048828
10826.713867
10816.458008
10830.659180
10871.261719
10895.002930
10922.108398
10935.880859
10916.558594
10896.635742
10885.919922
10882.881836
10899.099609
10873.109375
10875.677734
10872.985352
10943.834961
10948.121094
10945.394531
10923.167969
10831.668945
10816.772461
10807.836914
10802.306641
10806.351562
10821.152344
10842.288086
10838.637695
10817.399414
10824.811523
10828.566406
10826.727539
10810.596680
10820.818359
10797.447266
10809.167969
10806.339844
10786.193359
10756.724609
10768.831055
10809.059570
10810.855469
10840.057617
10834.546875
10799.748047
10817.754883
10817.774414
10826.247070
10822.433594
10851.939453
10866.338867
10852.377930
10838.833008
10791.246094
10805.825195
10805.559570
10792.195312
10811.817383
10857.807617
10850.516602
10893.190430
10906.209961
10889.690430
10863.380859
10875.492188
10816.284180
10847.079102
10889.848633
10886.936523
10915.574219
10915.271484
10863.886719
10869.947266
10880.166016
10847.986328
10864.136719
10869.767578
10870.798828
10859.817383
10836.555664
10881.763672
10861.279297
10851.966797
10838.578125
10795.410156
10778.551758
10790.519531
10793.053711
10816.695312
10853.485352
10847.020508
10845.856445
10886.374023
10864.532227
10865.353516
10889.512695
10865.728516
10908.351562
10916.247070
10889.260742
10891.639648
10878.088867
10858.629883
```
