## Supplementary material for "Functional connectivity across the human subcortical auditory system using an autoregressive matrix-Gaussian copula graphical model approach with partial correlations": Code: roi-03_mean_ts.txt

```
11276.040039
11087.437500
11011.062500
11042.825195
10968.673828
10936.902344
10994.362305
10897.058594
10975.944336
10925.658203
10988.194336
10916.595703
10896.333984
10898.162109
11064.321289
11011.302734
11023.048828
11100.320312
11032.814453
11023.227539
11049.893555
10953.095703
11002.401367
11042.896484
10869.679688
11021.815430
10958.410156
10970.315430
11076.994141
10989.710938
11026.778320
10933.549805
10908.655273
10836.654297
10980.375000
11062.413086
11077.046875
11092.528320
10969.326172
10926.872070
10988.932617
10970.001953
11085.197266
11113.390625
11031.628906
11047.986328
11046.548828
10987.893555
11001.194336
11050.760742
11044.058594
11026.510742
11110.953125
11043.775391
10993.063477
11047.881836
11016.573242
10949.625977
11115.582031
11170.408203
11035.270508
11125.079102
11056.112305
10969.507812
11058.462891
10973.642578
11041.620117
11083.715820
10981.760742
10994.615234
11011.690430
10956.917969
11018.718750
10959.596680
10908.722656
10975.797852
10988.732422
10936.050781
10995.490234
10967.939453
10882.780273
10959.757812
10908.764648
10963.921875
11005.148438
11076.091797
11067.957031
11055.758789
11152.815430
11127.206055
11018.680664
11004.087891
10924.198242
10951.896484
11080.443359
11094.135742
11009.849609
11052.837891
10956.149414
10857.103516
10826.444336
10951.104492
10953.693359
11055.208008
11135.495117
10993.465820
11041.251953
10984.331055
11101.459961
11141.068359
11019.325195
11034.387695
10993.289062
10957.814453
11052.477539
11026.840820
10936.168945
11093.329102
10969.978516
11041.310547
11017.013672
10905.093750
10962.031250
10994.671875
10973.880859
11103.913086
11098.337891
11002.629883
11041.124023
10900.535156
10959.969727
11045.924805
11019.362305
10941.052734
11069.472656
11083.364258
11119.704102
10994.862305
11031.995117
11111.348633
11026.826172
11069.671875
11018.953125
10909.569336
10970.614258
11009.121094
11077.583984
11048.610352
11038.710938
10930.687500
10981.562500
10889.148438
10884.712891
10899.833984
10912.965820
11038.639648
10975.900391
11075.972656
11075.879883
11005.396484
11070.571289
11045.642578
11092.085938
11157.200195
11185.112305
11174.921875
11091.517578
10959.777344
11110.104492
11099.969727
11045.873047
11099.470703
11097.017578
11017.107422
11065.030273
10978.449219
11012.669922
10976.926758
10944.826172
10994.132812
11009.697266
11048.507812
11120.360352
10983.787109
10976.763672
11041.892578
10961.395508
10936.072266
11026.508789
10972.335938
11071.670898
11016.123047
10944.153320
10951.408203
10902.127930
10861.541992
10947.881836
10915.707031
10896.741211
11064.086914
10985.586914
11031.163086
11065.271484
10983.760742
11009.364258
11022.979492
10972.975586
11002.832031
11108.755859
11028.251953
11073.402344
11060.120117
11003.149414
10941.462891
10954.544922
10913.073242
10927.557617
10880.216797
10994.187500
11034.326172
11038.415039
11130.733398
10998.627930
11010.066406
10959.624023
10919.360352
10983.894531
10990.247070
10976.258789
11073.780273
11022.114258
11000.052734
11038.873047
11029.393555
11050.483398
10992.550781
10919.379883
10973.125977
10925.653320
10902.112305
10973.489258
10922.432617
10918.180664
10966.296875
10888.359375
10987.537109
10950.713867
11038.376953
10977.036133
10927.294922
10999.876953
11024.853516
10976.579102
11082.379883
10934.730469
10990.777344
11004.968750
10959.278320
11018.884766
10983.895508
10922.250000
11006.468750
10926.925781
10921.359375
11031.565430
10912.027344
10972.395508
10934.925781
10964.421875
11062.399414
10989.167969
10966.958008
10984.395508
10987.414062
11094.880859
10931.629883
10918.427734
11111.606445
11105.441406
11033.279297
11047.438477
10947.621094
10939.000000
10927.501953
10892.915039
10937.699219
11085.589844
10996.582031
11056.986328
10971.494141
10927.073242
10958.460938
10859.094727
10903.176758
10962.403320
10956.229492
10970.662109
11082.944336
10996.989258
11075.644531
11043.612305
10923.996094
11031.841797
10961.137695
10980.125000
11082.074219
10977.313477
10976.830078
10992.754883
10890.791992
10878.212891
10903.745117
10889.910156
11018.646484
11017.121094
10891.456055
11004.709961
10967.382812
10916.114258
11032.194336
10956.094727
10985.098633
11017.589844
10961.037109
10969.008789
11150.788086
11078.547852
11051.691406
11078.802734
10986.121094
11027.212891
10960.407227
10970.502930
11076.281250
11008.617188
10995.923828
11076.401367
10957.716797
11095.982422
11055.937500
10950.078125
11068.301758
10926.941406
10967.680664
10932.632812
10898.543945
10993.196289
10941.067383
10924.079102
10964.201172
10967.368164
11001.537109
11197.261719
11065.073242
10994.244141
11000.008789
10939.387695
10890.315430
10923.019531
10869.033203
10896.710938
10990.202148
11005.002930
10995.829102
11031.073242
11026.125000
11073.680664
11079.052734
11088.663086
11099.783203
10967.822266
10986.392578
11033.075195
11096.542969
11092.609375
11108.020508
10979.755859
11045.139648
11051.336914
10944.657227
11027.282227
10963.721680
10981.528320
10950.110352
10960.957031
10956.152344
11047.601562
10999.304688
10966.971680
10986.056641
10920.645508
10877.056641
10997.612305
11004.901367
11016.962891
11027.160156
10923.517578
11028.013672
11011.615234
11070.738281
11078.165039
11050.864258
11103.623047
11033.799805
10988.255859
11050.822266
10999.416016
10945.342773
11062.305664
11027.105469
10998.433594
11000.421875
10924.370117
11006.796875
11056.927734
10952.240234
10930.527344
11032.215820
10987.098633
11024.893555
10984.692383
10950.764648
10858.789062
10903.328125
10880.882812
10880.329102
10929.842773
10919.123047
11002.906250
11118.007812
10986.907227
11071.736328
10941.373047
10998.471680
11001.821289
11116.004883
10903.876953
10929.860352
11020.162109
10973.100586
11016.632812
10965.985352
11004.856445
11034.491211
10956.022461
11033.043945
11060.216797
11066.981445
11082.916016
10945.678711
10929.031250
11038.107422
11014.130859
11002.839844
11078.260742
10998.416992
11035.438477
10906.083008
10835.233398
10856.375977
10880.832031
10876.744141
10843.584961
10842.989258
10785.915039
10830.137695
10828.361328
10848.345703
10993.135742
10882.743164
10901.604492
10911.601562
10839.034180
10874.228516
10918.440430
10835.886719
10815.260742
10846.401367
10804.341797
10991.088867
11010.486328
10974.908203
10943.600586
10977.318359
10979.962891
11007.727539
10955.046875
10983.916992
11126.202148
11174.944336
11043.998047
11015.962891
11028.533203
10959.512695
10919.495117
10933.285156
10795.453125
10861.022461
10904.399414
11031.323242
11010.440430
10926.943359
10928.917969
10815.440430
10921.650391
10963.207031
10958.899414
11012.302734
10984.641602
11004.572266
10929.345703
10883.980469
11049.389648
10942.344727
11028.711914
10983.648438
10935.860352
11024.360352
10992.174805
10811.415039
10882.727539
10895.331055
10885.037109
10869.398438
10898.254883
10908.188477
10998.921875
10920.779297
10988.825195
10930.126953
10841.536133
10890.128906
10903.158203
10948.384766
11126.864258
10989.052734
11008.385742
11032.405273
10858.135742
10926.427734
10957.172852
10899.572266
10938.700195
10916.434570
10874.870117
10918.581055
10969.725586
11031.438477
10927.996094
10976.710938
10897.926758
10886.973633
10936.993164
10969.874023
10891.702148
11019.221680
10999.957031
10902.087891
10873.852539
10828.607422
10850.027344
10821.061523
10872.350586
10914.400391
10914.292969
10951.466797
11016.087891
10860.605469
10832.037109
10870.263672
10864.364258
10878.315430
10882.331055
10781.291016
10919.537109
10896.758789
10852.072266
10863.220703
10725.769531
10840.594727
10902.914062
10857.336914
10864.632812
10846.230469
10890.894531
10961.465820
10917.389648
10911.292969
11004.135742
10980.906250
10937.931641
10882.232422
10925.890625
11042.326172
10977.115234
10969.583984
10959.281250
10868.461914
10972.767578
11009.742188
11115.572266
10991.572266
10997.535156
10865.971680
10818.782227
10859.853516
10879.822266
10828.903320
10958.145508
10960.395508
10835.714844
10865.101562
10871.849609
10804.870117
10897.769531
10822.486328
10878.899414
10853.401367
10845.564453
10882.851562
10917.331055
10789.390625
10887.607422
10906.397461
10871.794922
11008.450195
10880.769531
10867.799805
10898.372070
10859.297852
10885.389648
10873.446289
10780.146484
10847.963867
10878.433594
10762.424805
10848.083008
10923.486328
10926.797852
10924.167969
10900.240234
10795.375977
10855.666016
10859.783203
10820.904297
10913.594727
10878.583984
10851.241211
10817.610352
10785.149414
10834.956055
10839.821289
10739.575195
10783.284180
10868.107422
10728.019531
10850.491211
10924.005859
10864.950195
10845.171875
10809.013672
10777.086914
10900.533203
10835.826172
10799.337891
10889.120117
10932.622070
10892.882812
10942.488281
10865.966797
10883.881836
10826.687500
10984.129883
10951.240234
10944.232422
10953.516602
10769.603516
10951.282227
11012.506836
10874.987305
10878.424805
10893.067383
10845.174805
10933.848633
10940.796875
10775.987305
10926.540039
10875.853516
10827.721680
10855.601562
10876.488281
10930.082031
10851.504883
10777.207031
10804.777344
10836.216797
10876.459961
10865.724609
10934.453125
10949.809570
10890.519531
10940.248047
10856.275391
10760.184570
10818.107422
10757.208008
10785.270508
10871.934570
10873.900391
10819.079102
10894.052734
10773.972656
10851.695312
10810.404297
10879.754883
10920.276367
10837.966797
10886.626953
10963.684570
10879.073242
10819.360352
10875.899414
10840.623047
10884.270508
10812.277344
10731.001953
10778.452148
10870.754883
10855.620117
10871.615234
10772.078125
10818.766602
10858.550781
10818.312500
10863.163086
10706.630859
10730.450195
10831.418945
10802.386719
10921.069336
10912.608398
10843.621094
10897.774414
10928.778320
11004.876953
11128.287109
11099.661133
11053.305664
11084.328125
10855.465820
10884.101562
11041.381836
11006.194336
11005.254883
11058.684570
10867.606445
10942.430664
10976.124023
10913.722656
10938.976562
10961.101562
10829.859375
10979.337891
10904.139648
10861.059570
10846.693359
10838.642578
10924.110352
10895.935547
10885.370117
10844.473633
10957.502930
10888.871094
10925.270508
10788.432617
10763.084961
10774.228516
10736.273438
10805.084961
10810.709961
10774.209961
10921.076172
10798.780273
10885.429688
10825.822266
10817.202148
10774.775391
10735.896484
10797.651367
10917.325195
10873.430664
10893.432617
10842.315430
10735.198242
10896.376953
10963.072266
10846.685547
10844.604492
10883.715820
10870.530273
10934.938477
11043.540039
10957.431641
10979.791992
11108.582031
10941.548828
11033.340820
10953.087891
10944.191406
11007.194336
10945.280273
10885.329102
11015.260742
11091.393555
11043.199219
11021.286133
10994.230469
10763.382812
10832.958984
10761.474609
10812.780273
10917.357422
10773.458008
10880.030273
10920.582031
10789.814453
10899.603516
10837.174805
10854.478516
10816.483398
10741.230469
10902.642578
10840.291992
10745.129883
10876.182617
10803.567383
10882.334961
10857.411133
10806.294922
10863.040039
10848.975586
10736.866211
10865.000000
11032.500000
10977.389648
10986.600586
11024.072266
11009.865234
11013.245117
10949.328125
10841.634766
10842.305664
10874.221680
10797.242188
10839.863281
10972.078125
10903.308594
10951.747070
11012.502930
10938.079102
10935.272461
10894.180664
10847.344727
10966.635742
10980.660156
10984.421875
10989.500000
10912.041016
10859.800781
10897.107422
10922.017578
10819.075195
10956.282227
11016.923828
10862.239258
10799.584961
10877.792969
10979.125000
10918.155273
10930.763672
10828.828125
10755.645508
10815.485352
10838.732422
10757.301758
10823.654297
10872.163086
10880.924805
10842.163086
10880.765625
10885.462891
10896.023438
10947.752930
10866.839844
10867.299805
10953.921875
10903.092773
10873.048828
10889.815430
10875.952148
```
