## Supplementary material for "Functional connectivity across the human subcortical auditory system using an autoregressive matrix-Gaussian copula graphical model approach with partial correlations": Code: roi-04_mean_ts.txt

```
8832.942383
8903.299805
8814.109375
8927.583008
8713.115234
8882.640625
8553.888672
8757.244141
8811.618164
8907.866211
8868.150391
8769.435547
8669.695312
8833.736328
9193.761719
8781.537109
8952.810547
8685.736328
8550.739258
8792.287109
8630.142578
9117.277344
8757.585938
8941.742188
8761.983398
8792.776367
8757.476562
8763.396484
8725.566406
8904.031250
8778.859375
8524.522461
8548.350586
8606.648438
8858.693359
9074.288086
8671.882812
8890.210938
8729.666016
8715.212891
8701.260742
8950.995117
8715.371094
8888.556641
8914.925781
8757.966797
8787.904297
8583.387695
8833.796875
8866.484375
8754.404297
8705.686523
9037.091797
8774.699219
8979.885742
8666.992188
8695.051758
8501.839844
9086.412109
8686.710938
8489.495117
8832.181641
8860.005859
8737.871094
8741.363281
8681.011719
8797.621094
8527.596680
8780.190430
8876.947266
8599.914062
8567.402344
8701.357422
8946.652344
8863.392578
8893.470703
8713.076172
8619.076172
8917.445312
8756.714844
8737.593750
8748.890625
8841.041016
8808.439453
8913.530273
9043.806641
8768.033203
8651.869141
8753.652344
8683.992188
8670.341797
8834.824219
8798.714844
9006.412109
8928.894531
8976.762695
9030.758789
9010.225586
9023.876953
8888.868164
8874.742188
8922.644531
8794.939453
8791.470703
8928.258789
8822.591797
8733.947266
9079.056641
8948.732422
8983.314453
8976.990234
8836.259766
8918.976562
8766.234375
8948.699219
9016.779297
8524.957031
8801.617188
8567.500000
8812.080078
8653.936523
8906.349609
8632.822266
8702.194336
8765.072266
8681.480469
8820.154297
8691.566406
8872.888672
8964.638672
8492.078125
8617.535156
8810.242188
8594.623047
8941.941406
8861.343750
8699.726562
9028.390625
8701.273438
8603.589844
8903.097656
8603.650391
8881.019531
8908.150391
8904.468750
8764.515625
8748.564453
8818.721680
8973.029297
8664.322266
8862.778320
8885.328125
8606.074219
8882.897461
8866.671875
8930.989258
8587.731445
8797.591797
8750.369141
8573.126953
8699.599609
8749.730469
8707.589844
8728.495117
8542.009766
8811.353516
8456.814453
8727.808594
8855.990234
8676.818359
8783.648438
8748.576172
8654.634766
8839.779297
8604.919922
8742.825195
8541.558594
8920.001953
8853.623047
8555.710938
8963.037109
8780.470703
8629.914062
8826.095703
8731.136719
8900.755859
8880.580078
8569.869141
8808.844727
8472.539062
8734.411133
8726.488281
8853.189453
8614.666016
8761.781250
8729.566406
8822.425781
9073.583984
8722.431641
8682.181641
8588.439453
8510.322266
9075.519531
8608.590820
8548.141602
8735.269531
8688.464844
8689.750000
8614.945312
8651.250000
8866.534180
8776.666016
8692.546875
8646.068359
8747.725586
8664.730469
8779.400391
8827.929688
8853.833008
8649.802734
8749.966797
8721.039062
8852.890625
8714.550781
8746.247070
8731.830078
8685.271484
8892.422852
8876.293945
8927.887695
9046.048828
8579.953125
8495.670898
8675.597656
8634.609375
8777.894531
8683.592773
8687.208984
8785.298828
8808.075195
8640.823242
8985.945312
8921.552734
8740.552734
8863.044922
8503.026367
9083.749023
8509.813477
8760.994141
8448.359375
8789.710938
8665.542969
8903.601562
8793.379883
8856.361328
8680.640625
8632.060547
8653.552734
8664.636719
8740.929688
8717.769531
8889.484375
8725.612305
8468.044922
8633.470703
8744.055664
8814.048828
8543.943359
8598.994141
8680.039062
9055.520508
8636.330078
8608.971680
8853.564453
8747.629883
8648.152344
8769.705078
8722.527344
8833.898438
8813.327148
8716.387695
8705.173828
8399.276367
8663.255859
8581.408203
8649.128906
8877.826172
8636.719727
8642.022461
8755.144531
8625.536133
8536.958984
8558.039062
8685.064453
8789.808594
8438.173828
8763.578125
8768.463867
8707.279297
8676.363281
8666.376953
8572.869141
8686.497070
8450.968750
8375.017578
8666.191406
8810.179688
8412.667969
8683.540039
8754.021484
8661.554688
8480.095703
8719.292969
8596.094727
8607.021484
8788.628906
8772.771484
8560.379883
8858.443359
8897.777344
8734.904297
8714.541992
8710.302734
8790.214844
8752.494141
8653.667969
8731.455078
8676.030273
8604.812500
8754.785156
8547.516602
8881.154297
8475.800781
8740.011719
8716.140625
8725.671875
8787.441406
8733.092773
8493.215820
8594.480469
8660.511719
8631.338867
8784.736328
8637.404297
8596.431641
8538.540039
8569.882812
8611.101562
8842.085938
8667.016602
8668.763672
8920.138672
8698.500977
8544.757812
8669.265625
8839.353516
8863.257812
8548.275391
8667.053711
8636.216797
8748.654297
8633.249023
8534.484375
8411.341797
8683.935547
8739.029297
8684.095703
8695.783203
8562.688477
8591.652344
8769.112305
8708.844727
8633.693359
8779.130859
8679.386719
8871.000000
8533.070312
8655.617188
8681.564453
8608.609375
8816.199219
8901.104492
8646.816406
8843.570312
8637.250977
8762.152344
8517.107422
8582.701172
8676.244141
8803.796875
8720.039062
8834.691406
8764.500000
8618.828125
8854.037109
8893.196289
8858.357422
8577.866211
8821.033203
8878.931641
8730.312500
8544.300781
8522.733398
8730.798828
8779.283203
8688.773438
8547.535156
8585.007812
8545.072266
8568.037109
8711.894531
8623.130859
8663.141602
8651.028320
8649.935547
8889.271484
8475.687500
8662.914062
8691.371094
8981.775391
8607.123047
8790.404297
8701.583984
8540.707031
8564.078125
8795.280273
8823.585938
8794.912109
8618.630859
8867.923828
8657.183594
8607.146484
8720.671875
8615.220703
8863.760742
8697.471680
8768.777344
8694.637695
8687.358398
8588.398438
8966.865234
8658.609375
8896.202148
8667.060547
8671.187500
8732.108398
8475.378906
8635.825195
8626.136719
8830.047852
8789.777344
8610.452148
8698.435547
8835.554688
8650.692383
8472.197266
8544.042969
8747.874023
8508.951172
8615.378906
8609.675781
8675.590820
8753.410156
8624.972656
8572.587891
8662.708008
8619.037109
8665.783203
8807.417969
8637.472656
8727.624023
8396.899414
8648.669922
8697.386719
8678.335938
8668.162109
8594.835938
8831.217773
8538.000000
8783.666016
8479.900391
8641.785156
8623.822266
8546.397461
8342.882812
8654.064453
8500.896484
8951.277344
8684.314453
8516.000000
8621.066406
8928.947266
8534.670898
8508.990234
9001.962891
8644.037109
8672.361328
8748.194336
8762.926758
9153.386719
8785.819336
8461.195312
8597.430664
8592.684570
8709.792969
8478.797852
8702.975586
8530.519531
8808.123047
8521.042969
8822.427734
8788.595703
8681.980469
8648.460938
8803.752930
8406.993164
8565.871094
8783.342773
8755.134766
8558.167969
8525.740234
8465.036133
8506.818359
8792.897461
8726.167969
8579.199219
8604.468750
8372.386719
8541.720703
8516.644531
8604.240234
8662.389648
8503.601562
8764.615234
8642.179688
8846.623047
8567.253906
8774.648438
8388.826172
8603.631836
8583.784180
8773.363281
8640.226562
8465.031250
8808.050781
8539.685547
8561.937500
8493.061523
8350.508789
8764.464844
8462.881836
8648.130859
8501.616211
8648.358398
8510.661133
8624.758789
8705.333984
8957.214844
8547.042969
8567.707031
8753.706055
8643.314453
8754.260742
8466.375000
8788.019531
8502.464844
8623.050781
8632.427734
8688.816406
8665.626953
8577.303711
8575.374023
8716.318359
8495.548828
8624.875000
8611.972656
8541.097656
8595.960938
8637.695312
8617.414062
8442.574219
8596.168945
8607.203125
8751.152344
8880.923828
8752.412109
8465.455078
8775.531250
8618.630859
8809.018555
8754.766602
8636.615234
8645.680664
8618.479492
8584.322266
8636.777344
8619.613281
8786.083008
8381.838867
8680.691406
8935.339844
8684.580078
8500.474609
8827.518555
8622.372070
8596.618164
8590.525391
8752.900391
8569.534180
8588.815430
8664.098633
8732.566406
8546.728516
8472.701172
8681.457031
8544.785156
8643.263672
8885.457031
8599.083008
8575.939453
8481.136719
8599.917969
8701.837891
8522.779297
8501.382812
8644.228516
8499.831055
8581.929688
8340.449219
8497.528320
8479.961914
8696.138672
8893.417969
8611.996094
8685.654297
8730.792969
8479.563477
8611.859375
8459.620117
8826.812500
8540.545898
8425.160156
8865.083984
8573.820312
8370.411133
8605.300781
8651.558594
8833.239258
8836.755859
8618.478516
8546.183594
8764.945312
8419.042969
8769.291016
8584.694336
8621.417969
8720.088867
8667.310547
8754.735352
8813.205078
8376.182617
8546.283203
8342.811523
8644.804688
8589.633789
8515.875000
8658.576172
8610.736328
8758.580078
8493.031250
8650.355469
8328.989258
8433.411133
8603.861328
8755.440430
8617.906250
8440.878906
8857.960938
8693.355469
8402.059570
8696.524414
8630.554688
8630.002930
8946.796875
8733.429688
8643.306641
8821.345703
8336.763672
8298.196289
8756.583984
8690.369141
8595.148438
8621.669922
8581.943359
8486.971680
8549.810547
8552.732422
8635.371094
8677.613281
8611.001953
8725.212891
8780.175781
8669.459961
8549.964844
8481.494141
8609.034180
8560.160156
8582.838867
8651.958984
8782.097656
8614.044922
8432.191406
8789.167969
8680.458008
8692.052734
8487.857422
8716.705078
8591.156250
8553.360352
8965.654297
8602.897461
8375.099609
8624.263672
8638.458984
8647.394531
8651.882812
8643.914062
8514.388672
8522.683594
8522.541992
8676.851562
8662.295898
8514.395508
8837.955078
8737.864258
8552.947266
8626.093750
8648.408203
8688.660156
8680.740234
8582.021484
8718.023438
8914.499023
8685.508789
8665.007812
8721.042969
8684.718750
8627.680664
8722.857422
8672.083984
8657.878906
8481.257812
8705.320312
8574.148438
8583.254883
8864.408203
8720.710938
8774.646484
8494.470703
8712.714844
8518.714844
8410.775391
8649.266602
8638.171875
8689.031250
8756.720703
8637.358398
8720.482422
8932.455078
8692.121094
8635.031250
8714.431641
8474.869141
8460.636719
8980.306641
8860.753906
8749.361328
8396.568359
8740.693359
8698.847656
8613.861328
8662.957031
8777.481445
8879.134766
8651.189453
8725.211914
8806.072266
8571.494141
8522.254883
8704.884766
8799.818359
8662.932617
8972.283203
8563.982422
8467.826172
8801.423828
8819.247070
8540.118164
8909.726562
8386.358398
8564.867188
8673.808594
8647.069336
8799.070312
8700.095703
8762.548828
8775.359375
8415.497070
8853.000000
8657.750977
8542.681641
8538.948242
8772.714844
8906.858398
8839.568359
8682.930664
8576.640625
8371.524414
8516.255859
8591.352539
8558.988281
8689.121094
8451.740234
8785.613281
8558.804688
8640.791016
8664.755859
8989.400391
8904.850586
8649.244141
8967.218750
8890.827148
8643.271484
8824.337891
8589.715820
8488.489258
8767.304688
8535.986328
8673.932617
8735.994141
8610.674805
8736.464844
8907.005859
8844.689453
8598.382812
8508.085938
8686.830078
8887.934570
8788.277344
8539.734375
8701.917969
8671.976562
8581.115234
8589.496094
8739.408203
8797.138672
8576.571289
8943.359375
8559.021484
8582.558594
8765.537109
8625.037109
8847.459961
8501.980469
8453.119141
8637.878906
8721.439453
8634.263672
8659.095703
8597.263672
8844.095703
8416.283203
8489.504883
8438.141602
8726.396484
8968.458984
8603.094727
8658.234375
8649.007812
8727.960938
8718.427734
8720.816406
8548.296875
8386.834961
8515.941406
8672.773438
8566.275391
8770.114258
8842.798828
8865.659180
8875.519531
8754.685547
8467.626953
8621.508789
8537.228516
8532.730469
8611.820312
8603.040039
8794.128906
8880.769531
```
